## Supplementary material for "The *de novo* reference genome and transcriptome assemblies of the wild tomato species *Solanum chilense*": EOG093603IM.out.1

```
#                                                                            --- full sequence --- -------------- this domain -------------   hmm coord   ali coord   env coord
# target name        accession   tlen query name           accession   qlen   E-value  score  bias   #  of  c-Evalue  i-Evalue  score  bias  from    to  from    to  from    to  acc description of target
#------------------- ---------- ----- -------------------- ---------- ----- --------- ------ ----- --- --- --------- --------- ------ ----- ----- ----- ----- ----- ----- ----- ---- ---------------------
SOLCI004667900       -            687 EOG093603IM          -            632         0 1039.2  12.1   1   1         0         0 1039.0  12.1     2   632    13   685    12   685 0.96 -
SOLCI003829900       -           1169 EOG093603IM          -            632  8.2e-184  614.3  14.5   1   8       2.1   2.9e+02    1.4   0.0     2    40   149   187   148   193 0.82 -
SOLCI003829900       -           1169 EOG093603IM          -            632  8.2e-184  614.3  14.5   2   8   5.8e-24     8e-22   79.2   0.2   385   563   184   362   160   362 0.94 -
SOLCI003829900       -           1169 EOG093603IM          -            632  8.2e-184  614.3  14.5   3   8   7.9e-53   1.1e-50  174.6   0.4   205   495   348   644   347   644 0.96 -
SOLCI003829900       -           1169 EOG093603IM          -            632  8.2e-184  614.3  14.5   4   8   1.1e-34   1.5e-32  114.7   0.3   377   568   491   682   486   684 0.98 -
SOLCI003829900       -           1169 EOG093603IM          -            632  8.2e-184  614.3  14.5   5   8   7.5e-22     1e-19   72.2   0.1   390   552   644   807   644   813 0.89 -
SOLCI003829900       -           1169 EOG093603IM          -            632  8.2e-184  614.3  14.5   6   8   1.2e-22   1.6e-20   74.9   0.0   386   518   815   949   811   951 0.94 -
SOLCI003829900       -           1169 EOG093603IM          -            632  8.2e-184  614.3  14.5   7   8   7.1e-40   9.8e-38  131.8   0.0   409   562   945  1098   942  1101 0.98 -
SOLCI003829900       -           1169 EOG093603IM          -            632  8.2e-184  614.3  14.5   8   8   2.5e-07   3.4e-05   24.3   0.0   393   449  1104  1160  1097  1169 0.45 -
SOLCI007328400       -           1121 EOG093603IM          -            632    8e-182  607.8  32.8   1   6   1.5e-34   2.1e-32  114.2   1.2   385   568   152   335   137   336 0.98 -
SOLCI007328400       -           1121 EOG093603IM          -            632    8e-182  607.8  32.8   2   6   1.8e-40   2.4e-38  133.8   2.3   346   548   253   455   253   460 0.98 -
SOLCI007328400       -           1121 EOG093603IM          -            632    8e-182  607.8  32.8   3   6   4.3e-43   5.9e-41  142.4   2.5   260   492   336   574   335   575 0.95 -
SOLCI007328400       -           1121 EOG093603IM          -            632    8e-182  607.8  32.8   4   6   5.1e-29   6.9e-27   95.9   0.0   382   567   569   755   566   757 0.97 -
SOLCI007328400       -           1121 EOG093603IM          -            632    8e-182  607.8  32.8   5   6   2.3e-26   3.1e-24   87.2   0.0   382   567   710   895   703   916 0.64 -
SOLCI007328400       -           1121 EOG093603IM          -            632    8e-182  607.8  32.8   6   6   2.9e-29   3.9e-27   96.7   0.6   383   550   921  1088   917  1107 0.95 -
SOLCI002282700       -            848 EOG093603IM          -            632  4.1e-169  565.8  34.5   1   6   2.4e-16   3.3e-14   54.1   0.2   380   552   129   301   117   304 0.94 -
SOLCI002282700       -            848 EOG093603IM          -            632  4.1e-169  565.8  34.5   2   6   9.9e-24   1.4e-21   78.5   1.5   342   545   232   432   217   451 0.89 -
SOLCI002282700       -            848 EOG093603IM          -            632  4.1e-169  565.8  34.5   3   6   1.3e-37   1.7e-35  124.3   2.5   212   521   305   599   303   600 0.79 -
SOLCI002282700       -            848 EOG093603IM          -            632  4.1e-169  565.8  34.5   4   6   3.9e-48   5.4e-46  159.1   1.4   339   568   452   681   440   682 0.96 -
SOLCI002282700       -            848 EOG093603IM          -            632  4.1e-169  565.8  34.5   5   6   6.9e-39   9.5e-37  128.5   0.2   418   564   601   747   598   747 0.99 -
SOLCI002282700       -            848 EOG093603IM          -            632  4.1e-169  565.8  34.5   6   6   1.8e-25   2.4e-23   84.2   0.1   385   519   673   807   673   822 0.94 -
SOLCI006476700       -           1035 EOG093603IM          -            632  1.6e-160  537.4  19.9   1   5     0.002      0.27   11.4   0.0   217   298    86   166    59   174 0.71 -
SOLCI006476700       -           1035 EOG093603IM          -            632  1.6e-160  537.4  19.9   2   5   2.3e-64   3.1e-62  212.7   7.9   212   559   170   523   164   523 0.97 -
SOLCI006476700       -           1035 EOG093603IM          -            632  1.6e-160  537.4  19.9   3   5   2.6e-42   3.6e-40  139.8   0.0   367   565   506   704   505   704 0.98 -
SOLCI006476700       -           1035 EOG093603IM          -            632  1.6e-160  537.4  19.9   4   5   1.3e-44   1.7e-42  147.5   0.2   379   570   658   848   658   853 0.97 -
SOLCI006476700       -           1035 EOG093603IM          -            632  1.6e-160  537.4  19.9   5   5     5e-20   6.8e-18   66.2   0.1   421   597   839  1014   838  1032 0.90 -
SOLCI000892300       -            913 EOG093603IM          -            632  1.4e-151  507.8  16.3   1   5   0.00026     0.035   14.3   0.0   373   487    98   211    89   211 0.81 -
SOLCI000892300       -            913 EOG093603IM          -            632  1.4e-151  507.8  16.3   2   5   5.1e-30     7e-28   99.2   0.2   386   559   145   318   138   323 0.96 -
SOLCI000892300       -            913 EOG093603IM          -            632  1.4e-151  507.8  16.3   3   5   5.3e-45   7.2e-43  148.7   0.2   383   567   282   466   282   467 0.99 -
SOLCI000892300       -            913 EOG093603IM          -            632  1.4e-151  507.8  16.3   4   5     1e-37   1.4e-35  124.6   0.2   351   510   460   619   460   620 0.99 -
SOLCI000892300       -            913 EOG093603IM          -            632  1.4e-151  507.8  16.3   5   5   1.2e-49   1.6e-47  164.1   0.4   205   523   588   901   586   910 0.89 -
SOLCI003803600       -           1035 EOG093603IM          -            632  1.8e-147  494.3  21.0   1   5   5.7e-38   7.8e-36  125.5   1.0   241   485    49   298    45   302 0.92 -
SOLCI003803600       -           1035 EOG093603IM          -            632  1.8e-147  494.3  21.0   2   5   5.9e-31     8e-29  102.3   0.1   410   566   323   479   315   481 0.98 -
SOLCI003803600       -           1035 EOG093603IM          -            632  1.8e-147  494.3  21.0   3   5   2.8e-35   3.8e-33  116.6   1.7   383   592   471   683   471   684 0.97 -
SOLCI003803600       -           1035 EOG093603IM          -            632  1.8e-147  494.3  21.0   4   5   2.3e-41   3.1e-39  136.7   0.3   398   628   660   894   656   896 0.96 -
SOLCI003803600       -           1035 EOG093603IM          -            632  1.8e-147  494.3  21.0   5   5   4.9e-18   6.7e-16   59.6   0.0   390   500   862   972   861  1023 0.94 -
SOLCI001441700       -            839 EOG093603IM          -            632  4.2e-146  489.8  24.0   1   6   4.8e-07   6.6e-05   23.3   0.2    13   164   106   271    95   271 0.66 -
SOLCI001441700       -            839 EOG093603IM          -            632  4.2e-146  489.8  24.0   2   6   2.6e-39   3.6e-37  129.9   2.7   387   561   232   405   230   406 0.97 -
SOLCI001441700       -            839 EOG093603IM          -            632  4.2e-146  489.8  24.0   3   6   3.9e-34   5.4e-32  112.8   0.4   397   561   381   545   380   545 0.97 -
SOLCI001441700       -            839 EOG093603IM          -            632  4.2e-146  489.8  24.0   4   6   3.2e-31   4.4e-29  103.2   0.1   433   563   522   652   521   654 0.98 -
SOLCI001441700       -            839 EOG093603IM          -            632  4.2e-146  489.8  24.0   5   6   1.6e-17   2.2e-15   57.9   0.0   245   318   608   682   605   682 0.94 -
SOLCI001441700       -            839 EOG093603IM          -            632  4.2e-146  489.8  24.0   6   6   1.7e-35   2.4e-33  117.3   0.1   351   522   650   821   650   835 0.90 -
SOLCI004221400       -            762 EOG093603IM          -            632  8.1e-145  485.5  15.5   1   5   6.4e-19   8.8e-17   62.6   0.0     2   163    64   246    63   248 0.81 -
SOLCI004221400       -            762 EOG093603IM          -            632  8.1e-145  485.5  15.5   2   5   7.2e-38   9.9e-36  125.2   0.3   422   562   242   382   241   384 0.98 -
SOLCI004221400       -            762 EOG093603IM          -            632  8.1e-145  485.5  15.5   3   5   1.3e-35   1.8e-33  117.7   0.9   439   569   364   494   363   494 0.98 -
SOLCI004221400       -            762 EOG093603IM          -            632  8.1e-145  485.5  15.5   4   5   5.4e-44   7.4e-42  145.4   1.3   399   565   429   595   429   595 0.98 -
SOLCI004221400       -            762 EOG093603IM          -            632  8.1e-145  485.5  15.5   5   5   1.6e-22   2.1e-20   74.5   0.0   383   542   588   746   588   756 0.92 -
SOLCI004840200       -            511 EOG093603IM          -            632  2.1e-144  484.2  21.4   1   5   6.3e-36   8.6e-34  118.7   0.2   338   544     2   208     1   214 0.97 -
SOLCI004840200       -            511 EOG093603IM          -            632  2.1e-144  484.2  21.4   2   5   3.3e-29   4.5e-27   96.5   0.1   439   563   138   262   136   267 0.88 -
SOLCI004840200       -            511 EOG093603IM          -            632  2.1e-144  484.2  21.4   3   5     4e-35   5.4e-33  116.1   1.8   409   573   213   377   205   381 0.95 -
SOLCI004840200       -            511 EOG093603IM          -            632  2.1e-144  484.2  21.4   4   5   2.3e-29   3.2e-27   97.0   1.1   387   537   261   411   259   414 0.95 -
SOLCI004840200       -            511 EOG093603IM          -            632  2.1e-144  484.2  21.4   5   5   8.9e-30   1.2e-27   98.4   0.0   387   528   366   507   365   510 0.96 -
SOLCI003872100       -            916 EOG093603IM          -            632  1.9e-143  481.0  20.2   1   4         1   1.4e+02    2.4   0.0    61   106    98   143    73   148 0.83 -
SOLCI003872100       -            916 EOG093603IM          -            632  1.9e-143  481.0  20.2   2   4   4.1e-34   5.7e-32  112.7   1.9   385   564   147   330   144   331 0.93 -
SOLCI003872100       -            916 EOG093603IM          -            632  1.9e-143  481.0  20.2   3   4   1.8e-91   2.5e-89  302.2   3.9   208   597   318   717   318   721 0.96 -
SOLCI003872100       -            916 EOG093603IM          -            632  1.9e-143  481.0  20.2   4   4   9.1e-25   1.2e-22   81.9   0.2   386   565   731   910   718   915 0.95 -
SOLCI001725900       -            891 EOG093603IM          -            632  2.1e-140  470.9  26.1   1   7       0.5        69    3.4   0.0   411   485    56   129    31   138 0.73 -
SOLCI001725900       -            891 EOG093603IM          -            632  2.1e-140  470.9  26.1   2   7   8.4e-12   1.1e-09   39.1   0.1   450   543   146   239   134   240 0.94 -
SOLCI001725900       -            891 EOG093603IM          -            632  2.1e-140  470.9  26.1   3   7   1.4e-29   1.9e-27   97.8   0.4   379   558   215   395   213   396 0.98 -
SOLCI001725900       -            891 EOG093603IM          -            632  2.1e-140  470.9  26.1   4   7     2e-27   2.7e-25   90.7   0.2   203   306   384   487   383   488 0.97 -
SOLCI001725900       -            891 EOG093603IM          -            632  2.1e-140  470.9  26.1   5   7   2.6e-35   3.5e-33  116.7   0.3   391   548   473   630   472   631 0.98 -
SOLCI001725900       -            891 EOG093603IM          -            632  2.1e-140  470.9  26.1   6   7   2.4e-18   3.2e-16   60.7   0.4   207   310   598   701   592   702 0.95 -
SOLCI001725900       -            891 EOG093603IM          -            632  2.1e-140  470.9  26.1   7   7     1e-37   1.4e-35  124.7   0.8   441   628   698   888   697   891 0.94 -
SOLCI001037900       -            594 EOG093603IM          -            632  7.2e-140  469.2  17.3   1   4   1.8e-24   2.5e-22   80.9   0.4   426   566    50   191    44   193 0.97 -
SOLCI001037900       -            594 EOG093603IM          -            632  7.2e-140  469.2  17.3   2   4   2.3e-60   3.2e-58  199.4   2.7   344   586   179   425   179   426 0.97 -
SOLCI001037900       -            594 EOG093603IM          -            632  7.2e-140  469.2  17.3   3   4     2e-35   2.7e-33  117.1   0.2   418   565   358   505   358   508 0.99 -
SOLCI001037900       -            594 EOG093603IM          -            632  7.2e-140  469.2  17.3   4   4   1.1e-31   1.4e-29  104.8   0.1   344   512   424   593   414   594 0.95 -
SOLCI006753400       -            911 EOG093603IM          -            632  2.3e-138  464.2   9.7   1   5   3.6e-23     5e-21   76.6   0.1   381   558   139   316   112   317 0.95 -
SOLCI006753400       -            911 EOG093603IM          -            632  2.3e-138  464.2   9.7   2   5   5.1e-42     7e-40  138.9   0.3   379   565   312   497   310   497 0.98 -
SOLCI006753400       -            911 EOG093603IM          -            632  2.3e-138  464.2   9.7   3   5   1.3e-20   1.7e-18   68.2   0.0   380   497   487   604   486   608 0.98 -
SOLCI006753400       -            911 EOG093603IM          -            632  2.3e-138  464.2   9.7   4   5   7.4e-37     1e-34  121.8   0.3   391   559   603   771   602   773 0.97 -
SOLCI006753400       -            911 EOG093603IM          -            632  2.3e-138  464.2   9.7   5   5   1.4e-26     2e-24   87.8   0.2   204   342   760   899   758   905 0.92 -
SOLCI004565600       -            980 EOG093603IM          -            632  2.7e-133  447.5  27.4   1   5   5.8e-33     8e-31  108.9   0.6   349   566   189   403   138   407 0.94 -
SOLCI004565600       -            980 EOG093603IM          -            632  2.7e-133  447.5  27.4   2   5   2.3e-32   3.1e-30  107.0   1.5   399   561   376   544   376   545 0.92 -
SOLCI004565600       -            980 EOG093603IM          -            632  2.7e-133  447.5  27.4   3   5   4.4e-12     6e-10   40.0   0.1   418   488   541   611   541   619 0.88 -
SOLCI004565600       -            980 EOG093603IM          -            632  2.7e-133  447.5  27.4   4   5   8.1e-48   1.1e-45  158.0   3.7   412   613   621   826   612   827 0.95 -
SOLCI004565600       -            980 EOG093603IM          -            632  2.7e-133  447.5  27.4   5   5   3.7e-25   5.1e-23   83.2   0.1   350   544   769   963   768   972 0.92 -
SOLCI000725500       -            763 EOG093603IM          -            632  1.1e-132  445.4  27.1   1   5   4.1e-28   5.6e-26   92.9   2.0   363   562    22   223    15   224 0.95 -
SOLCI000725500       -            763 EOG093603IM          -            632  1.1e-132  445.4  27.1   2   5   7.2e-23   9.8e-21   75.6   0.1   385   488   221   324   219   325 0.98 -
SOLCI000725500       -            763 EOG093603IM          -            632  1.1e-132  445.4  27.1   3   5   5.2e-42   7.2e-40  138.8   0.8   391   564   262   435   261   435 0.99 -
SOLCI000725500       -            763 EOG093603IM          -            632  1.1e-132  445.4  27.1   4   5   7.8e-43   1.1e-40  141.6   1.6   381   562   427   609   426   612 0.97 -
SOLCI000725500       -            763 EOG093603IM          -            632  1.1e-132  445.4  27.1   5   5   7.8e-14   1.1e-11   45.8   0.2   415   521   602   708   596   714 0.93 -
SOLCI001270900       -           1047 EOG093603IM          -            632  1.9e-129  434.7  28.7   1   7   2.5e-37   3.5e-35  123.4   0.8   274   565    21   315    14   315 0.88 -
SOLCI001270900       -           1047 EOG093603IM          -            632  1.9e-129  434.7  28.7   2   7   3.3e-50   4.6e-48  165.9   3.9   336   616   261   539   259   540 0.93 -
SOLCI001270900       -           1047 EOG093603IM          -            632  1.9e-129  434.7  28.7   3   7   6.8e-12   9.3e-10   39.3   0.2   202   291   466   554   463   578 0.85 -
SOLCI001270900       -           1047 EOG093603IM          -            632  1.9e-129  434.7  28.7   4   7   6.3e-27   8.6e-25   89.0   3.2   262   566   491   797   489   800 0.88 -
SOLCI001270900       -           1047 EOG093603IM          -            632  1.9e-129  434.7  28.7   5   7   4.8e-20   6.6e-18   66.3   0.0   419   553   790   924   788   931 0.86 -
SOLCI001270900       -           1047 EOG093603IM          -            632  1.9e-129  434.7  28.7   6   7       2.6   3.5e+02    1.1   0.0   376   406   932   962   921   968 0.68 -
SOLCI001270900       -           1047 EOG093603IM          -            632  1.9e-129  434.7  28.7   7   7       0.4        55    3.8   0.2   370   404  1007  1041   977  1045 0.78 -
SOLCI003344400       -            690 EOG093603IM          -            632  2.8e-125  421.0  14.5   1   4   2.1e-19   2.8e-17   64.2   0.3   341   507   119   286   111   286 0.96 -
SOLCI003344400       -            690 EOG093603IM          -            632  2.8e-125  421.0  14.5   2   4   1.1e-45   1.6e-43  150.9   0.4   385   615   198   434   198   438 0.95 -
SOLCI003344400       -            690 EOG093603IM          -            632  2.8e-125  421.0  14.5   3   4   1.2e-58   1.7e-56  193.7   0.5   223   497   276   557   276   560 0.96 -
SOLCI003344400       -            690 EOG093603IM          -            632  2.8e-125  421.0  14.5   4   4   1.2e-13   1.7e-11   45.1   0.1   419   495   549   625   548   638 0.94 -
SOLCI004247500       -            843 EOG093603IM          -            632    3e-124  417.6  19.9   1   4      0.44        60    3.6   0.0   419   479    59   122    45   138 0.76 -
SOLCI004247500       -            843 EOG093603IM          -            632    3e-124  417.6  19.9   2   4   0.00019     0.027   14.7   0.0    45    99   143   196   131   201 0.88 -
SOLCI004247500       -            843 EOG093603IM          -            632    3e-124  417.6  19.9   3   4   1.5e-70   2.1e-68  233.1  10.5   193   565   165   539   148   539 0.95 -
SOLCI004247500       -            843 EOG093603IM          -            632    3e-124  417.6  19.9   4   4   3.7e-58     5e-56  192.2   0.6   269   568   517   822   517   838 0.93 -
SOLCI000152500       -            717 EOG093603IM          -            632  1.2e-122  412.2  21.7   1   5   4.9e-25   6.7e-23   82.8   0.9    47   165   171   293   140   293 0.88 -
SOLCI000152500       -            717 EOG093603IM          -            632  1.2e-122  412.2  21.7   2   5   6.1e-21   8.4e-19   69.2   0.1   421   508   286   373   286   374 0.75 -
SOLCI000152500       -            717 EOG093603IM          -            632  1.2e-122  412.2  21.7   3   5   2.5e-44   3.5e-42  146.5   0.2   389   568   324   503   324   508 0.99 -
SOLCI000152500       -            717 EOG093603IM          -            632  1.2e-122  412.2  21.7   4   5     1e-43   1.4e-41  144.5   3.1   381   566   456   643   454   649 0.96 -
SOLCI000152500       -            717 EOG093603IM          -            632  1.2e-122  412.2  21.7   5   5   0.00058      0.08   13.1   0.0   456   506   659   709   656   716 0.85 -
SOLCI000699800       -            720 EOG093603IM          -            632  1.3e-122  412.2  11.3   1   4   1.3e-05    0.0018   18.5   0.0    46   102   137   193   103   209 0.83 -
SOLCI000699800       -            720 EOG093603IM          -            632  1.3e-122  412.2  11.3   2   4   2.1e-38   2.9e-36  126.9   0.3   378   544   209   371   193   372 0.93 -
SOLCI000699800       -            720 EOG093603IM          -            632  1.3e-122  412.2  11.3   3   4   3.6e-27   4.9e-25   89.8   0.2   383   508   350   476   344   476 0.90 -
SOLCI000699800       -            720 EOG093603IM          -            632  1.3e-122  412.2  11.3   4   4   1.8e-62   2.5e-60  206.4   1.2   365   631   438   708   437   709 0.97 -
SOLCI004438800       -            786 EOG093603IM          -            632  1.5e-122  411.9  17.6   1   5   9.7e-50   1.3e-47  164.4   2.7   292   565   107   386    98   386 0.93 -
SOLCI004438800       -            786 EOG093603IM          -            632  1.5e-122  411.9  17.6   2   5   1.3e-28   1.7e-26   94.6   0.3   370   520   331   481   330   482 0.97 -
SOLCI004438800       -            786 EOG093603IM          -            632  1.5e-122  411.9  17.6   3   5   3.7e-35   5.1e-33  116.2   0.3   363   521   464   622   462   629 0.96 -
SOLCI004438800       -            786 EOG093603IM          -            632  1.5e-122  411.9  17.6   4   5   3.7e-07     5e-05   23.7   0.0   228   311   603   687   599   689 0.89 -
SOLCI004438800       -            786 EOG093603IM          -            632  1.5e-122  411.9  17.6   5   5   2.1e-16   2.9e-14   54.2   0.0   403   499   680   776   678   782 0.95 -
SOLCI004535900       -            814 EOG093603IM          -            632  2.5e-117  394.7  17.6   1   5   2.2e-08     3e-06   27.8   0.0   372   479    91   200    75   204 0.89 -
SOLCI004535900       -            814 EOG093603IM          -            632  2.5e-117  394.7  17.6   2   5   5.8e-32     8e-30  105.6   0.1   375   547   206   378   201   380 0.97 -
SOLCI004535900       -            814 EOG093603IM          -            632  2.5e-117  394.7  17.6   3   5   2.2e-36     3e-34  120.2   0.2   382   567   318   503   314   504 0.98 -
SOLCI004535900       -            814 EOG093603IM          -            632  2.5e-117  394.7  17.6   4   5   1.3e-32   1.7e-30  107.8   0.2   166   322   475   638   473   640 0.92 -
SOLCI004535900       -            814 EOG093603IM          -            632  2.5e-117  394.7  17.6   5   5   9.2e-23   1.3e-20   75.3   2.2   398   544   614   771   611   811 0.85 -
SOLCI006582700       -            770 EOG093603IM          -            632  5.7e-117  393.5  15.3   1   5   4.5e-05    0.0061   16.8   0.0   417   461   136   180   120   210 0.63 -
SOLCI006582700       -            770 EOG093603IM          -            632  5.7e-117  393.5  15.3   2   5   1.9e-13   2.6e-11   44.5   0.0   401   482   193   274   184   275 0.81 -
SOLCI006582700       -            770 EOG093603IM          -            632  5.7e-117  393.5  15.3   3   5   7.3e-84     1e-81  277.1   4.8   203   544   269   616   266   619 0.97 -
SOLCI006582700       -            770 EOG093603IM          -            632  5.7e-117  393.5  15.3   4   5   2.6e-11   3.5e-09   37.4   0.0   477   547   619   689   616   697 0.93 -
SOLCI006582700       -            770 EOG093603IM          -            632  5.7e-117  393.5  15.3   5   5   2.2e-07   3.1e-05   24.4   0.0   375   430   707   764   694   769 0.85 -
SOLCI003343300       -            526 EOG093603IM          -            632  2.3e-115  388.2  16.5   1   3   7.5e-62     1e-59  204.4   4.5   260   566    19   333    12   333 0.94 -
SOLCI003343300       -            526 EOG093603IM          -            632  2.3e-115  388.2  16.5   2   3   7.8e-39   1.1e-36  128.4   0.1   385   559   257   431   257   432 0.99 -
SOLCI003343300       -            526 EOG093603IM          -            632  2.3e-115  388.2  16.5   3   3   6.9e-24   9.5e-22   79.0   0.8   383   493   395   505   394   517 0.96 -
SOLCI005303000       -            711 EOG093603IM          -            632  1.3e-113  382.4  14.1   1   3   3.5e-47   4.8e-45  155.9   1.9   247   505   209   473   197   475 0.96 -
SOLCI005303000       -            711 EOG093603IM          -            632  1.3e-113  382.4  14.1   2   3   4.5e-66   6.2e-64  218.3   2.7   203   515   305   623   303   628 0.96 -
SOLCI005303000       -            711 EOG093603IM          -            632  1.3e-113  382.4  14.1   3   3   2.5e-09   3.4e-07   30.9   0.0   348   439   596   686   595   692 0.93 -
SOLCI003320200       -            775 EOG093603IM          -            632  3.8e-112  377.6   1.7   1   5     7e-17   9.6e-15   55.8   0.0   386   508    91   213    78   213 0.96 -
SOLCI003320200       -            775 EOG093603IM          -            632  3.8e-112  377.6   1.7   2   5   5.8e-46     8e-44  151.9   0.0   383   565   193   375   192   375 0.99 -
SOLCI003320200       -            775 EOG093603IM          -            632  3.8e-112  377.6   1.7   3   5   2.6e-23   3.6e-21   77.1   0.0   205   308   359   462   357   470 0.93 -
SOLCI003320200       -            775 EOG093603IM          -            632  3.8e-112  377.6   1.7   4   5   6.4e-27   8.7e-25   89.0   0.0   372   514   475   617   465   629 0.95 -
SOLCI003320200       -            775 EOG093603IM          -            632  3.8e-112  377.6   1.7   5   5   9.3e-10   1.3e-07   32.3   0.0   185   311   629   758   624   764 0.83 -
SOLCI004215000       -            767 EOG093603IM          -            632  4.9e-112  377.2  13.8   1   4   4.2e-05    0.0058   16.9   0.2    53    97   148   191   137   194 0.86 -
SOLCI004215000       -            767 EOG093603IM          -            632  4.9e-112  377.2  13.8   2   4   2.4e-73   3.4e-71  242.3   1.3   225   521   196   498   192   499 0.97 -
SOLCI004215000       -            767 EOG093603IM          -            632  4.9e-112  377.2  13.8   3   4   2.7e-27   3.6e-25   90.2   0.1   379   516   496   632   495   632 0.98 -
SOLCI004215000       -            767 EOG093603IM          -            632  4.9e-112  377.2  13.8   4   4     7e-13   9.5e-11   42.6   0.3   420   554   622   756   611   760 0.87 -
SOLCI002121800       -            850 EOG093603IM          -            632    5e-110  370.6  24.2   1   3   4.1e-31   5.6e-29  102.9   7.8   263   543   139   429   122   434 0.92 -
SOLCI002121800       -            850 EOG093603IM          -            632    5e-110  370.6  24.2   2   3   1.5e-35   2.1e-33  117.5   1.1   381   546   546   712   544   712 0.95 -
SOLCI002121800       -            850 EOG093603IM          -            632    5e-110  370.6  24.2   3   3   1.4e-14     2e-12   48.2   0.0   430   500   771   841   768   845 0.95 -
SOLCI007117300       -            561 EOG093603IM          -            632  8.2e-110  369.9   9.8   1   4     0.025       3.5    7.7   0.0   469   516    23    70    10    86 0.82 -
SOLCI007117300       -            561 EOG093603IM          -            632  8.2e-110  369.9   9.8   2   4   2.8e-33   3.8e-31  110.0   0.2   402   629    80   310    74   310 0.94 -
SOLCI007117300       -            561 EOG093603IM          -            632  8.2e-110  369.9   9.8   3   4     5e-72   6.8e-70  238.0   1.7   245   571   161   493   159   494 0.97 -
SOLCI007117300       -            561 EOG093603IM          -            632  8.2e-110  369.9   9.8   4   4   2.4e-12   3.3e-10   40.8   0.0   406   487   468   549   468   556 0.92 -
SOLCI004945500       -            663 EOG093603IM          -            632  1.6e-109  368.9  19.2   1   4   1.9e-28   2.6e-26   94.0   0.5     3   164    49   230    47   232 0.76 -
SOLCI004945500       -            663 EOG093603IM          -            632  1.6e-109  368.9  19.2   2   4   4.4e-46   6.1e-44  152.3   1.3   382   592   220   429   219   430 0.96 -
SOLCI004945500       -            663 EOG093603IM          -            632  1.6e-109  368.9  19.2   3   4   5.1e-37   6.9e-35  122.4   2.9   381   548   424   591   422   593 0.98 -
SOLCI004945500       -            663 EOG093603IM          -            632  1.6e-109  368.9  19.2   4   4     2e-08   2.8e-06   27.9   0.1   576   630   588   642   587   644 0.95 -
SOLCI002312000       -            829 EOG093603IM          -            632  3.9e-109  367.6  16.5   1   5    0.0029       0.4   10.8   0.0   463   520    75   135     7   153 0.69 -
SOLCI002312000       -            829 EOG093603IM          -            632  3.9e-109  367.6  16.5   2   5   4.2e-17   5.8e-15   56.6   0.0    55   159   161   267   152   268 0.89 -
SOLCI002312000       -            829 EOG093603IM          -            632  3.9e-109  367.6  16.5   3   5   1.2e-23   1.6e-21   78.2   0.1   207   342   256   392   253   396 0.92 -
SOLCI002312000       -            829 EOG093603IM          -            632  3.9e-109  367.6  16.5   4   5   1.2e-53   1.6e-51  177.3   3.3   188   502   375   693   372   697 0.94 -
SOLCI002312000       -            829 EOG093603IM          -            632  3.9e-109  367.6  16.5   5   5   4.3e-19   5.9e-17   63.1   0.2   434   536   710   812   702   817 0.89 -
SOLCI006090100       -            680 EOG093603IM          -            632  2.3e-108  365.1   9.2   1   5   1.8e-15   2.5e-13   51.2   0.0   339   480    40   185    34   185 0.90 -
SOLCI006090100       -            680 EOG093603IM          -            632  2.3e-108  365.1   9.2   2   5   5.4e-17   7.5e-15   56.2   0.0   430   523   170   263   168   266 0.93 -
SOLCI006090100       -            680 EOG093603IM          -            632  2.3e-108  365.1   9.2   3   5   2.7e-40   3.7e-38  133.2   3.7   340   566   260   487   250   488 0.96 -
SOLCI006090100       -            680 EOG093603IM          -            632  2.3e-108  365.1   9.2   4   5   1.8e-33   2.5e-31  110.6   0.1   386   546   446   608   446   610 0.95 -
SOLCI006090100       -            680 EOG093603IM          -            632  2.3e-108  365.1   9.2   5   5   9.4e-14   1.3e-11   45.5   0.0   414   491   581   658   576   669 0.94 -
SOLCI004840300       -            619 EOG093603IM          -            632  9.1e-108  363.1   6.4   1   5     4e-24   5.4e-22   79.8   0.0   206   341   116   251    72   253 0.86 -
SOLCI004840300       -            619 EOG093603IM          -            632  9.1e-108  363.1   6.4   2   5   9.5e-35   1.3e-32  114.9   0.6   430   562   240   372   238   374 0.98 -
SOLCI004840300       -            619 EOG093603IM          -            632  9.1e-108  363.1   6.4   3   5   8.7e-20   1.2e-17   65.4   0.0   386   465   371   450   370   453 0.97 -
SOLCI004840300       -            619 EOG093603IM          -            632  9.1e-108  363.1   6.4   4   5   5.9e-23   8.1e-21   75.9   0.0   425   511   445   531   444   535 0.97 -
SOLCI004840300       -            619 EOG093603IM          -            632  9.1e-108  363.1   6.4   5   5   3.5e-16   4.8e-14   53.5   0.0   428   517   518   607   517   618 0.92 -
SOLCI006155700       -            798 EOG093603IM          -            632  3.2e-107  361.3  10.1   1   5   1.1e-13   1.6e-11   45.2   0.0   385   497    63   175    58   176 0.96 -
SOLCI006155700       -            798 EOG093603IM          -            632  3.2e-107  361.3  10.1   2   5     2e-35   2.7e-33  117.1   0.1   205   360   157   318   153   320 0.94 -
SOLCI006155700       -            798 EOG093603IM          -            632  3.2e-107  361.3  10.1   3   5   1.7e-35   2.3e-33  117.3   1.4   390   549   278   437   277   457 0.96 -
SOLCI006155700       -            798 EOG093603IM          -            632  3.2e-107  361.3  10.1   4   5   7.4e-24     1e-21   78.9   0.3   390   502   511   623   511   635 0.95 -
SOLCI006155700       -            798 EOG093603IM          -            632  3.2e-107  361.3  10.1   5   5   8.3e-08   1.1e-05   25.8   0.0   346   479   607   739   606   751 0.82 -
SOLCI003331200       -            579 EOG093603IM          -            632  4.6e-107  360.8  22.7   1   5   2.2e-36     3e-34  120.3   1.8   420   619   129   335    75   335 0.90 -
SOLCI003331200       -            579 EOG093603IM          -            632  4.6e-107  360.8  22.7   2   5   8.7e-25   1.2e-22   81.9   1.4   207   342   263   399   257   402 0.93 -
SOLCI003331200       -            579 EOG093603IM          -            632  4.6e-107  360.8  22.7   3   5   1.4e-21   1.9e-19   71.4   0.2   209   338   335   465   333   470 0.81 -
SOLCI003331200       -            579 EOG093603IM          -            632  4.6e-107  360.8  22.7   4   5   5.4e-24   7.4e-22   79.3   0.1   379   520   371   512   367   513 0.98 -
SOLCI003331200       -            579 EOG093603IM          -            632  4.6e-107  360.8  22.7   5   5   8.6e-16   1.2e-13   52.2   0.0   207   305   473   571   471   576 0.96 -
SOLCI007314000       -            759 EOG093603IM          -            632    6e-107  360.4   7.1   1   4   2.5e-29   3.4e-27   97.0   0.2   388   565   160   339   144   340 0.94 -
SOLCI007314000       -            759 EOG093603IM          -            632    6e-107  360.4   7.1   2   4   7.1e-43   9.7e-41  141.7   1.1   350   568   334   552   334   556 0.99 -
SOLCI007314000       -            759 EOG093603IM          -            632    6e-107  360.4   7.1   3   4   2.6e-27   3.6e-25   90.3   0.0   177   303   538   666   534   666 0.82 -
SOLCI007314000       -            759 EOG093603IM          -            632    6e-107  360.4   7.1   4   4   1.3e-17   1.7e-15   58.3   0.0   214   317   647   750   644   756 0.97 -
SOLCI007287600       -            842 EOG093603IM          -            632  1.6e-106  359.0   8.0   1   5   5.6e-08   7.7e-06   26.4   0.0   342   480   156   296   135   297 0.84 -
SOLCI007287600       -            842 EOG093603IM          -            632  1.6e-106  359.0   8.0   2   5   4.1e-37   5.7e-35  122.7   0.1   362   562   283   483   276   492 0.97 -
SOLCI007287600       -            842 EOG093603IM          -            632  1.6e-106  359.0   8.0   3   5   9.1e-23   1.2e-20   75.3   0.0   392   593   488   693   482   694 0.92 -
SOLCI007287600       -            842 EOG093603IM          -            632  1.6e-106  359.0   8.0   4   5   3.2e-26   4.4e-24   86.7   0.0   383   565   584   766   584   770 0.99 -
SOLCI007287600       -            842 EOG093603IM          -            632  1.6e-106  359.0   8.0   5   5   4.2e-25   5.8e-23   83.0   0.2   361   484   702   825   698   834 0.94 -
SOLCI005484700       -            754 EOG093603IM          -            632  4.9e-106  357.4   8.2   1   2     4e-83   5.5e-81  274.6   4.6   206   630   184   618   163   619 0.94 -
SOLCI005484700       -            754 EOG093603IM          -            632  4.9e-106  357.4   8.2   2   2   4.9e-24   6.7e-22   79.5   0.1   383   501   612   730   612   744 0.95 -
SOLCI001309600       -            980 EOG093603IM          -            632  6.4e-106  357.0  15.9   1   5   3.1e-40   4.2e-38  133.0   2.4   242   513    92   370    79   377 0.91 -
SOLCI001309600       -            980 EOG093603IM          -            632  6.4e-106  357.0  15.9   2   5   3.9e-06   0.00054   20.3   0.0   380   446   377   443   372   454 0.93 -
SOLCI001309600       -            980 EOG093603IM          -            632  6.4e-106  357.0  15.9   3   5   2.4e-19   3.3e-17   64.0   0.2   382   522   484   624   467   628 0.94 -
SOLCI001309600       -            980 EOG093603IM          -            632  6.4e-106  357.0  15.9   4   5   1.4e-16   1.9e-14   54.8   0.1   383   498   625   740   621   749 0.95 -
SOLCI001309600       -            980 EOG093603IM          -            632  6.4e-106  357.0  15.9   5   5   2.2e-27     3e-25   90.5   0.1   323   538   747   966   738   979 0.82 -
SOLCI006204600       -            575 EOG093603IM          -            632  4.4e-105  354.3  11.7   1   4   1.8e-12   2.4e-10   41.3   0.2   209   299    54   144    43   144 0.90 -
SOLCI006204600       -            575 EOG093603IM          -            632  4.4e-105  354.3  11.7   2   4   2.3e-44   3.1e-42  146.6   0.4   379   562   125   310   119   310 0.96 -
SOLCI006204600       -            575 EOG093603IM          -            632  4.4e-105  354.3  11.7   3   4   1.8e-33   2.5e-31  110.6   0.3   429   568   282   421   278   425 0.97 -
SOLCI006204600       -            575 EOG093603IM          -            632  4.4e-105  354.3  11.7   4   4   7.7e-26   1.1e-23   85.4   0.0   398   509   426   541   420   551 0.87 -
SOLCI002510100       -            737 EOG093603IM          -            632  5.1e-105  354.1  13.3   1   4   1.2e-16   1.6e-14   55.1   0.8   430   569    60   200    47   206 0.94 -
SOLCI002510100       -            737 EOG093603IM          -            632  5.1e-105  354.1  13.3   2   4   1.6e-42   2.2e-40  140.5   0.2   380   564   222   406   219   406 0.99 -
SOLCI002510100       -            737 EOG093603IM          -            632  5.1e-105  354.1  13.3   3   4   8.1e-24   1.1e-21   78.7   0.1   208   309   394   497   392   501 0.94 -
SOLCI002510100       -            737 EOG093603IM          -            632  5.1e-105  354.1  13.3   4   4   5.7e-30   7.8e-28   99.1   0.1   342   542   501   701   493   712 0.93 -
SOLCI002228800       -            752 EOG093603IM          -            632  5.2e-104  350.7  19.3   1   4   6.2e-14   8.5e-12   46.1   0.4   470   565   206   302   184   302 0.89 -
SOLCI002228800       -            752 EOG093603IM          -            632  5.2e-104  350.7  19.3   2   4   4.6e-46   6.3e-44  152.2   0.5   379   566   291   478   291   479 0.99 -
SOLCI002228800       -            752 EOG093603IM          -            632  5.2e-104  350.7  19.3   3   4   9.7e-31   1.3e-28  101.6   1.1   348   493   470   615   470   626 0.85 -
SOLCI002228800       -            752 EOG093603IM          -            632  5.2e-104  350.7  19.3   4   4   1.5e-26     2e-24   87.8   0.3   388   548   580   740   579   749 0.96 -
SOLCI005511700       -            678 EOG093603IM          -            632  2.2e-103  348.7  12.0   1   5       1.2   1.6e+02    2.3   0.0   427   479    45    98    38   121 0.62 -
SOLCI005511700       -            678 EOG093603IM          -            632  2.2e-103  348.7  12.0   2   5   9.6e-34   1.3e-31  111.5   0.2   384   564   129   306   116   309 0.96 -
SOLCI005511700       -            678 EOG093603IM          -            632  2.2e-103  348.7  12.0   3   5   2.3e-38   3.1e-36  126.8   1.3   386   569   303   486   302   489 0.98 -
SOLCI005511700       -            678 EOG093603IM          -            632  2.2e-103  348.7  12.0   4   5   1.2e-20   1.6e-18   68.3   0.0   205   312   431   538   429   544 0.94 -
SOLCI005511700       -            678 EOG093603IM          -            632  2.2e-103  348.7  12.0   5   5   8.6e-22   1.2e-19   72.0   0.1   396   547   488   652   486   666 0.88 -
SOLCI004587800       -            588 EOG093603IM          -            632  5.6e-102  344.0  20.2   1   4   2.4e-16   3.3e-14   54.1   0.6   431   567    49   186    38   190 0.96 -
SOLCI004587800       -            588 EOG093603IM          -            632  5.6e-102  344.0  20.2   2   4   1.3e-35   1.8e-33  117.7   1.2   379   543   173   337   173   340 0.92 -
SOLCI004587800       -            588 EOG093603IM          -            632  5.6e-102  344.0  20.2   3   4   2.1e-34   2.9e-32  113.7   0.1   432   567   296   431   296   433 0.99 -
SOLCI004587800       -            588 EOG093603IM          -            632  5.6e-102  344.0  20.2   4   4   1.2e-28   1.6e-26   94.7   1.1   358   499   432   573   430   583 0.96 -
SOLCI002010100       -           1097 EOG093603IM          -            632  5.2e-101  340.8  18.8   1   4   4.1e-18   5.7e-16   59.9   0.1   398   549   203   353   156   357 0.88 -
SOLCI002010100       -           1097 EOG093603IM          -            632  5.2e-101  340.8  18.8   2   4   2.9e-40     4e-38  133.1   7.8   209   490   322   608   321   634 0.93 -
SOLCI002010100       -           1097 EOG093603IM          -            632  5.2e-101  340.8  18.8   3   4   2.7e-15   3.7e-13   50.6   0.1   379   515   743   881   716   886 0.58 -
SOLCI002010100       -           1097 EOG093603IM          -            632  5.2e-101  340.8  18.8   4   4     4e-39   5.5e-37  129.3   0.1   346   544   886  1084   876  1093 0.96 -
SOLCI001873300       -            909 EOG093603IM          -            632  1.7e-100  339.1   2.4   1   3   2.6e-06   0.00036   20.9   0.0   389   483   178   274   125   277 0.86 -
SOLCI001873300       -            909 EOG093603IM          -            632  1.7e-100  339.1   2.4   2   3   6.3e-39   8.6e-37  128.7   0.0   415   629   276   494   272   496 0.94 -
SOLCI001873300       -            909 EOG093603IM          -            632  1.7e-100  339.1   2.4   3   3   2.6e-57   3.6e-55  189.4   1.4   246   594   486   843   483   866 0.93 -
SOLCI004586900       -            590 EOG093603IM          -            632  4.8e-100  337.6  12.3   1   2   1.1e-74   1.6e-72  246.7   7.7   226   611    50   446    45   447 0.96 -
SOLCI004586900       -            590 EOG093603IM          -            632  4.8e-100  337.6  12.3   2   2   1.9e-30   2.6e-28  100.6   0.3   347   495   423   571   421   586 0.96 -
SOLCI004643200       -            761 EOG093603IM          -            632   4.9e-99  334.3  15.5   1   5   6.7e-09   9.1e-07   29.5   0.0   378   547   115   293    82   294 0.77 -
SOLCI004643200       -            761 EOG093603IM          -            632   4.9e-99  334.3  15.5   2   5   2.8e-29   3.9e-27   96.8   0.4   391   565   242   422   238   422 0.92 -
SOLCI004643200       -            761 EOG093603IM          -            632   4.9e-99  334.3  15.5   3   5   2.9e-23   3.9e-21   76.9   0.1   413   513   410   510   408   517 0.81 -
SOLCI004643200       -            761 EOG093603IM          -            632   4.9e-99  334.3  15.5   4   5   2.8e-38   3.9e-36  126.5   1.6   386   564   488   667   488   668 0.98 -
SOLCI004643200       -            761 EOG093603IM          -            632   4.9e-99  334.3  15.5   5   5   1.6e-13   2.2e-11   44.7   0.0   383   464   661   742   661   754 0.79 -
SOLCI001596600       -           1475 EOG093603IM          -            632   1.3e-98  332.9  15.8   1   5   8.3e-33   1.1e-30  108.4   0.1    65   296   206   452   181   456 0.87 -
SOLCI001596600       -           1475 EOG093603IM          -            632   1.3e-98  332.9  15.8   2   5   1.1e-22   1.5e-20   75.0   0.2   434   562   456   584   452   593 0.94 -
SOLCI001596600       -           1475 EOG093603IM          -            632   1.3e-98  332.9  15.8   3   5   2.7e-13   3.7e-11   44.0   1.2   265   484   526   746   526   756 0.84 -
SOLCI001596600       -           1475 EOG093603IM          -            632   1.3e-98  332.9  15.8   4   5   6.3e-11   8.6e-09   36.2   0.2   351   507   753   910   746   919 0.86 -
SOLCI001596600       -           1475 EOG093603IM          -            632   1.3e-98  332.9  15.8   5   5   4.1e-29   5.6e-27   96.2   0.1   217   517   894  1200   893  1207 0.90 -
SOLCI003635200       -            819 EOG093603IM          -            632   3.8e-98  331.3   2.1   1   4   1.4e-21   1.9e-19   71.4   0.1   341   493   131   289   127   293 0.86 -
SOLCI003635200       -            819 EOG093603IM          -            632   3.8e-98  331.3   2.1   2   4   6.4e-36   8.8e-34  118.7   0.0   366   564   267   465   262   470 0.96 -
SOLCI003635200       -            819 EOG093603IM          -            632   3.8e-98  331.3   2.1   3   4   1.1e-16   1.5e-14   55.2   0.0   391   526   467   602   463   610 0.95 -
SOLCI003635200       -            819 EOG093603IM          -            632   3.8e-98  331.3   2.1   4   4   1.8e-32   2.4e-30  107.3   0.5   382   614   563   799   562   804 0.96 -
SOLCI007477400       -            710 EOG093603IM          -            632   1.7e-97  329.2   4.1   1   4   5.2e-15   7.1e-13   49.7   0.0   341   504    73   240    65   243 0.91 -
SOLCI007477400       -            710 EOG093603IM          -            632   1.7e-97  329.2   4.1   2   4     3e-32   4.1e-30  106.6   0.0   411   542   217   350   216   354 0.93 -
SOLCI007477400       -            710 EOG093603IM          -            632   1.7e-97  329.2   4.1   3   4   1.2e-20   1.6e-18   68.3   0.0   445   546   288   390   285   392 0.95 -
SOLCI007477400       -            710 EOG093603IM          -            632   1.7e-97  329.2   4.1   4   4   2.4e-38   3.3e-36  126.7   1.8   204   539   357   701   348   707 0.91 -
SOLCI003908300       -            617 EOG093603IM          -            632   5.3e-97  327.6  15.2   1   3   3.1e-59   4.2e-57  195.8   7.3   223   548    66   398    47   399 0.95 -
SOLCI003908300       -            617 EOG093603IM          -            632   5.3e-97  327.6  15.2   2   3   4.5e-35   6.1e-33  115.9   0.3   435   608   355   532   354   533 0.96 -
SOLCI003908300       -            617 EOG093603IM          -            632   5.3e-97  327.6  15.2   3   3   5.8e-11   7.9e-09   36.3   0.0   431   495   526   590   522   593 0.95 -
SOLCI003929300       -            742 EOG093603IM          -            632   1.2e-96  326.4  29.8   1   6     1e-22   1.4e-20   75.1   0.1   245   408     9   163     1   166 0.89 -
SOLCI003929300       -            742 EOG093603IM          -            632   1.2e-96  326.4  29.8   2   6   6.5e-10     9e-08   32.8   0.0   243   331   100   182   100   185 0.92 -
SOLCI003929300       -            742 EOG093603IM          -            632   1.2e-96  326.4  29.8   3   6   1.8e-15   2.5e-13   51.1   0.5   247   408   136   287   132   290 0.47 -
SOLCI003929300       -            742 EOG093603IM          -            632   1.2e-96  326.4  29.8   4   6     5e-19   6.8e-17   62.9   0.7   166   339   185   345   180   349 0.89 -
SOLCI003929300       -            742 EOG093603IM          -            632   1.2e-96  326.4  29.8   5   6   8.2e-43   1.1e-40  141.5   9.0   150   549   226   615   225   622 0.88 -
SOLCI003929300       -            742 EOG093603IM          -            632   1.2e-96  326.4  29.8   6   6     9e-05     0.012   15.8   0.0   174   242   546   617   546   686 0.75 -
SOLCI004234600       -            611 EOG093603IM          -            632   2.6e-96  325.3   9.5   1   3   6.9e-32   9.4e-30  105.4   0.6   346   538   168   364   137   366 0.91 -
SOLCI004234600       -            611 EOG093603IM          -            632   2.6e-96  325.3   9.5   2   3   2.2e-34     3e-32  113.7   0.5   379   514   310   445   310   448 0.98 -
SOLCI004234600       -            611 EOG093603IM          -            632   2.6e-96  325.3   9.5   3   3   1.6e-38   2.1e-36  127.4   0.1   344   498   415   569   415   582 0.98 -
SOLCI005377500       -           1237 EOG093603IM          -            632   4.8e-96  324.4  19.8   1   6   4.4e-19     6e-17   63.1   0.2   384   563   153   334   135   336 0.91 -
SOLCI005377500       -           1237 EOG093603IM          -            632   4.8e-96  324.4  19.8   2   6   5.5e-14   7.6e-12   46.3   0.0   383   518   262   394   260   395 0.96 -
SOLCI005377500       -           1237 EOG093603IM          -            632   4.8e-96  324.4  19.8   3   6     2e-20   2.8e-18   67.5   0.1   206   512   391   699   389   704 0.92 -
SOLCI005377500       -           1237 EOG093603IM          -            632   4.8e-96  324.4  19.8   4   6   1.3e-18   1.7e-16   61.6   0.0   390   616   682   912   682   916 0.89 -
SOLCI005377500       -           1237 EOG093603IM          -            632   4.8e-96  324.4  19.8   5   6   1.2e-36   1.6e-34  121.1   4.8   249   548   850  1155   846  1161 0.92 -
SOLCI005377500       -           1237 EOG093603IM          -            632   4.8e-96  324.4  19.8   6   6   5.8e-05    0.0079   16.5   0.0   114   166  1159  1211  1151  1218 0.89 -
SOLCI002498400       -            654 EOG093603IM          -            632     5e-95  321.0  17.6   1   5      0.91   1.2e+02    2.6   0.0   108   144    39    75    33    93 0.81 -
SOLCI002498400       -            654 EOG093603IM          -            632     5e-95  321.0  17.6   2   5   4.9e-16   6.7e-14   53.0   3.9   383   549   105   271    80   273 0.90 -
SOLCI002498400       -            654 EOG093603IM          -            632     5e-95  321.0  17.6   3   5   3.9e-15   5.3e-13   50.1   0.1   207   308   203   304   200   309 0.93 -
SOLCI002498400       -            654 EOG093603IM          -            632     5e-95  321.0  17.6   4   5   8.7e-62   1.2e-59  204.2   2.0   203   503   269   577   268   584 0.94 -
SOLCI002498400       -            654 EOG093603IM          -            632     5e-95  321.0  17.6   5   5   1.5e-13   2.1e-11   44.8   0.0   418   491   578   651   573   653 0.80 -
SOLCI004716200       -            932 EOG093603IM          -            632   2.1e-93  315.7   9.0   1   3   3.3e-24   4.6e-22   80.0   0.1   384   563   296   475   285   477 0.98 -
SOLCI004716200       -            932 EOG093603IM          -            632   2.1e-93  315.7   9.0   2   3   3.3e-31   4.6e-29  103.1   0.7   368   553   385   570   385   575 0.97 -
SOLCI004716200       -            932 EOG093603IM          -            632   2.1e-93  315.7   9.0   3   3   9.2e-47   1.3e-44  154.5   0.2   286   538   577   835   574   860 0.94 -
SOLCI004441000       -            833 EOG093603IM          -            632   4.4e-93  314.6   6.0   1   4   3.8e-23   5.2e-21   76.5   0.1   383   511   273   401   225   406 0.70 -
SOLCI004441000       -            833 EOG093603IM          -            632   4.4e-93  314.6   6.0   2   4   3.4e-49   4.7e-47  162.6   0.1   343   565   409   631   404   632 0.98 -
SOLCI004441000       -            833 EOG093603IM          -            632   4.4e-93  314.6   6.0   3   4   1.3e-17   1.8e-15   58.2   0.0   420   514   626   720   624   726 0.95 -
SOLCI004441000       -            833 EOG093603IM          -            632   4.4e-93  314.6   6.0   4   4   3.4e-07   4.7e-05   23.8   0.1   212   304   725   817   721   827 0.88 -
SOLCI004169300       -            609 EOG093603IM          -            632   1.7e-91  309.4   9.4   1   3   3.9e-15   5.4e-13   50.1   0.1   406   535     1   130     1   132 0.95 -
SOLCI004169300       -            609 EOG093603IM          -            632   1.7e-91  309.4   9.4   2   3   6.5e-37   8.9e-35  122.0   1.1   346   558    46   258    45   261 0.98 -
SOLCI004169300       -            609 EOG093603IM          -            632   1.7e-91  309.4   9.4   3   3   7.6e-48     1e-45  158.1   0.1   283   547   257   527   252   540 0.94 -
SOLCI002768000       -            618 EOG093603IM          -            632   1.7e-89  302.8   8.7   1   4     9e-17   1.2e-14   55.5   0.8   385   496   145   256   120   259 0.91 -
SOLCI002768000       -            618 EOG093603IM          -            632   1.7e-89  302.8   8.7   2   4   2.6e-22   3.5e-20   73.8   0.0   382   500   247   365   246   374 0.96 -
SOLCI002768000       -            618 EOG093603IM          -            632   1.7e-89  302.8   8.7   3   4     1e-30   1.4e-28  101.5   0.4   433   566   368   501   362   502 0.96 -
SOLCI002768000       -            618 EOG093603IM          -            632   1.7e-89  302.8   8.7   4   4   5.5e-26   7.6e-24   85.9   0.0   389   495   499   605   498   610 0.97 -
SOLCI002522700       -           1014 EOG093603IM          -            632   6.7e-88  297.5  18.5   1   5   7.3e-12     1e-09   39.2   0.1   429   545   156   273   148   281 0.62 -
SOLCI002522700       -           1014 EOG093603IM          -            632   6.7e-88  297.5  18.5   2   5   2.1e-33   2.9e-31  110.4   1.1   244   510   327   599   311   600 0.92 -
SOLCI002522700       -           1014 EOG093603IM          -            632   6.7e-88  297.5  18.5   3   5   6.3e-22   8.6e-20   72.5   0.1   379   511   573   705   573   707 0.98 -
SOLCI002522700       -           1014 EOG093603IM          -            632   6.7e-88  297.5  18.5   4   5   2.7e-27   3.7e-25   90.2   1.1   208   413   606   816   605   847 0.88 -
SOLCI002522700       -           1014 EOG093603IM          -            632   6.7e-88  297.5  18.5   5   5   5.6e-09   7.7e-07   29.7   0.0   208   299   883   974   873   993 0.87 -
SOLCI006109700       -            605 EOG093603IM          -            632     1e-87  296.9   7.0   1   2   7.2e-47   9.8e-45  154.9   0.4   345   567   152   377   121   379 0.94 -
SOLCI006109700       -            605 EOG093603IM          -            632     1e-87  296.9   7.0   2   2   1.7e-46   2.3e-44  153.7   1.3   405   627   355   581   352   586 0.96 -
SOLCI000848000       -            479 EOG093603IM          -            632   2.3e-84  285.8   1.5   1   3   1.6e-21   2.2e-19   71.2   0.0   341   497    46   203    17   204 0.71 -
SOLCI000848000       -            479 EOG093603IM          -            632   2.3e-84  285.8   1.5   2   3     1e-41   1.4e-39  137.9   0.1   394   554   170   330   168   335 0.97 -
SOLCI000848000       -            479 EOG093603IM          -            632   2.3e-84  285.8   1.5   3   3   2.8e-27   3.9e-25   90.2   0.0   345   505   296   463   295   473 0.93 -
SOLCI001336900       -            834 EOG093603IM          -            632   3.1e-84  285.4  19.2   1   4   8.1e-38   1.1e-35  125.0   1.1   347   593   124   377   119   378 0.93 -
SOLCI001336900       -            834 EOG093603IM          -            632   3.1e-84  285.4  19.2   2   4   1.5e-45   2.1e-43  150.5   3.9   200   478   287   573   285   580 0.95 -
SOLCI001336900       -            834 EOG093603IM          -            632   3.1e-84  285.4  19.2   3   4   8.3e-09   1.1e-06   29.2   0.1   414   504   579   669   574   681 0.90 -
SOLCI001336900       -            834 EOG093603IM          -            632   3.1e-84  285.4  19.2   4   4   0.00013     0.017   15.3   0.1   275   343   714   783   683   789 0.78 -
SOLCI003978800       -            716 EOG093603IM          -            632   5.7e-84  284.5  19.2   1   3   1.1e-27   1.5e-25   91.5   2.8   385   564   162   341   149   341 0.98 -
SOLCI003978800       -            716 EOG093603IM          -            632   5.7e-84  284.5  19.2   2   3   1.2e-38   1.7e-36  127.7   0.6   347   520   334   508   333   511 0.95 -
SOLCI003978800       -            716 EOG093603IM          -            632   5.7e-84  284.5  19.2   3   3   9.2e-26   1.3e-23   85.2   1.7   379   579   507   704   506   710 0.94 -
SOLCI005396300       -            601 EOG093603IM          -            632   7.5e-84  284.1   2.7   1   3   1.9e-39   2.6e-37  130.4   0.1   300   565   108   375    84   376 0.94 -
SOLCI005396300       -            601 EOG093603IM          -            632   7.5e-84  284.1   2.7   2   3   3.5e-42   4.8e-40  139.4   0.4   383   548   333   498   332   500 0.99 -
SOLCI005396300       -            601 EOG093603IM          -            632   7.5e-84  284.1   2.7   3   3   7.6e-09     1e-06   29.3   0.0   198   293   493   587   490   595 0.64 -
SOLCI004260400       -            461 EOG093603IM          -            632   5.3e-83  281.3   5.5   1   4     2e-17   2.7e-15   57.6   0.0   442   565    50   173    40   173 0.94 -
SOLCI004260400       -            461 EOG093603IM          -            632   5.3e-83  281.3   5.5   2   4   1.8e-29   2.5e-27   97.4   0.1   366   520    79   233    72   233 0.94 -
SOLCI004260400       -            461 EOG093603IM          -            632   5.3e-83  281.3   5.5   3   4   1.2e-32   1.6e-30  108.0   0.2   386   546   169   334   168   335 0.94 -
SOLCI004260400       -            461 EOG093603IM          -            632   5.3e-83  281.3   5.5   4   4   1.6e-12   2.2e-10   41.4   0.0   466   569   324   427   316   453 0.55 -
SOLCI002689000       -            518 EOG093603IM          -            632     7e-83  280.9  14.0   1   3   7.7e-37   1.1e-34  121.8   0.3   395   564    21   190     3   190 0.96 -
SOLCI002689000       -            518 EOG093603IM          -            632     7e-83  280.9  14.0   2   3   4.1e-41   5.6e-39  135.9   2.5   381   566   182   368   181   370 0.98 -
SOLCI002689000       -            518 EOG093603IM          -            632     7e-83  280.9  14.0   3   3   6.2e-14   8.5e-12   46.1   0.9   412   523   354   464   350   510 0.89 -
SOLCI005641500       -            381 EOG093603IM          -            632   5.3e-82  278.0   4.4   1   2   1.2e-25   1.6e-23   84.8   0.1   386   520     1   135     1   136 0.97 -
SOLCI005641500       -            381 EOG093603IM          -            632   5.3e-82  278.0   4.4   2   2   2.6e-59   3.6e-57  196.0   0.9   379   622   134   381   132   381 0.97 -
SOLCI002498300       -            514 EOG093603IM          -            632     2e-81  276.1   7.8   1   2   1.7e-78   2.3e-76  259.4   6.7   138   589     6   475     4   476 0.94 -
SOLCI002498300       -            514 EOG093603IM          -            632     2e-81  276.1   7.8   2   2   3.2e-07   4.3e-05   23.9   0.0   245   287   436   478   435   487 0.63 -
SOLCI002323100       -            664 EOG093603IM          -            632     3e-81  275.5  31.1   1   4   1.8e-08   2.5e-06   28.0   0.4    32   129    34   133    23   143 0.78 -
SOLCI002323100       -            664 EOG093603IM          -            632     3e-81  275.5  31.1   2   4   1.5e-36   2.1e-34  120.8   4.8   344   619   120   405   118   405 0.94 -
SOLCI002323100       -            664 EOG093603IM          -            632     3e-81  275.5  31.1   3   4   1.3e-27   1.8e-25   91.3   5.0   344   510   371   546   370   550 0.90 -
SOLCI002323100       -            664 EOG093603IM          -            632     3e-81  275.5  31.1   4   4   9.2e-23   1.3e-20   75.2   0.6   168   547   511   653   507   662 0.48 -
SOLCI006204500       -            581 EOG093603IM          -            632   4.7e-81  274.9  12.3   1   2   3.2e-66   4.4e-64  218.8   3.7   204   559   120   481   108   482 0.96 -
SOLCI006204500       -            581 EOG093603IM          -            632   4.7e-81  274.9  12.3   2   2   4.7e-21   6.5e-19   69.6   1.4   411   550   438   577   436   580 0.74 -
SOLCI003885900       -            709 EOG093603IM          -            632   1.7e-80  273.1   5.0   1   3   1.2e-30   1.6e-28  101.3   0.1   355   617   155   421   141   425 0.90 -
SOLCI003885900       -            709 EOG093603IM          -            632   1.7e-80  273.1   5.0   2   3   2.9e-35     4e-33  116.5   0.1   382   561   427   606   418   607 0.97 -
SOLCI003885900       -            709 EOG093603IM          -            632   1.7e-80  273.1   5.0   3   3   4.3e-22   5.9e-20   73.0   0.1   346   487   566   707   565   709 0.96 -
SOLCI004294500       -            577 EOG093603IM          -            632   2.2e-80  272.7   3.0   1   3   2.6e-13   3.6e-11   44.0   0.1   465   561    85   181    80   182 0.92 -
SOLCI004294500       -            577 EOG093603IM          -            632   2.2e-80  272.7   3.0   2   3   5.4e-43   7.4e-41  142.1   0.0   344   561   174   392   172   394 0.98 -
SOLCI004294500       -            577 EOG093603IM          -            632   2.2e-80  272.7   3.0   3   3   1.2e-28   1.6e-26   94.7   0.1   353   511   393   551   391   565 0.90 -
SOLCI002498500       -            605 EOG093603IM          -            632   3.9e-80  271.8  10.6   1   2   4.4e-22     6e-20   73.0   1.7   387   547   145   305   124   308 0.92 -
SOLCI002498500       -            605 EOG093603IM          -            632   3.9e-80  271.8  10.6   2   2   1.6e-60   2.2e-58  200.0   1.1   202   495   304   603   302   604 0.95 -
SOLCI000672200       -            552 EOG093603IM          -            632   2.1e-78  266.1   1.4   1   3   1.5e-36     2e-34  120.8   0.1   347   565   108   333    95   335 0.91 -
SOLCI000672200       -            552 EOG093603IM          -            632   2.1e-78  266.1   1.4   2   3   5.1e-25   7.1e-23   82.7   0.0   201   312   278   389   270   393 0.95 -
SOLCI000672200       -            552 EOG093603IM          -            632   2.1e-78  266.1   1.4   3   3   4.3e-23   5.8e-21   76.4   0.1   380   507   393   521   389   535 0.93 -
SOLCI004372400       -            657 EOG093603IM          -            632   1.7e-76  259.8   5.8   1   4      0.12        17    5.5   0.0   378   425   129   179   121   215 0.81 -
SOLCI004372400       -            657 EOG093603IM          -            632   1.7e-76  259.8   5.8   2   4   1.8e-27   2.5e-25   90.8   0.9   305   546   158   404   155   404 0.84 -
SOLCI004372400       -            657 EOG093603IM          -            632   1.7e-76  259.8   5.8   3   4   6.2e-19   8.5e-17   62.6   0.0   329   469   363   502   360   502 0.94 -
SOLCI004372400       -            657 EOG093603IM          -            632   1.7e-76  259.8   5.8   4   4   1.4e-37   1.9e-35  124.2   0.1   379   561   447   629   447   637 0.98 -
SOLCI006697300       -            543 EOG093603IM          -            632   4.3e-75  255.2   9.2   1   3     2e-31   2.7e-29  103.9   0.0   381   563   158   339   136   343 0.95 -
SOLCI006697300       -            543 EOG093603IM          -            632   4.3e-75  255.2   9.2   2   3   7.5e-35     1e-32  115.2   0.3   338   508   254   424   252   425 0.98 -
SOLCI006697300       -            543 EOG093603IM          -            632   4.3e-75  255.2   9.2   3   3   5.8e-17   7.9e-15   56.1   1.3   386   518   407   540   405   543 0.94 -
SOLCI000806300       -            588 EOG093603IM          -            632   7.4e-75  254.4  17.3   1   4      0.66        90    3.1   0.1   385   424    80   119    54   129 0.85 -
SOLCI000806300       -            588 EOG093603IM          -            632   7.4e-75  254.4  17.3   2   4   5.1e-29     7e-27   95.9   1.5   380   565   127   310   119   310 0.94 -
SOLCI000806300       -            588 EOG093603IM          -            632   7.4e-75  254.4  17.3   3   4   1.2e-29   1.6e-27   98.0   2.2   418   566   235   381   235   382 0.98 -
SOLCI000806300       -            588 EOG093603IM          -            632   7.4e-75  254.4  17.3   4   4   4.3e-26   5.9e-24   86.3   0.4   386   586   376   578   376   585 0.93 -
SOLCI000943300       -            731 EOG093603IM          -            632   3.1e-74  252.4   4.4   1   4   3.7e-33     5e-31  109.6   0.0   378   565   118   305    92   307 0.94 -
SOLCI000943300       -            731 EOG093603IM          -            632   3.1e-74  252.4   4.4   2   4   1.2e-13   1.7e-11   45.1   0.0   418   483   298   363   298   368 0.94 -
SOLCI000943300       -            731 EOG093603IM          -            632   3.1e-74  252.4   4.4   3   4   2.4e-30   3.3e-28  100.3   0.6   249   547   369   677   362   678 0.92 -
SOLCI000943300       -            731 EOG093603IM          -            632   3.1e-74  252.4   4.4   4   4   2.8e-06   0.00038   20.8   0.1   252   340   621   710   609   720 0.61 -
SOLCI000591300       -            558 EOG093603IM          -            632   8.8e-74  250.9   7.4   1   3     3e-23   4.1e-21   76.9   1.6     2   160    79   259    78   264 0.81 -
SOLCI000591300       -            558 EOG093603IM          -            632   8.8e-74  250.9   7.4   2   3   5.6e-33   7.6e-31  109.0   0.2   392   565   263   435   257   435 0.96 -
SOLCI000591300       -            558 EOG093603IM          -            632   8.8e-74  250.9   7.4   3   3   1.7e-22   2.3e-20   74.4   0.0   243   352   422   535   417   544 0.75 -
SOLCI007296100       -            819 EOG093603IM          -            632   1.1e-73  250.5   8.2   1   2   4.2e-46   5.7e-44  152.4   2.1   205   589   101   510    76   524 0.84 -
SOLCI007296100       -            819 EOG093603IM          -            632   1.1e-73  250.5   8.2   2   2   1.4e-30   1.9e-28  101.1   0.4   381   561   613   793   590   802 0.66 -
SOLCI005896200       -            700 EOG093603IM          -            632   1.8e-73  249.8   0.4   1   3   1.9e-13   2.7e-11   44.4   0.2   317   460   161   306   124   308 0.89 -
SOLCI005896200       -            700 EOG093603IM          -            632   1.8e-73  249.8   0.4   2   3   3.9e-38   5.4e-36  126.0   0.0   385   627   301   547   297   548 0.96 -
SOLCI005896200       -            700 EOG093603IM          -            632   1.8e-73  249.8   0.4   3   3   1.9e-24   2.6e-22   80.8   0.0   382   523   543   684   541   692 0.96 -
SOLCI002785000       -            629 EOG093603IM          -            632   4.5e-73  248.5  18.6   1   3   3.5e-24   4.8e-22   79.9   1.9   109   307   126   319   108   320 0.82 -
SOLCI002785000       -            629 EOG093603IM          -            632   4.5e-73  248.5  18.6   2   3   7.9e-37   1.1e-34  121.7   1.0   345   531   258   444   257   445 0.98 -
SOLCI002785000       -            629 EOG093603IM          -            632   4.5e-73  248.5  18.6   3   3   2.7e-22   3.7e-20   73.7   1.7   383   567   436   620   430   625 0.96 -
SOLCI006449600       -            852 EOG093603IM          -            632     9e-72  244.2  15.6   1   4   4.4e-16     6e-14   53.2   0.1   408   566     3   161     1   163 0.57 -
SOLCI006449600       -            852 EOG093603IM          -            632     9e-72  244.2  15.6   2   4   3.7e-22   5.1e-20   73.2   2.3   207   462   111   371   106   392 0.84 -
SOLCI006449600       -            852 EOG093603IM          -            632     9e-72  244.2  15.6   3   4   8.9e-23   1.2e-20   75.3   1.4   279   563   322   605   317   610 0.85 -
SOLCI006449600       -            852 EOG093603IM          -            632     9e-72  244.2  15.6   4   4   1.8e-22   2.4e-20   74.3   0.1   361   548   613   800   609   804 0.97 -
SOLCI007422500       -            622 EOG093603IM          -            632   7.9e-71  241.1   2.7   1   3   2.1e-10   2.9e-08   34.4   0.0   201   310   112   222    71   230 0.81 -
SOLCI007422500       -            622 EOG093603IM          -            632   7.9e-71  241.1   2.7   2   3     1e-40   1.4e-38  134.6   0.3   283   521   124   368   121   378 0.91 -
SOLCI007422500       -            622 EOG093603IM          -            632   7.9e-71  241.1   2.7   3   3   2.2e-26     3e-24   87.2   0.1   386   580   373   569   367   579 0.93 -
SOLCI000829700       -            896 EOG093603IM          -            632   8.7e-71  241.0   1.1   1   5      0.99   1.4e+02    2.5   0.0     3    43   127   169   125   180 0.77 -
SOLCI000829700       -            896 EOG093603IM          -            632   8.7e-71  241.0   1.1   2   5   2.9e-31     4e-29  103.3   0.9   267   548   179   467   160   477 0.92 -
SOLCI000829700       -            896 EOG093603IM          -            632   8.7e-71  241.0   1.1   3   5   5.6e-20   7.6e-18   66.1   0.0   380   555   474   649   460   655 0.93 -
SOLCI000829700       -            896 EOG093603IM          -            632   8.7e-71  241.0   1.1   4   5   1.2e-16   1.6e-14   55.1   0.0   368   530   602   764   596   776 0.92 -
SOLCI000829700       -            896 EOG093603IM          -            632   8.7e-71  241.0   1.1   5   5   1.5e-07     2e-05   25.0   0.0   472   548   808   883   774   888 0.88 -
SOLCI004587600       -            470 EOG093603IM          -            632   1.8e-70  239.9   8.5   1   3   3.2e-16   4.4e-14   53.6   0.2   431   564    28   162    11   162 0.97 -
SOLCI004587600       -            470 EOG093603IM          -            632   1.8e-70  239.9   8.5   2   3   3.6e-43   4.9e-41  142.7   0.7   379   589   152   361   150   363 0.94 -
SOLCI004587600       -            470 EOG093603IM          -            632   1.8e-70  239.9   8.5   3   3   1.3e-18   1.8e-16   61.5   0.1   324   454   336   462   335   470 0.67 -
SOLCI003435400       -            841 EOG093603IM          -            632   2.4e-70  239.5   3.7   1   3   1.3e-35   1.8e-33  117.7   0.0   382   566   173   358   129   360 0.87 -
SOLCI003435400       -            841 EOG093603IM          -            632   2.4e-70  239.5   3.7   2   3   4.9e-35   6.6e-33  115.8   1.1   382   567   349   534   349   550 0.97 -
SOLCI003435400       -            841 EOG093603IM          -            632   2.4e-70  239.5   3.7   3   3   0.00027     0.037   14.3   0.0   111   288   603   684   593   713 0.55 -
SOLCI007109300       -            736 EOG093603IM          -            632   1.8e-69  236.6  13.1   1   2   6.9e-25   9.4e-23   82.3   0.2   378   554    93   270    57   276 0.91 -
SOLCI007109300       -            736 EOG093603IM          -            632   1.8e-69  236.6  13.1   2   2   2.5e-47   3.4e-45  156.4   8.2   119   527   274   694   270   704 0.91 -
SOLCI000557300       -            511 EOG093603IM          -            632   2.6e-69  236.1   5.6   1   3   3.8e-21   5.2e-19   69.9   3.0     3   162    64   246    62   246 0.84 -
SOLCI000557300       -            511 EOG093603IM          -            632   2.6e-69  236.1   5.6   2   3   4.8e-37   6.6e-35  122.4   0.1   388   543   244   400   243   403 0.97 -
SOLCI000557300       -            511 EOG093603IM          -            632   2.6e-69  236.1   5.6   3   3   1.2e-17   1.6e-15   58.4   0.0   387   512   384   509   383   511 0.97 -
SOLCI007044800       -           1137 EOG093603IM          -            632   7.2e-69  234.6  15.8   1   3   8.4e-20   1.1e-17   65.5   0.7   390   563   457   627   454   629 0.89 -
SOLCI007044800       -           1137 EOG093603IM          -            632   7.2e-69  234.6  15.8   2   3   4.1e-27   5.6e-25   89.6   0.8   100   291   497   701   491   706 0.86 -
SOLCI007044800       -           1137 EOG093603IM          -            632   7.2e-69  234.6  15.8   3   3   2.5e-32   3.5e-30  106.8   1.6   344   607   618   885   616   895 0.87 -
SOLCI004749700       -            720 EOG093603IM          -            632   4.3e-68  232.1  12.7   1   3   9.1e-21   1.2e-18   68.7   0.0   408   562   144   298   135   305 0.96 -
SOLCI004749700       -            720 EOG093603IM          -            632   4.3e-68  232.1  12.7   2   3   1.8e-19   2.4e-17   64.4   0.1   209   303   289   383   288   385 0.97 -
SOLCI004749700       -            720 EOG093603IM          -            632   4.3e-68  232.1  12.7   3   3   1.6e-32   2.2e-30  107.5   6.6   267   573   382   696   380   710 0.87 -
SOLCI004685900       -            464 EOG093603IM          -            632   2.7e-67  229.4   2.5   1   2   3.9e-51   5.4e-49  169.0   0.5   347   626    60   344    56   346 0.96 -
SOLCI004685900       -            464 EOG093603IM          -            632   2.7e-67  229.4   2.5   2   2   1.7e-17   2.3e-15   57.9   0.1   396   493   346   443   345   459 0.93 -
SOLCI004445500       -            492 EOG093603IM          -            632   1.9e-66  226.6   1.1   1   2     1e-31   1.4e-29  104.8   0.0   379   565   101   286    73   289 0.92 -
SOLCI004445500       -            492 EOG093603IM          -            632   1.9e-66  226.6   1.1   2   2   1.2e-37   1.6e-35  124.4   0.2   421   619   282   487   282   490 0.92 -
SOLCI000358700       -            460 EOG093603IM          -            632   3.8e-66  225.6   9.2   1   3   9.2e-19   1.3e-16   62.0   0.3   454   567    14   127     7   130 0.98 -
SOLCI000358700       -            460 EOG093603IM          -            632   3.8e-66  225.6   9.2   2   3   9.4e-31   1.3e-28  101.6   0.3   379   562   114   297   114   300 0.99 -
SOLCI000358700       -            460 EOG093603IM          -            632   3.8e-66  225.6   9.2   3   3   6.7e-25   9.1e-23   82.3   0.3   339   497   284   438   265   458 0.80 -
SOLCI001725400       -            484 EOG093603IM          -            632   3.9e-66  225.6  13.9   1   4     0.073        10    6.2   0.0   130   165    75   110    54   122 0.82 -
SOLCI001725400       -            484 EOG093603IM          -            632   3.9e-66  225.6  13.9   2   4   8.1e-23   1.1e-20   75.4   0.0    44   165   127   250   122   251 0.93 -
SOLCI001725400       -            484 EOG093603IM          -            632   3.9e-66  225.6  13.9   3   4   3.8e-28   5.2e-26   93.0   3.7   418   565   240   387   240   387 0.99 -
SOLCI001725400       -            484 EOG093603IM          -            632   3.9e-66  225.6  13.9   4   4   1.2e-23   1.6e-21   78.2   1.2   390   533   317   460   314   469 0.94 -
SOLCI005915100       -            293 EOG093603IM          -            632   6.8e-66  224.8   9.7   1   3   1.2e-22   1.7e-20   74.8   0.5   418   548     9   141     4   143 0.95 -
SOLCI005915100       -            293 EOG093603IM          -            632   6.8e-66  224.8   9.7   2   3   9.1e-27   1.2e-24   88.5   0.6   193   341    95   244    93   245 0.95 -
SOLCI005915100       -            293 EOG093603IM          -            632   6.8e-66  224.8   9.7   3   3   2.1e-24   2.8e-22   80.7   0.1   344   489   147   292   147   293 0.98 -
SOLCI002894100       -            860 EOG093603IM          -            632   7.5e-66  224.7   1.3   1   4   1.3e-34   1.7e-32  114.4   0.2   345   563   136   355   121   363 0.95 -
SOLCI002894100       -            860 EOG093603IM          -            632   7.5e-66  224.7   1.3   2   4   6.3e-08   8.7e-06   26.2   0.0   426   492   358   424   351   429 0.77 -
SOLCI002894100       -            860 EOG093603IM          -            632   7.5e-66  224.7   1.3   3   4   1.9e-10   2.5e-08   34.6   0.0   391   475   428   512   423   518 0.90 -
SOLCI002894100       -            860 EOG093603IM          -            632   7.5e-66  224.7   1.3   4   4   3.5e-17   4.8e-15   56.8   0.0   383   593   490   705   489   731 0.92 -
SOLCI002532300       -            470 EOG093603IM          -            632   9.2e-66  224.4   7.6   1   2   6.1e-25   8.4e-23   82.4   0.1    45   163    81   200    51   202 0.88 -
SOLCI002532300       -            470 EOG093603IM          -            632   9.2e-66  224.4   7.6   2   2   4.3e-43   5.9e-41  142.4   4.2   324   556   198   436   198   467 0.92 -
SOLCI004689400       -            966 EOG093603IM          -            632   2.4e-65  223.0  21.9   1   5   5.6e-13   7.6e-11   42.9   0.4   183   306   263   386   232   399 0.93 -
SOLCI004689400       -            966 EOG093603IM          -            632   2.4e-65  223.0  21.9   2   5   3.5e-19   4.7e-17   63.4   0.4   410   549   415   554   407   555 0.97 -
SOLCI004689400       -            966 EOG093603IM          -            632   2.4e-65  223.0  21.9   3   5   8.4e-10   1.1e-07   32.4   0.1   209   309   488   588   487   593 0.91 -
SOLCI004689400       -            966 EOG093603IM          -            632   2.4e-65  223.0  21.9   4   5   1.4e-24   1.9e-22   81.3   1.5   347   563   562   776   556   780 0.91 -
SOLCI004689400       -            966 EOG093603IM          -            632   2.4e-65  223.0  21.9   5   5   3.4e-15   4.7e-13   50.2   1.9   341   491   764   913   762   942 0.91 -
SOLCI006142500       -            460 EOG093603IM          -            632   2.6e-65  222.9   9.1   1   2   1.4e-30     2e-28  101.0   0.2   387   561    17   191    13   191 0.98 -
SOLCI006142500       -            460 EOG093603IM          -            632   2.6e-65  222.9   9.1   2   2   6.9e-40   9.4e-38  131.8   3.8   245   495   184   436   183   459 0.90 -
SOLCI001204300       -            532 EOG093603IM          -            632   4.6e-65  222.0   2.4   1   3   7.3e-08   9.9e-06   26.0   0.0   422   505    92   175    70   181 0.68 -
SOLCI001204300       -            532 EOG093603IM          -            632   4.6e-65  222.0   2.4   2   3   1.9e-35   2.7e-33  117.1   0.2   342   562   152   386   150   389 0.90 -
SOLCI001204300       -            532 EOG093603IM          -            632   4.6e-65  222.0   2.4   3   3     3e-28   4.2e-26   93.4   0.0   381   533   345   498   342   517 0.94 -
SOLCI005911000       -            652 EOG093603IM          -            632   1.7e-64  220.2   4.6   1   3   2.7e-24   3.7e-22   80.3   0.0   387   566   108   290   102   293 0.95 -
SOLCI005911000       -            652 EOG093603IM          -            632   1.7e-64  220.2   4.6   2   3   1.4e-35     2e-33  117.6   0.3   344   545   278   486   275   488 0.93 -
SOLCI005911000       -            652 EOG093603IM          -            632   1.7e-64  220.2   4.6   3   3   6.2e-12   8.5e-10   39.5   0.1   263   349   443   530   436   563 0.88 -
SOLCI001094700       -            405 EOG093603IM          -            632   2.8e-64  219.5   6.7   1   4   1.1e-13   1.5e-11   45.2   0.1   207   339    18   150    12   153 0.92 -
SOLCI001094700       -            405 EOG093603IM          -            632   2.8e-64  219.5   6.7   2   4   1.5e-18     2e-16   61.4   0.2   208   292   123   207   116   208 0.96 -
SOLCI001094700       -            405 EOG093603IM          -            632   2.8e-64  219.5   6.7   3   4   2.9e-30     4e-28  100.0   0.1   377   493   158   276   154   280 0.95 -
SOLCI001094700       -            405 EOG093603IM          -            632   2.8e-64  219.5   6.7   4   4   4.8e-11   6.6e-09   36.5   0.0   396   490   281   375   275   400 0.82 -
SOLCI006405400       -            576 EOG093603IM          -            632   7.7e-64  218.0   4.9   1   2   3.4e-28   4.7e-26   93.2   0.1   383   554   193   364   192   365 0.98 -
SOLCI006405400       -            576 EOG093603IM          -            632   7.7e-64  218.0   4.9   2   2   9.3e-41   1.3e-38  134.7   1.2   204   509   253   564   251   576 0.95 -
SOLCI005683600       -            472 EOG093603IM          -            632   2.1e-63  216.5   0.0   1   3   1.5e-32     2e-30  107.6   0.0   353   562    98   307    64   308 0.91 -
SOLCI005683600       -            472 EOG093603IM          -            632   2.1e-63  216.5   0.0   2   3   1.2e-21   1.7e-19   71.5   0.0   421   544   236   359   236   363 0.98 -
SOLCI005683600       -            472 EOG093603IM          -            632   2.1e-63  216.5   0.0   3   3   6.1e-15   8.3e-13   49.4   0.0   355   507   310   462   310   472 0.95 -
SOLCI005497300       -            647 EOG093603IM          -            632   2.6e-63  216.3   0.2   1   3   4.1e-16   5.6e-14   53.3   0.0   448   565    82   199    71   204 0.93 -
SOLCI005497300       -            647 EOG093603IM          -            632   2.6e-63  216.3   0.2   2   3   4.3e-12   5.8e-10   40.0   0.1   106   160   214   268   206   273 0.90 -
SOLCI005497300       -            647 EOG093603IM          -            632   2.6e-63  216.3   0.2   3   3   2.6e-36   3.6e-34  120.0   0.0   355   570   270   485   266   505 0.96 -
SOLCI004191200       -            937 EOG093603IM          -            632     4e-63  215.6  18.9   1   3   5.6e-28   7.7e-26   92.5   1.2   230   513   190   480   175   494 0.87 -
SOLCI004191200       -            937 EOG093603IM          -            632     4e-63  215.6  18.9   2   3   8.2e-18   1.1e-15   58.9   4.7   337   565   513   741   509   748 0.88 -
SOLCI004191200       -            937 EOG093603IM          -            632     4e-63  215.6  18.9   3   3   3.8e-27   5.2e-25   89.7   0.6   249   469   699   925   699   927 0.52 -
SOLCI004525400       -           1057 EOG093603IM          -            632   1.3e-62  214.0   7.8   1   5   1.6e-10   2.2e-08   34.8   0.0   369   550    63   245    49   250 0.88 -
SOLCI004525400       -           1057 EOG093603IM          -            632   1.3e-62  214.0   7.8   2   5   1.1e-07   1.4e-05   25.5   0.0   386   487   221   318   218   341 0.61 -
SOLCI004525400       -           1057 EOG093603IM          -            632   1.3e-62  214.0   7.8   3   5   1.1e-13   1.5e-11   45.3   0.1   211   342   347   475   342   479 0.95 -
SOLCI004525400       -           1057 EOG093603IM          -            632   1.3e-62  214.0   7.8   4   5   7.2e-23   9.9e-21   75.6   0.7   329   550   532   750   528   752 0.97 -
SOLCI004525400       -           1057 EOG093603IM          -            632   1.3e-62  214.0   7.8   5   5   1.9e-08   2.6e-06   28.0   0.0   210   349   750   892   748   898 0.79 -
SOLCI000411300       -            588 EOG093603IM          -            632   2.9e-61  209.5   0.1   1   3     0.012       1.6    8.8   0.0   421   467    42    88    27    90 0.83 -
SOLCI000411300       -            588 EOG093603IM          -            632   2.9e-61  209.5   0.1   2   3   2.2e-29     3e-27   97.1   0.0   383   565    74   257    73   257 0.98 -
SOLCI000411300       -            588 EOG093603IM          -            632   2.9e-61  209.5   0.1   3   3   7.7e-33   1.1e-30  108.5   0.0   386   569   253   436   247   479 0.92 -
SOLCI004841700       -            661 EOG093603IM          -            632   3.3e-61  209.3   1.6   1   3   7.3e-07    0.0001   22.7   0.0   518   600    44   122    32   140 0.64 -
SOLCI004841700       -            661 EOG093603IM          -            632   3.3e-61  209.3   1.6   2   3   1.2e-29   1.6e-27   98.0   0.1   279   504   140   366   124   370 0.86 -
SOLCI004841700       -            661 EOG093603IM          -            632   3.3e-61  209.3   1.6   3   3   3.8e-31   5.1e-29  103.0   0.1   116   473   284   639   279   650 0.82 -
SOLCI005629100       -            493 EOG093603IM          -            632   2.8e-60  206.3   9.7   1   3     2e-17   2.7e-15   57.6   0.8   421   569     7   151     2   153 0.92 -
SOLCI005629100       -            493 EOG093603IM          -            632   2.8e-60  206.3   9.7   2   3   2.7e-24   3.7e-22   80.3   0.4   346   500    68   222    65   231 0.96 -
SOLCI005629100       -            493 EOG093603IM          -            632   2.8e-60  206.3   9.7   3   3   6.9e-27   9.4e-25   88.9   0.1   342   521   236   415   233   435 0.94 -
SOLCI003784400       -            884 EOG093603IM          -            632   2.8e-60  206.2  10.3   1   4   8.7e-07   0.00012   22.5   0.0   217   311    45   139    32   142 0.92 -
SOLCI003784400       -            884 EOG093603IM          -            632   2.8e-60  206.2  10.3   2   4   8.1e-06    0.0011   19.3   0.1   212   312   141   241   138   243 0.95 -
SOLCI003784400       -            884 EOG093603IM          -            632   2.8e-60  206.2  10.3   3   4   1.8e-23   2.4e-21   77.6   0.1   376   546   237   406   232   411 0.95 -
SOLCI003784400       -            884 EOG093603IM          -            632   2.8e-60  206.2  10.3   4   4   1.6e-28   2.2e-26   94.3   1.1   279   549   410   684   405   695 0.89 -
SOLCI007385600       -            503 EOG093603IM          -            632   2.4e-59  203.2   8.9   1   4   5.1e-09     7e-07   29.8   0.1   363   472    26   137    19   142 0.88 -
SOLCI007385600       -            503 EOG093603IM          -            632   2.4e-59  203.2   8.9   2   4   7.8e-22   1.1e-19   72.2   0.2   382   543   117   283   114   285 0.89 -
SOLCI007385600       -            503 EOG093603IM          -            632   2.4e-59  203.2   8.9   3   4     8e-16   1.1e-13   52.3   0.4   355   473   270   390   260   393 0.85 -
SOLCI007385600       -            503 EOG093603IM          -            632   2.4e-59  203.2   8.9   4   4   3.2e-18   4.4e-16   60.3   0.1   193   302   385   495   381   502 0.82 -
SOLCI002643900       -            467 EOG093603IM          -            632   9.1e-59  201.3   0.1   1   3   7.8e-12   1.1e-09   39.1   0.0   429   566    66   209    56   212 0.82 -
SOLCI002643900       -            467 EOG093603IM          -            632   9.1e-59  201.3   0.1   2   3   2.8e-35   3.9e-33  116.6   0.1   344   515   197   369   195   371 0.95 -
SOLCI002643900       -            467 EOG093603IM          -            632   9.1e-59  201.3   0.1   3   3   3.6e-15     5e-13   50.2   0.0   204   287   367   450   359   459 0.88 -
SOLCI002784600       -            727 EOG093603IM          -            632   1.1e-58  201.0  17.7   1   4   2.5e-20   3.5e-18   67.2   0.3   176   479    35   332    30   334 0.91 -
SOLCI002784600       -            727 EOG093603IM          -            632   1.1e-58  201.0  17.7   2   4   1.7e-25   2.4e-23   84.2   2.1   129   406   150   422   142   422 0.91 -
SOLCI002784600       -            727 EOG093603IM          -            632   1.1e-58  201.0  17.7   3   4   6.5e-22   8.9e-20   72.5   0.6   250   493   307   541   303   548 0.92 -
SOLCI002784600       -            727 EOG093603IM          -            632   1.1e-58  201.0  17.7   4   4    0.0018      0.25   11.5   0.0   195   291   552   647   546   674 0.69 -
SOLCI007024500       -            574 EOG093603IM          -            632   1.3e-58  200.8   9.4   1   3     2e-10   2.8e-08   34.5   0.3   450   548   178   276   111   278 0.82 -
SOLCI007024500       -            574 EOG093603IM          -            632   1.3e-58  200.8   9.4   2   3     5e-30   6.9e-28   99.2   2.5   348   554   181   387   167   390 0.92 -
SOLCI007024500       -            574 EOG093603IM          -            632   1.3e-58  200.8   9.4   3   3   4.4e-26     6e-24   86.2   0.0   382   539   390   547   386   564 0.92 -
SOLCI004957900       -            922 EOG093603IM          -            632   2.7e-58  199.7   2.1   1   3   2.2e-30     3e-28  100.5   0.1   408   561   419   572   405   575 0.97 -
SOLCI004957900       -            922 EOG093603IM          -            632   2.7e-58  199.7   2.1   2   3   1.5e-17     2e-15   58.1   0.1   406   495   522   611   521   614 0.96 -
SOLCI004957900       -            922 EOG093603IM          -            632   2.7e-58  199.7   2.1   3   3     3e-17   4.1e-15   57.0   0.0   364   498   585   718   583   835 0.73 -
SOLCI004861100       -            370 EOG093603IM          -            632   5.3e-58  198.7   6.0   1   3   6.6e-10   9.1e-08   32.8   0.2   365   474     8   118     2   120 0.68 -
SOLCI004861100       -            370 EOG093603IM          -            632   5.3e-58  198.7   6.0   2   3   5.6e-26   7.6e-24   85.9   0.1   382   504    96   218    91   220 0.97 -
SOLCI004861100       -            370 EOG093603IM          -            632   5.3e-58  198.7   6.0   3   3   8.7e-29   1.2e-26   95.1   0.3   409   559   220   370   218   370 0.98 -
SOLCI002033500       -            704 EOG093603IM          -            632   2.2e-57  196.7   7.4   1   4   2.8e-18   3.8e-16   60.4   0.0   243   407    14   168     7   170 0.89 -
SOLCI002033500       -            704 EOG093603IM          -            632   2.2e-57  196.7   7.4   2   4   7.8e-15   1.1e-12   49.1   0.1   243   352   138   241   135   243 0.90 -
SOLCI002033500       -            704 EOG093603IM          -            632   2.2e-57  196.7   7.4   3   4   4.4e-26     6e-24   86.2   0.1   217   493   178   440   177   448 0.93 -
SOLCI002033500       -            704 EOG093603IM          -            632   2.2e-57  196.7   7.4   4   4   2.3e-08   3.1e-06   27.7   0.2   161   311   411   564   410   568 0.81 -
SOLCI004600900       -            642 EOG093603IM          -            632   2.2e-57  196.7  12.9   1   3   6.3e-23   8.6e-21   75.8   1.1   370   504   112   247    99   249 0.92 -
SOLCI004600900       -            642 EOG093603IM          -            632   2.2e-57  196.7  12.9   2   3   3.8e-10   5.2e-08   33.6   0.0   226   308   243   325   235   330 0.91 -
SOLCI004600900       -            642 EOG093603IM          -            632   2.2e-57  196.7  12.9   3   3   1.2e-28   1.6e-26   94.7   2.3   342   544   330   532   322   543 0.96 -
SOLCI000710400       -            478 EOG093603IM          -            632   3.2e-57  196.1   6.1   1   4   0.00027     0.037   14.2   0.3   448   509    93   153    33   158 0.70 -
SOLCI000710400       -            478 EOG093603IM          -            632   3.2e-57  196.1   6.1   2   4   1.8e-17   2.5e-15   57.8   0.0   204   295   157   247   153   247 0.95 -
SOLCI000710400       -            478 EOG093603IM          -            632   3.2e-57  196.1   6.1   3   4   2.9e-29   3.9e-27   96.8   0.4   382   513   235   366   233   369 0.98 -
SOLCI000710400       -            478 EOG093603IM          -            632   3.2e-57  196.1   6.1   4   4   4.3e-12   5.9e-10   40.0   0.1   208   287   369   448   366   464 0.83 -
SOLCI002658000       -            667 EOG093603IM          -            632     4e-57  195.8   9.6   1   4   2.2e-09     3e-07   31.1   0.0   114   167   146   199   100   200 0.85 -
SOLCI002658000       -            667 EOG093603IM          -            632     4e-57  195.8   9.6   2   4   3.5e-26   4.8e-24   86.5   0.3   387   563   191   367   190   373 0.97 -
SOLCI002658000       -            667 EOG093603IM          -            632     4e-57  195.8   9.6   3   4   4.3e-17   5.8e-15   56.5   0.1   429   550   373   494   367   498 0.95 -
SOLCI002658000       -            667 EOG093603IM          -            632     4e-57  195.8   9.6   4   4   6.4e-10   8.7e-08   32.8   0.1   334   448   483   598   479   666 0.84 -
SOLCI005415700       -            819 EOG093603IM          -            632   7.3e-57  195.0   5.8   1   5      0.04       5.4    7.1   0.0   575   613    35    73    23    79 0.88 -
SOLCI005415700       -            819 EOG093603IM          -            632   7.3e-57  195.0   5.8   2   5   1.8e-16   2.5e-14   54.5   0.0   416   550    78   208    74   211 0.95 -
SOLCI005415700       -            819 EOG093603IM          -            632   7.3e-57  195.0   5.8   3   5   2.4e-07   3.3e-05   24.3   0.0   211   307   209   305   206   307 0.89 -
SOLCI005415700       -            819 EOG093603IM          -            632   7.3e-57  195.0   5.8   4   5   1.2e-21   1.7e-19   71.5   0.5   330   612   294   573   291   576 0.91 -
SOLCI005415700       -            819 EOG093603IM          -            632   7.3e-57  195.0   5.8   5   5   1.6e-13   2.2e-11   44.7   0.1   171   319   540   688   537   692 0.91 -
SOLCI002673900       -            530 EOG093603IM          -            632   3.8e-56  192.6   6.3   1   4      0.79   1.1e+02    2.8   0.0   450   480   114   144    97   166 0.61 -
SOLCI002673900       -            530 EOG093603IM          -            632   3.8e-56  192.6   6.3   2   4   4.1e-37   5.7e-35  122.6   2.0   383   565   170   352   163   360 0.97 -
SOLCI002673900       -            530 EOG093603IM          -            632   3.8e-56  192.6   6.3   3   4     7e-20   9.6e-18   65.7   0.0   421   555   348   482   348   482 0.95 -
SOLCI002673900       -            530 EOG093603IM          -            632   3.8e-56  192.6   6.3   4   4    0.0003     0.041   14.1   0.0   248   308   449   509   445   515 0.88 -
SOLCI004337500       -            362 EOG093603IM          -            632   3.9e-56  192.5  10.3   1   3   1.6e-31   2.1e-29  104.2   1.9   421   569    17   167     5   170 0.92 -
SOLCI004337500       -            362 EOG093603IM          -            632   3.9e-56  192.5  10.3   2   3   8.2e-22   1.1e-19   72.1   0.3   418   552   156   288   145   289 0.95 -
SOLCI004337500       -            362 EOG093603IM          -            632   3.9e-56  192.5  10.3   3   3   9.8e-11   1.3e-08   35.5   0.0   385   468   261   344   256   352 0.91 -
SOLCI007385800       -            583 EOG093603IM          -            632   1.6e-55  190.5   7.6   1   3    0.0085       1.2    9.3   0.0   428   491   167   230   132   233 0.80 -
SOLCI007385800       -            583 EOG093603IM          -            632   1.6e-55  190.5   7.6   2   3   1.6e-29   2.1e-27   97.6   0.9   355   552   199   391   193   393 0.93 -
SOLCI007385800       -            583 EOG093603IM          -            632   1.6e-55  190.5   7.6   3   3   2.4e-28   3.3e-26   93.7   0.2   345   534   394   583   390   583 0.97 -
SOLCI003063200       -            529 EOG093603IM          -            632     6e-55  188.6   0.6   1   2   2.8e-26   3.8e-24   86.9   0.2   351   569   115   331    86   335 0.87 -
SOLCI003063200       -            529 EOG093603IM          -            632     6e-55  188.6   0.6   2   2     4e-32   5.5e-30  106.2   0.0   347   548   319   521   314   528 0.95 -
SOLCI006053600       -            404 EOG093603IM          -            632   6.3e-55  188.6   5.6   1   3   4.7e-18   6.5e-16   59.7   0.0    55   164   106   218    65   219 0.90 -
SOLCI006053600       -            404 EOG093603IM          -            632   6.3e-55  188.6   5.6   2   3   1.7e-24   2.3e-22   81.0   0.1   516   629   167   284   163   287 0.95 -
SOLCI006053600       -            404 EOG093603IM          -            632   6.3e-55  188.6   5.6   3   3   1.9e-19   2.5e-17   64.3   0.7   390   544   216   370   214   377 0.93 -
SOLCI007129300       -            488 EOG093603IM          -            632   6.8e-55  188.5   0.1   1   1   7.4e-57     1e-54  187.9   0.1   214   521   146   460   138   464 0.94 -
SOLCI006380300       -           1028 EOG093603IM          -            632   9.7e-55  187.9  13.1   1   6   0.00059      0.08   13.1   0.0    88   164    99   174    60   190 0.79 -
SOLCI006380300       -           1028 EOG093603IM          -            632   9.7e-55  187.9  13.1   2   6   3.4e-19   4.6e-17   63.5   0.0   341   550   193   394   178   396 0.95 -
SOLCI006380300       -           1028 EOG093603IM          -            632   9.7e-55  187.9  13.1   3   6   1.4e-16   1.9e-14   54.8   1.6   331   544   380   590   378   596 0.95 -
SOLCI006380300       -           1028 EOG093603IM          -            632   9.7e-55  187.9  13.1   4   6   2.6e-06   0.00036   20.9   0.0   446   550   591   696   590   702 0.86 -
SOLCI006380300       -           1028 EOG093603IM          -            632   9.7e-55  187.9  13.1   5   6   9.5e-13   1.3e-10   42.2   0.4   183   341   703   861   695   863 0.80 -
SOLCI006380300       -           1028 EOG093603IM          -            632   9.7e-55  187.9  13.1   6   6   0.00012     0.017   15.4   0.0   160   237   813   897   812   908 0.82 -
SOLCI006787700       -            602 EOG093603IM          -            632   1.4e-54  187.4   0.0   1   2   3.7e-24     5e-22   79.9   0.0   453   625   151   332   100   332 0.88 -
SOLCI006787700       -            602 EOG093603IM          -            632   1.4e-54  187.4   0.0   2   2   7.2e-20   9.8e-18   65.7   0.0   203   307   320   424   319   430 0.95 -
SOLCI005158000       -            837 EOG093603IM          -            632   1.5e-54  187.3  25.9   1   4   2.7e-11   3.7e-09   37.4   0.0   393   551    33   196    15   198 0.82 -
SOLCI005158000       -            837 EOG093603IM          -            632   1.5e-54  187.3  25.9   2   4   7.8e-12   1.1e-09   39.2   1.6   450   565   196   307   194   310 0.93 -
SOLCI005158000       -            837 EOG093603IM          -            632   1.5e-54  187.3  25.9   3   4   1.4e-20   1.9e-18   68.1   3.6   206   447   292   532   290   537 0.95 -
SOLCI005158000       -            837 EOG093603IM          -            632   1.5e-54  187.3  25.9   4   4   3.4e-24   4.6e-22   80.0   3.9   165   494   386   712   377   719 0.85 -
SOLCI000442200       -            742 EOG093603IM          -            632   8.4e-54  184.9   1.0   1   4     8e-14   1.1e-11   45.7   0.0   242   368    44   164    39   172 0.91 -
SOLCI000442200       -            742 EOG093603IM          -            632   8.4e-54  184.9   1.0   2   4   5.6e-08   7.6e-06   26.4   0.0   282   370   173   259   166   262 0.88 -
SOLCI000442200       -            742 EOG093603IM          -            632   8.4e-54  184.9   1.0   3   4     1e-32   1.4e-30  108.1   0.0   236   562   255   569   247   572 0.93 -
SOLCI000442200       -            742 EOG093603IM          -            632   8.4e-54  184.9   1.0   4   4   6.2e-06   0.00085   19.7   0.0   164   319   476   634   473   698 0.79 -
SOLCI004724300       -            691 EOG093603IM          -            632     1e-53  184.5   2.6   1   2   5.4e-25   7.4e-23   82.6   0.2   377   558   285   464   270   465 0.92 -
SOLCI004724300       -            691 EOG093603IM          -            632     1e-53  184.5   2.6   2   2   2.5e-31   3.4e-29  103.6   0.1   346   524   462   640   459   665 0.92 -
SOLCI005889400       -            673 EOG093603IM          -            632   1.3e-53  184.3   4.4   1   2   1.6e-47   2.2e-45  157.1   4.6   112   550    27   438    11   440 0.88 -
SOLCI005889400       -            673 EOG093603IM          -            632   1.3e-53  184.3   4.4   2   2   1.1e-07   1.5e-05   25.4   0.0   242   369   435   564   432   639 0.73 -
SOLCI005023500       -            858 EOG093603IM          -            632   1.3e-53  184.2  10.9   1   4   6.8e-23   9.4e-21   75.7   1.4   235   600    16   372     4   381 0.86 -
SOLCI005023500       -            858 EOG093603IM          -            632   1.3e-53  184.2  10.9   2   4    0.0071      0.97    9.6   0.1    90   163   297   369   293   405 0.83 -
SOLCI005023500       -            858 EOG093603IM          -            632   1.3e-53  184.2  10.9   3   4   2.2e-27     3e-25   90.5   1.0   330   565   408   636   386   638 0.92 -
SOLCI005023500       -            858 EOG093603IM          -            632   1.3e-53  184.2  10.9   4   4   1.1e-07   1.5e-05   25.4   0.0   209   313   624   729   615   792 0.50 -
SOLCI004536100       -            550 EOG093603IM          -            632   2.4e-53  183.3   0.7   1   2   2.8e-21   3.8e-19   70.4   0.0   402   548   160   305   112   311 0.89 -
SOLCI004536100       -            550 EOG093603IM          -            632   2.4e-53  183.3   0.7   2   2     1e-33   1.4e-31  111.5   0.4   344   540   311   508   307   523 0.91 -
SOLCI000003400       -            652 EOG093603IM          -            632   9.6e-53  181.4   0.2   1   4   1.7e-18   2.4e-16   61.1   0.0   375   560    76   263    62   274 0.91 -
SOLCI000003400       -            652 EOG093603IM          -            632   9.6e-53  181.4   0.2   2   4    0.0037       0.5   10.5   0.0   382   468   291   376   271   380 0.85 -
SOLCI000003400       -            652 EOG093603IM          -            632   9.6e-53  181.4   0.2   3   4   9.4e-31   1.3e-28  101.7   0.3   346   511   359   524   357   535 0.95 -
SOLCI000003400       -            652 EOG093603IM          -            632   9.6e-53  181.4   0.2   4   4    0.0016      0.22   11.7   0.0   349   445   537   631   530   638 0.91 -
SOLCI004830600       -            765 EOG093603IM          -            632   3.8e-52  179.4   4.7   1   3   5.7e-19   7.8e-17   62.7   0.0   267   500    28   255     5   261 0.91 -
SOLCI004830600       -            765 EOG093603IM          -            632   3.8e-52  179.4   4.7   2   3   8.6e-17   1.2e-14   55.5   0.1    80   290   284   496   275   500 0.54 -
SOLCI004830600       -            765 EOG093603IM          -            632   3.8e-52  179.4   4.7   3   3   4.1e-19   5.7e-17   63.2   0.6   209   481   485   756   480   760 0.82 -
SOLCI006452300       -            624 EOG093603IM          -            632   4.5e-52  179.1   5.8   1   3   3.7e-28     5e-26   93.1   0.3   176   368    50   231    45   238 0.90 -
SOLCI006452300       -            624 EOG093603IM          -            632   4.5e-52  179.1   5.8   2   3   6.3e-26   8.6e-24   85.7   0.4   280   546   238   502   232   508 0.90 -
SOLCI006452300       -            624 EOG093603IM          -            632   4.5e-52  179.1   5.8   3   3     0.049       6.7    6.8   0.0   195   311   460   572   455   576 0.80 -
SOLCI004734200       -            707 EOG093603IM          -            632   7.2e-52  178.5   2.5   1   3   1.5e-26     2e-24   87.8   0.3   382   565   226   410   198   425 0.93 -
SOLCI004734200       -            707 EOG093603IM          -            632   7.2e-52  178.5   2.5   2   3   5.4e-18   7.3e-16   59.5   0.0   202   337   426   563   415   568 0.92 -
SOLCI004734200       -            707 EOG093603IM          -            632   7.2e-52  178.5   2.5   3   3     1e-11   1.4e-09   38.8   0.0   180   285   543   650   540   657 0.61 -
SOLCI000800800       -            842 EOG093603IM          -            632   2.1e-51  176.9   9.5   1   3   6.3e-20   8.6e-18   65.9   0.8   206   442   113   352   105   357 0.93 -
SOLCI000800800       -            842 EOG093603IM          -            632   2.1e-51  176.9   9.5   2   3     3e-30   4.1e-28  100.0   0.5   281   620   356   698   350   699 0.93 -
SOLCI000800800       -            842 EOG093603IM          -            632   2.1e-51  176.9   9.5   3   3   2.7e-06   0.00038   20.8   0.1   201   312   689   796   688   800 0.88 -
SOLCI000010500       -            742 EOG093603IM          -            632   2.2e-50  173.5   0.1   1   3   2.8e-15   3.9e-13   50.5   0.0   363   492   166   302   150   325 0.73 -
SOLCI000010500       -            742 EOG093603IM          -            632   2.2e-50  173.5   0.1   2   3   1.6e-07   2.2e-05   24.9   0.0   346   458   352   465   335   477 0.93 -
SOLCI000010500       -            742 EOG093603IM          -            632   2.2e-50  173.5   0.1   3   3   3.5e-28   4.7e-26   93.2   0.1   399   566   483   650   466   684 0.91 -
SOLCI000248800       -            602 EOG093603IM          -            632   4.6e-50  172.5   3.8   1   3   3.9e-09   5.3e-07   30.2   0.0   396   551    32   185    24   187 0.86 -
SOLCI000248800       -            602 EOG093603IM          -            632   4.6e-50  172.5   3.8   2   3   2.8e-37   3.8e-35  123.2   3.0   217   546   158   476   156   476 0.93 -
SOLCI000248800       -            602 EOG093603IM          -            632   4.6e-50  172.5   3.8   3   3   7.7e-10   1.1e-07   32.6   0.0   210   309   378   478   375   513 0.91 -
SOLCI007430400       -            797 EOG093603IM          -            632   7.4e-50  171.8  10.9   1   3   7.3e-20     1e-17   65.7   0.6   286   548    29   286    15   289 0.94 -
SOLCI007430400       -            797 EOG093603IM          -            632   7.4e-50  171.8  10.9   2   3   2.5e-22   3.4e-20   73.8   4.5   344   552   288   492   284   503 0.96 -
SOLCI007430400       -            797 EOG093603IM          -            632   7.4e-50  171.8  10.9   3   3   1.9e-10   2.7e-08   34.5   0.0   160   326   504   674   490   699 0.84 -
SOLCI005889000       -            891 EOG093603IM          -            632   8.3e-50  171.6  10.2   1   4   3.1e-08   4.2e-06   27.3   0.1   390   547    25   179    10   183 0.53 -
SOLCI005889000       -            891 EOG093603IM          -            632   8.3e-50  171.6  10.2   2   4   3.6e-28   4.9e-26   93.1   0.2   333   568   170   397   164   400 0.95 -
SOLCI005889000       -            891 EOG093603IM          -            632   8.3e-50  171.6  10.2   3   4   3.6e-09   4.9e-07   30.4   0.3   211   322   384   491   383   494 0.89 -
SOLCI005889000       -            891 EOG093603IM          -            632   8.3e-50  171.6  10.2   4   4     2e-09   2.8e-07   31.2   0.0   102   312   539   753   528   756 0.71 -
SOLCI004603700       -            512 EOG093603IM          -            632   1.6e-49  170.7  11.3   1   3   1.5e-10     2e-08   34.9   0.2   382   527    93   241    75   244 0.84 -
SOLCI004603700       -            512 EOG093603IM          -            632   1.6e-49  170.7  11.3   2   3   1.4e-28     2e-26   94.4   2.0   344   534   198   390   185   390 0.91 -
SOLCI004603700       -            512 EOG093603IM          -            632   1.6e-49  170.7  11.3   3   3   6.6e-19   9.1e-17   62.5   0.1   382   499   378   495   375   510 0.90 -
SOLCI006352600       -            419 EOG093603IM          -            632   2.5e-49  170.1   0.0   1   1   3.4e-50   4.6e-48  165.9   0.0   139   526     3   407     2   413 0.93 -
SOLCI002862400       -            700 EOG093603IM          -            632   5.1e-49  169.1   7.5   1   3   8.8e-26   1.2e-23   85.2   5.4   258   526    70   329    46   338 0.91 -
SOLCI002862400       -            700 EOG093603IM          -            632   5.1e-49  169.1   7.5   2   3   1.3e-20   1.8e-18   68.1   0.1   285   503   361   575   348   586 0.91 -
SOLCI002862400       -            700 EOG093603IM          -            632   5.1e-49  169.1   7.5   3   3   0.00029      0.04   14.1   0.0   206   318   588   696   577   700 0.83 -
SOLCI004567900       -            976 EOG093603IM          -            632   6.1e-49  168.8   1.3   1   2   4.6e-28   6.3e-26   92.8   0.0   387   620   109   348   104   348 0.93 -
SOLCI004567900       -            976 EOG093603IM          -            632   6.1e-49  168.8   1.3   2   2   2.6e-22   3.6e-20   73.7   0.2   182   402   318   555   316   559 0.83 -
SOLCI000751400       -            871 EOG093603IM          -            632   7.7e-49  168.5  14.6   1   2   5.8e-28   7.9e-26   92.4   6.4   202   546   122   458   104   459 0.93 -
SOLCI000751400       -            871 EOG093603IM          -            632   7.7e-49  168.5  14.6   2   2   1.8e-25   2.5e-23   84.2   1.0   208   441   431   662   413   676 0.89 -
SOLCI002951600       -            850 EOG093603IM          -            632   9.5e-49  168.2  14.9   1   3     0.011       1.5    9.0   0.0   246   309    52   115    46   121 0.90 -
SOLCI002951600       -            850 EOG093603IM          -            632   9.5e-49  168.2  14.9   2   3   5.5e-22   7.5e-20   72.7   2.6   210   492   122   403   116   405 0.90 -
SOLCI002951600       -            850 EOG093603IM          -            632   9.5e-49  168.2  14.9   3   3   1.9e-27   2.6e-25   90.7   6.2   201   546   387   726   366   732 0.89 -
SOLCI002303500       -            577 EOG093603IM          -            632   1.3e-48  167.8   0.0   1   2   7.9e-33   1.1e-30  108.5   0.0   395   630   120   360    68   362 0.86 -
SOLCI002303500       -            577 EOG093603IM          -            632   1.3e-48  167.8   0.0   2   2   1.8e-18   2.5e-16   61.0   0.1   382   528   353   499   353   517 0.96 -
SOLCI001299000       -            544 EOG093603IM          -            632   1.3e-48  167.8   6.9   1   3   4.8e-12   6.6e-10   39.9   0.3   377   479   146   248   117   252 0.64 -
SOLCI001299000       -            544 EOG093603IM          -            632   1.3e-48  167.8   6.9   2   3   1.7e-18   2.4e-16   61.1   0.1   210   307   252   349   246   353 0.96 -
SOLCI001299000       -            544 EOG093603IM          -            632   1.3e-48  167.8   6.9   3   3   4.5e-22   6.2e-20   73.0   0.2   402   553   345   496   344   525 0.93 -
SOLCI001304300       -            741 EOG093603IM          -            632   1.8e-48  167.3   5.5   1   3   5.2e-14   7.2e-12   46.3   0.0   393   543    57   205    49   212 0.86 -
SOLCI001304300       -            741 EOG093603IM          -            632   1.8e-48  167.3   5.5   2   3   5.5e-31   7.5e-29  102.4   2.3   204   491   206   487   202   490 0.95 -
SOLCI001304300       -            741 EOG093603IM          -            632   1.8e-48  167.3   5.5   3   3   9.8e-10   1.3e-07   32.2   0.0   379   513   445   577   442   613 0.86 -
SOLCI002881200       -            569 EOG093603IM          -            632   3.7e-48  166.2   6.5   1   3       5.5   7.5e+02    0.0   0.0   184   243   133   196   114   214 0.73 -
SOLCI002881200       -            569 EOG093603IM          -            632   3.7e-48  166.2   6.5   2   3   5.2e-21   7.1e-19   69.5   0.2   206   337   230   364   185   368 0.89 -
SOLCI002881200       -            569 EOG093603IM          -            632   3.7e-48  166.2   6.5   3   3   5.8e-29   7.9e-27   95.7   1.0   204   339   370   506   368   515 0.95 -
SOLCI004820900       -            522 EOG093603IM          -            632     6e-48  165.5   1.5   1   3    0.0093       1.3    9.2   0.0   204   287   131   213   114   215 0.83 -
SOLCI004820900       -            522 EOG093603IM          -            632     6e-48  165.5   1.5   2   3   3.9e-22   5.3e-20   73.2   0.1   386   504   213   330   207   331 0.94 -
SOLCI004820900       -            522 EOG093603IM          -            632     6e-48  165.5   1.5   3   3     5e-26   6.8e-24   86.1   0.1   386   564   317   499   315   512 0.92 -
SOLCI000383600       -            739 EOG093603IM          -            632   7.5e-48  165.2   1.1   1   3   3.1e-09   4.2e-07   30.6   0.0   206   308   218   320   145   353 0.79 -
SOLCI000383600       -            739 EOG093603IM          -            632   7.5e-48  165.2   1.1   2   3   2.5e-27   3.5e-25   90.3   0.1   411   582   368   542   363   546 0.93 -
SOLCI000383600       -            739 EOG093603IM          -            632   7.5e-48  165.2   1.1   3   3   4.5e-12   6.2e-10   39.9   0.0   194   511   534   612   524   619 0.54 -
SOLCI004243500       -            688 EOG093603IM          -            632   1.5e-47  164.2   8.2   1   2   8.9e-39   1.2e-36  128.2   3.7   179   560    28   388    22   393 0.91 -
SOLCI004243500       -            688 EOG093603IM          -            632   1.5e-47  164.2   8.2   2   2   3.4e-14   4.7e-12   46.9   0.1   257   470   328   540   328   555 0.80 -
SOLCI002051400       -            666 EOG093603IM          -            632   2.3e-47  163.6   4.0   1   3   7.3e-10   9.9e-08   32.6   0.3   379   550    24   191    15   191 0.93 -
SOLCI002051400       -            666 EOG093603IM          -            632   2.3e-47  163.6   4.0   2   3   3.9e-29   5.4e-27   96.3   1.8   242   445   157   359   145   362 0.94 -
SOLCI002051400       -            666 EOG093603IM          -            632   2.3e-47  163.6   4.0   3   3   1.3e-12   1.8e-10   41.7   0.0   379   551   359   528   355   532 0.79 -
SOLCI000296400       -            540 EOG093603IM          -            632   3.2e-47  163.1   1.3   1   4   2.2e-11   3.1e-09   37.6   0.2    94   161   136   204   127   220 0.80 -
SOLCI000296400       -            540 EOG093603IM          -            632   3.2e-47  163.1   1.3   2   4   2.8e-15   3.8e-13   50.5   0.0   197   294   217   313   206   315 0.90 -
SOLCI000296400       -            540 EOG093603IM          -            632   3.2e-47  163.1   1.3   3   4   3.6e-18     5e-16   60.1   0.0   441   552   291   405   291   407 0.92 -
SOLCI000296400       -            540 EOG093603IM          -            632   3.2e-47  163.1   1.3   4   4   2.5e-08   3.4e-06   27.6   0.0   243   442   405   470   397   493 0.58 -
SOLCI004925700       -            213 EOG093603IM          -            632   3.5e-47  163.0   2.3   1   1   3.7e-48   5.1e-46  159.1   2.3   331   534     2   211     1   212 0.73 -
SOLCI000470000       -            479 EOG093603IM          -            632   3.9e-47  162.8   5.9   1   2   9.7e-13   1.3e-10   42.1   1.5     2   159    74   252    73   253 0.78 -
SOLCI000470000       -            479 EOG093603IM          -            632   3.9e-47  162.8   5.9   2   2   5.8e-39   7.9e-37  128.8   0.3   347   515   247   415   245   431 0.97 -
SOLCI003620000       -            743 EOG093603IM          -            632   4.9e-47  162.5   1.5   1   2   4.1e-39   5.6e-37  129.3   0.3   120   549     8   435     4   438 0.95 -
SOLCI003620000       -            743 EOG093603IM          -            632   4.9e-47  162.5   1.5   2   2   3.7e-09   5.1e-07   30.3   0.0   212   307   438   534   434   543 0.92 -
SOLCI003074500       -            721 EOG093603IM          -            632   6.1e-47  162.2   4.6   1   2   1.6e-15   2.1e-13   51.4   0.0   210   366   268   418   258   421 0.89 -
SOLCI003074500       -            721 EOG093603IM          -            632   6.1e-47  162.2   4.6   2   2   1.1e-16   1.6e-14   55.1   0.0   216   414   402   600   399   640 0.80 -
SOLCI001888600       -           1018 EOG093603IM          -            632   7.6e-47  161.9   9.3   1   5   3.3e-14   4.5e-12   47.0   0.1   120   312   144   339   138   340 0.88 -
SOLCI001888600       -           1018 EOG093603IM          -            632   7.6e-47  161.9   9.3   2   5   3.9e-13   5.3e-11   43.5   0.4   209   341   306   435   302   435 0.95 -
SOLCI001888600       -           1018 EOG093603IM          -            632   7.6e-47  161.9   9.3   3   5   6.8e-14   9.3e-12   46.0   0.2   333   549   396   609   393   610 0.93 -
SOLCI001888600       -           1018 EOG093603IM          -            632   7.6e-47  161.9   9.3   4   5   7.6e-14     1e-11   45.8   0.1   328   492   593   754   584   759 0.91 -
SOLCI001888600       -           1018 EOG093603IM          -            632   7.6e-47  161.9   9.3   5   5   5.1e-05     0.007   16.6   0.0    53   145   751   843   749   862 0.90 -
SOLCI001691100       -            844 EOG093603IM          -            632   9.3e-47  161.6  12.0   1   4     0.001      0.14   12.3   0.0   382   515    50   113    30   129 0.66 -
SOLCI001691100       -            844 EOG093603IM          -            632   9.3e-47  161.6  12.0   2   4   7.1e-14   9.7e-12   45.9   3.6   226   494   135   397   123   410 0.87 -
SOLCI001691100       -            844 EOG093603IM          -            632   9.3e-47  161.6  12.0   3   4   4.6e-31   6.4e-29  102.7   0.2   238   546   415   722   411   730 0.93 -
SOLCI001691100       -            844 EOG093603IM          -            632   9.3e-47  161.6  12.0   4   4   6.7e-05    0.0091   16.3   0.0   208   314   693   795   691   797 0.91 -
SOLCI000814100       -            405 EOG093603IM          -            632   1.1e-46  161.4   6.6   1   3   1.2e-15   1.6e-13   51.8   0.1     6   165    40   221    37   222 0.73 -
SOLCI000814100       -            405 EOG093603IM          -            632   1.1e-46  161.4   6.6   2   3   5.6e-19   7.6e-17   62.8   0.2   344   470   172   297   162   299 0.96 -
SOLCI000814100       -            405 EOG093603IM          -            632   1.1e-46  161.4   6.6   3   3   1.8e-19   2.4e-17   64.4   0.3   394   509   256   371   253   386 0.93 -
SOLCI001246800       -           1038 EOG093603IM          -            632   1.4e-46  161.0   5.1   1   4   1.5e-08   2.1e-06   28.3   0.0   410   580    88   251    60   276 0.82 -
SOLCI001246800       -           1038 EOG093603IM          -            632   1.4e-46  161.0   5.1   2   4    0.0077         1    9.4   0.0   506   549   282   325   248   326 0.80 -
SOLCI001246800       -           1038 EOG093603IM          -            632   1.4e-46  161.0   5.1   3   4   5.6e-22   7.7e-20   72.7   2.1   314   600   295   575   284   596 0.88 -
SOLCI001246800       -           1038 EOG093603IM          -            632   1.4e-46  161.0   5.1   4   4   6.1e-17   8.4e-15   56.0   0.0   319   547   604   830   590   865 0.89 -
SOLCI002277900       -            656 EOG093603IM          -            632   2.4e-46  160.2   0.8   1   3   7.3e-20   9.9e-18   65.7   0.0   210   371    61   212    42   216 0.91 -
SOLCI002277900       -            656 EOG093603IM          -            632   2.4e-46  160.2   0.8   2   3   1.3e-10   1.7e-08   35.1   0.2   280   362   216   296   210   298 0.92 -
SOLCI002277900       -            656 EOG093603IM          -            632   2.4e-46  160.2   0.8   3   3   1.7e-09   2.3e-07   31.4   0.0   128   316   419   612   412   622 0.68 -
SOLCI003208000       -            804 EOG093603IM          -            632   4.2e-46  159.4   4.1   1   3   7.4e-05      0.01   16.1   0.0   380   458    20    98     2   113 0.74 -
SOLCI003208000       -            804 EOG093603IM          -            632   4.2e-46  159.4   4.1   2   3   1.1e-31   1.5e-29  104.7   0.7   162   494   218   542   210   560 0.93 -
SOLCI003208000       -            804 EOG093603IM          -            632   4.2e-46  159.4   4.1   3   3   0.00013     0.018   15.3   0.0   344   483   532   668   532   672 0.71 -
SOLCI002562700       -            480 EOG093603IM          -            632   7.3e-46  158.6   4.2   1   1   1.2e-46   1.7e-44  154.1   3.2   203   483   166   452   163   475 0.93 -
SOLCI005451900       -            786 EOG093603IM          -            632   1.6e-45  157.5  13.4   1   4   8.5e-12   1.2e-09   39.0   0.1   268   387    35   153    31   155 0.89 -
SOLCI005451900       -            786 EOG093603IM          -            632   1.6e-45  157.5  13.4   2   4   1.7e-11   2.3e-09   38.1   1.2   225   370   124   268   120   272 0.88 -
SOLCI005451900       -            786 EOG093603IM          -            632   1.6e-45  157.5  13.4   3   4   5.7e-23   7.8e-21   75.9   0.2   231   491   263   521   262   523 0.94 -
SOLCI005451900       -            786 EOG093603IM          -            632   1.6e-45  157.5  13.4   4   4   6.5e-10   8.9e-08   32.8   0.1   243   434   477   671   474   688 0.73 -
SOLCI003293500       -            500 EOG093603IM          -            632   2.4e-45  156.9   0.4   1   2   1.7e-20   2.4e-18   67.7   0.0   382   495   179   288   169   292 0.93 -
SOLCI003293500       -            500 EOG093603IM          -            632   2.4e-45  156.9   0.4   2   2   5.5e-26   7.5e-24   85.9   0.0   394   573   292   474   288   493 0.92 -
SOLCI001122100       -            548 EOG093603IM          -            632   3.3e-45  156.5   4.0   1   3   3.7e-09     5e-07   30.3   0.1   203   345   128   274   121   277 0.91 -
SOLCI001122100       -            548 EOG093603IM          -            632   3.3e-45  156.5   4.0   2   3   2.2e-27     3e-25   90.5   0.1   378   501   277   400   271   409 0.95 -
SOLCI001122100       -            548 EOG093603IM          -            632   3.3e-45  156.5   4.0   3   3   3.9e-11   5.4e-09   36.8   0.1   472   552   403   483   398   488 0.87 -
SOLCI005606200       -            794 EOG093603IM          -            632   3.6e-45  156.3   1.1   1   2   9.8e-47   1.3e-44  154.4   0.4   202   605   153   569   133   583 0.90 -
SOLCI005606200       -            794 EOG093603IM          -            632   3.6e-45  156.3   1.1   2   2       7.2   9.9e+02   -0.4   0.0   121   153   626   658   618   680 0.51 -
SOLCI001040500       -            727 EOG093603IM          -            632   4.2e-45  156.1   8.5   1   6     0.025       3.5    7.7   0.0   387   477    27   113     8   116 0.41 -
SOLCI001040500       -            727 EOG093603IM          -            632   4.2e-45  156.1   8.5   2   6     3e-14   4.2e-12   47.1   0.1   271   424    76   227    67   237 0.91 -
SOLCI001040500       -            727 EOG093603IM          -            632   4.2e-45  156.1   8.5   3   6   5.7e-16   7.8e-14   52.8   0.8   165   354   236   421   226   423 0.93 -
SOLCI001040500       -            727 EOG093603IM          -            632   4.2e-45  156.1   8.5   4   6   4.6e-12   6.3e-10   39.9   0.0   416   550   382   512   378   513 0.95 -
SOLCI001040500       -            727 EOG093603IM          -            632   4.2e-45  156.1   8.5   5   6     2e-06   0.00027   21.3   0.0   328   374   495   542   494   546 0.89 -
SOLCI001040500       -            727 EOG093603IM          -            632   4.2e-45  156.1   8.5   6   6   1.1e-06   0.00015   22.1   0.0    48   125   548   625   544   653 0.91 -
SOLCI001221900       -            844 EOG093603IM          -            632   4.6e-45  156.0   0.5   1   4   5.2e-08   7.1e-06   26.5   0.0   203   321    54   170    27   179 0.70 -
SOLCI001221900       -            844 EOG093603IM          -            632   4.6e-45  156.0   0.5   2   4   6.8e-17   9.2e-15   55.9   0.0    99   306   212   432   197   437 0.85 -
SOLCI001221900       -            844 EOG093603IM          -            632   4.6e-45  156.0   0.5   3   4   1.4e-11     2e-09   38.3   0.0   209   312   436   538   432   542 0.95 -
SOLCI001221900       -            844 EOG093603IM          -            632   4.6e-45  156.0   0.5   4   4     8e-10   1.1e-07   32.5   0.0   244   440   536   740   533   757 0.75 -
SOLCI004681700       -            601 EOG093603IM          -            632   9.1e-45  155.0   4.0   1   3   1.3e-09   1.7e-07   31.9   0.0   245   341   146   242   142   249 0.89 -
SOLCI004681700       -            601 EOG093603IM          -            632   9.1e-45  155.0   4.0   2   3   5.7e-21   7.8e-19   69.3   0.4   416   562   255   401   248   402 0.98 -
SOLCI004681700       -            601 EOG093603IM          -            632   9.1e-45  155.0   4.0   3   3   1.2e-18   1.6e-16   61.7   0.1   376   562   390   572   385   582 0.91 -
SOLCI003878800       -            705 EOG093603IM          -            632   9.6e-45  154.9   9.1   1   5   0.00013     0.018   15.2   0.1    79   160    30   112    21   116 0.90 -
SOLCI003878800       -            705 EOG093603IM          -            632   9.6e-45  154.9   9.1   2   5     4e-14   5.4e-12   46.7   0.1   115   277   102   271   100   272 0.89 -
SOLCI003878800       -            705 EOG093603IM          -            632   9.6e-45  154.9   9.1   3   5   1.6e-11   2.2e-09   38.1   0.1   210   312   270   372   267   374 0.97 -
SOLCI003878800       -            705 EOG093603IM          -            632   9.6e-45  154.9   9.1   4   5   2.7e-11   3.7e-09   37.4   0.3   207   313   368   474   367   483 0.93 -
SOLCI003878800       -            705 EOG093603IM          -            632   9.6e-45  154.9   9.1   5   5   3.8e-08   5.2e-06   27.0   0.0   151   314   472   644   469   694 0.71 -
SOLCI007165500       -            811 EOG093603IM          -            632     2e-44  153.9   9.0   1   3   4.9e-08   6.6e-06   26.6   0.0   213   310   103   200    97   202 0.96 -
SOLCI007165500       -            811 EOG093603IM          -            632     2e-44  153.9   9.0   2   3   9.6e-22   1.3e-19   71.9   2.2   329   549   185   403   185   407 0.95 -
SOLCI007165500       -            811 EOG093603IM          -            632     2e-44  153.9   9.0   3   3   5.1e-20     7e-18   66.2   0.2   211   408   405   605   402   629 0.90 -
SOLCI002281400       -            691 EOG093603IM          -            632   2.1e-44  153.8   4.8   1   3   1.9e-09   2.7e-07   31.2   0.0   332   477    52   194    28   196 0.82 -
SOLCI002281400       -            691 EOG093603IM          -            632   2.1e-44  153.8   4.8   2   3   4.6e-33   6.3e-31  109.3   4.9   166   451   155   430   152   431 0.91 -
SOLCI002281400       -            691 EOG093603IM          -            632   2.1e-44  153.8   4.8   3   3   4.5e-08   6.2e-06   26.7   0.0   151   274   422   554   420   633 0.58 -
SOLCI003725300       -            685 EOG093603IM          -            632   2.1e-44  153.8  17.4   1   5     0.018       2.5    8.2   0.0   483   551     3    72     1    74 0.52 -
SOLCI003725300       -            685 EOG093603IM          -            632   2.1e-44  153.8  17.4   2   5     2e-15   2.8e-13   51.0   0.2   250   443    45   239    37   241 0.86 -
SOLCI003725300       -            685 EOG093603IM          -            632   2.1e-44  153.8  17.4   3   5   4.4e-14     6e-12   46.6   0.6   375   550   206   373   197   382 0.94 -
SOLCI003725300       -            685 EOG093603IM          -            632   2.1e-44  153.8  17.4   4   5   7.2e-07   9.9e-05   22.7   0.1   239   329   336   419   309   424 0.74 -
SOLCI003725300       -            685 EOG093603IM          -            632   2.1e-44  153.8  17.4   5   5   1.6e-20   2.1e-18   67.9   1.8   169   408   365   605   364   624 0.84 -
SOLCI002302700       -            744 EOG093603IM          -            632     3e-44  153.3   0.1   1   5   3.2e-11   4.3e-09   37.1   0.0   131   313    46   235    38   236 0.82 -
SOLCI002302700       -            744 EOG093603IM          -            632     3e-44  153.3   0.1   2   5   4.2e-25   5.8e-23   83.0   0.9   210   487   202   474   200   475 0.94 -
SOLCI002302700       -            744 EOG093603IM          -            632     3e-44  153.3   0.1   3   5     3e-09   4.1e-07   30.6   0.0   379   476   436   534   431   535 0.88 -
SOLCI002302700       -            744 EOG093603IM          -            632     3e-44  153.3   0.1   4   5   1.4e-06    0.0002   21.8   0.0    53   143   476   566   472   587 0.86 -
SOLCI002302700       -            744 EOG093603IM          -            632     3e-44  153.3   0.1   5   5       5.1     7e+02    0.1   0.0   213   254   576   617   536   653 0.59 -
SOLCI003864000       -            857 EOG093603IM          -            632     3e-44  153.3   8.8   1   2   2.2e-29   3.1e-27   97.1   3.6   213   585    79   473    67   476 0.80 -
SOLCI003864000       -            857 EOG093603IM          -            632     3e-44  153.3   8.8   2   2   5.7e-17   7.7e-15   56.1   0.2   447   597   517   672   504   681 0.84 -
SOLCI003619400       -            591 EOG093603IM          -            632   4.3e-44  152.8   3.3   1   3   5.2e-35   7.1e-33  115.7   0.6   373   549   132   308   113   330 0.95 -
SOLCI003619400       -            591 EOG093603IM          -            632   4.3e-44  152.8   3.3   2   3       3.1   4.2e+02    0.8   0.0   507   541   385   419   364   429 0.56 -
SOLCI003619400       -            591 EOG093603IM          -            632   4.3e-44  152.8   3.3   3   3   2.5e-10   3.4e-08   34.2   0.0   212   334   434   555   427   566 0.92 -
SOLCI006773800       -            504 EOG093603IM          -            632   4.7e-44  152.6   0.6   1   3   6.2e-07   8.5e-05   23.0   0.0   197   298   127   233   105   238 0.71 -
SOLCI006773800       -            504 EOG093603IM          -            632   4.7e-44  152.6   0.6   2   3   2.2e-19     3e-17   64.1   0.0   394   507   230   343   225   345 0.94 -
SOLCI006773800       -            504 EOG093603IM          -            632   4.7e-44  152.6   0.6   3   3   5.7e-23   7.8e-21   75.9   0.2   418   549   324   455   322   468 0.95 -
SOLCI005700900       -            705 EOG093603IM          -            632   5.2e-44  152.5   7.8   1   4   1.6e-08   2.2e-06   28.2   0.1   303   444    35   178    27   182 0.85 -
SOLCI005700900       -            705 EOG093603IM          -            632   5.2e-44  152.5   7.8   2   4   9.4e-21   1.3e-18   68.6   2.1   326   550   160   381   155   383 0.95 -
SOLCI005700900       -            705 EOG093603IM          -            632   5.2e-44  152.5   7.8   3   4   1.1e-12   1.5e-10   42.0   0.0   342   508   379   541   377   551 0.94 -
SOLCI005700900       -            705 EOG093603IM          -            632   5.2e-44  152.5   7.8   4   4     2e-06   0.00028   21.3   0.1   206   312   549   651   539   656 0.84 -
SOLCI006277600       -            556 EOG093603IM          -            632   1.1e-43  151.4  12.1   1   5   0.00088      0.12   12.6   0.3   371   447   108   183    91   190 0.85 -
SOLCI006277600       -            556 EOG093603IM          -            632   1.1e-43  151.4  12.1   2   5   5.2e-14   7.1e-12   46.3   1.1   178   305   207   336   187   338 0.88 -
SOLCI006277600       -            556 EOG093603IM          -            632   1.1e-43  151.4  12.1   3   5   7.4e-15     1e-12   49.1   0.3   208   312   274   378   269   380 0.95 -
SOLCI006277600       -            556 EOG093603IM          -            632   1.1e-43  151.4  12.1   4   5   9.4e-16   1.3e-13   52.1   0.1   207   310   378   481   376   484 0.96 -
SOLCI006277600       -            556 EOG093603IM          -            632   1.1e-43  151.4  12.1   5   5   4.5e-05    0.0061   16.8   0.0   206   270   482   546   480   552 0.90 -
SOLCI007106000       -            467 EOG093603IM          -            632   1.3e-43  151.2   4.8   1   2   1.7e-36   2.3e-34  120.6   4.0   248   500   102   364    96   367 0.91 -
SOLCI007106000       -            467 EOG093603IM          -            632   1.3e-43  151.2   4.8   2   2   1.5e-08   2.1e-06   28.3   0.0   195   278   366   448   356   454 0.63 -
SOLCI006295600       -            654 EOG093603IM          -            632   1.7e-43  150.8   9.2   1   4    0.0057      0.77    9.9   0.0   413   504   127   220   107   233 0.83 -
SOLCI006295600       -            654 EOG093603IM          -            632   1.7e-43  150.8   9.2   2   4   2.4e-11   3.3e-09   37.5   0.2   376   511   232   371   228   382 0.88 -
SOLCI006295600       -            654 EOG093603IM          -            632   1.7e-43  150.8   9.2   3   4   5.3e-13   7.2e-11   43.0   0.2   368   483   368   483   366   487 0.91 -
SOLCI006295600       -            654 EOG093603IM          -            632   1.7e-43  150.8   9.2   4   4   7.9e-20   1.1e-17   65.6   0.1   380   534   485   639   482   648 0.93 -
SOLCI006791900       -            379 EOG093603IM          -            632   1.8e-43  150.8   0.7   1   2   7.4e-23     1e-20   75.6   0.0    48   160    90   205    62   211 0.91 -
SOLCI006791900       -            379 EOG093603IM          -            632   1.8e-43  150.8   0.7   2   2   1.1e-22   1.5e-20   75.0   0.3   184   340   203   362   201   372 0.55 -
SOLCI003928300       -            929 EOG093603IM          -            632     2e-43  150.6  13.9   1   3   8.3e-15   1.1e-12   49.0   4.0   113   408   145   449   132   451 0.86 -
SOLCI003928300       -            929 EOG093603IM          -            632     2e-43  150.6  13.9   2   3     2e-22   2.7e-20   74.1   1.5   375   555   447   623   434   634 0.93 -
SOLCI003928300       -            929 EOG093603IM          -            632     2e-43  150.6  13.9   3   3   4.1e-09   5.7e-07   30.2   0.0   158   311   634   790   625   794 0.73 -
SOLCI007336400       -            882 EOG093603IM          -            632   2.2e-43  150.4  11.8   1   7   4.1e-07   5.6e-05   23.5   0.1   404   493    59   144    38   151 0.91 -
SOLCI007336400       -            882 EOG093603IM          -            632   2.2e-43  150.4  11.8   2   7   1.4e-09   1.9e-07   31.7   0.1   401   568   157   316   150   318 0.94 -
SOLCI007336400       -            882 EOG093603IM          -            632   2.2e-43  150.4  11.8   3   7   5.6e-05    0.0077   16.5   0.2   210   298   302   390   299   404 0.90 -
SOLCI007336400       -            882 EOG093603IM          -            632   2.2e-43  150.4  11.8   4   7   3.3e-06   0.00046   20.5   0.0   213   308   407   499   396   501 0.89 -
SOLCI007336400       -            882 EOG093603IM          -            632   2.2e-43  150.4  11.8   5   7   2.4e-06   0.00033   21.0   0.0   337   439   494   597   493   609 0.87 -
SOLCI007336400       -            882 EOG093603IM          -            632   2.2e-43  150.4  11.8   6   7   7.5e-06     0.001   19.4   0.1   215   305   608   698   602   702 0.93 -
SOLCI007336400       -            882 EOG093603IM          -            632   2.2e-43  150.4  11.8   7   7   7.3e-08     1e-05   26.0   0.0   379   495   704   818   696   875 0.53 -
SOLCI007495500       -            738 EOG093603IM          -            632   2.3e-43  150.4   9.1   1   4   3.3e-14   4.5e-12   47.0   0.1   342   551     3   211     1   214 0.93 -
SOLCI007495500       -            738 EOG093603IM          -            632   2.3e-43  150.4   9.1   2   4   6.7e-19   9.1e-17   62.5   0.7   343   550   209   412   208   415 0.97 -
SOLCI007495500       -            738 EOG093603IM          -            632   2.3e-43  150.4   9.1   3   4     2e-05    0.0027   18.0   0.1   211   312   413   514   411   516 0.86 -
SOLCI007495500       -            738 EOG093603IM          -            632   2.3e-43  150.4   9.1   4   4   3.6e-09   4.9e-07   30.3   0.0   207   307   510   610   506   682 0.71 -
SOLCI002568200       -            491 EOG093603IM          -            632   3.2e-43  149.9   0.9   1   3     0.016       2.2    8.4   0.0   444   493   160   209   144   212 0.87 -
SOLCI002568200       -            491 EOG093603IM          -            632   3.2e-43  149.9   0.9   2   3   2.1e-22   2.9e-20   74.0   0.0   397   565   215   386   208   386 0.91 -
SOLCI002568200       -            491 EOG093603IM          -            632   3.2e-43  149.9   0.9   3   3   1.3e-20   1.8e-18   68.1   0.3   419   516   380   477   379   482 0.95 -
SOLCI001595800       -           1086 EOG093603IM          -            632   3.3e-43  149.9  10.4   1   4   6.3e-12   8.6e-10   39.5   0.2   397   552   110   264    98   276 0.88 -
SOLCI001595800       -           1086 EOG093603IM          -            632   3.3e-43  149.9  10.4   2   4     5e-06   0.00069   20.0   0.0   243   341   298   395   275   414 0.80 -
SOLCI001595800       -           1086 EOG093603IM          -            632   3.3e-43  149.9  10.4   3   4     1e-07   1.4e-05   25.6   0.1   212   341   475   602   473   606 0.84 -
SOLCI001595800       -           1086 EOG093603IM          -            632   3.3e-43  149.9  10.4   4   4   1.5e-16   2.1e-14   54.7   0.0   212   479   679   947   676   953 0.84 -
SOLCI003478900       -            616 EOG093603IM          -            632   4.8e-43  149.3   4.0   1   3     2e-29   2.7e-27   97.3   1.0    56   344    40   319    16   335 0.84 -
SOLCI003478900       -            616 EOG093603IM          -            632   4.8e-43  149.3   4.0   2   3   3.6e-08   4.9e-06   27.1   0.0   199   296   349   442   317   447 0.77 -
SOLCI003478900       -            616 EOG093603IM          -            632   4.8e-43  149.3   4.0   3   3   1.9e-08   2.6e-06   27.9   0.0    51   163   429   539   427   549 0.89 -
SOLCI007491700       -            539 EOG093603IM          -            632   6.3e-43  148.9   3.9   1   3   1.9e-26   2.7e-24   87.4   0.1   158   444    58   341    18   342 0.86 -
SOLCI007491700       -            539 EOG093603IM          -            632   6.3e-43  148.9   3.9   2   3     6e-15   8.2e-13   49.4   0.1   210   343   240   371   237   373 0.94 -
SOLCI007491700       -            539 EOG093603IM          -            632   6.3e-43  148.9   3.9   3   3   1.8e-08   2.4e-06   28.1   0.1   210   339   342   466   339   478 0.82 -
SOLCI005575200       -            755 EOG093603IM          -            632   8.3e-43  148.5   2.9   1   5   5.7e-05    0.0078   16.5   0.0   447   553    27   133    18   142 0.80 -
SOLCI005575200       -            755 EOG093603IM          -            632   8.3e-43  148.5   2.9   2   5   2.5e-08   3.5e-06   27.6   0.1   211   312   229   330   227   336 0.95 -
SOLCI005575200       -            755 EOG093603IM          -            632   8.3e-43  148.5   2.9   3   5   1.4e-11   1.9e-09   38.3   0.1   211   342   330   458   323   480 0.90 -
SOLCI005575200       -            755 EOG093603IM          -            632   8.3e-43  148.5   2.9   4   5   5.7e-13   7.8e-11   42.9   0.1   163   309   447   595   443   600 0.89 -
SOLCI005575200       -            755 EOG093603IM          -            632   8.3e-43  148.5   2.9   5   5      0.24        33    4.5   0.0   197   239   589   630   587   707 0.69 -
SOLCI007500900       -            577 EOG093603IM          -            632   3.1e-42  146.7   4.3   1   3   2.4e-05    0.0033   17.7   0.1   375   481    64   171    52   173 0.91 -
SOLCI007500900       -            577 EOG093603IM          -            632   3.1e-42  146.7   4.3   2   3   4.1e-10   5.6e-08   33.5   0.0   211   311   295   395   292   396 0.96 -
SOLCI007500900       -            577 EOG093603IM          -            632   3.1e-42  146.7   4.3   3   3   2.7e-12   3.7e-10   40.7   0.0   243   408   393   560   388   567 0.50 -
SOLCI001923700       -            387 EOG093603IM          -            632   4.3e-42  146.2   1.2   1   2   6.7e-20   9.2e-18   65.8   0.9   378   563    39   227    30   229 0.89 -
SOLCI001923700       -            387 EOG093603IM          -            632   4.3e-42  146.2   1.2   2   2   9.4e-26   1.3e-23   85.1   0.0   383   527   222   366   221   378 0.95 -
SOLCI003056700       -            876 EOG093603IM          -            632   5.4e-42  145.9   2.6   1   3   1.6e-12   2.2e-10   41.4   0.0   355   493    73   207    64   214 0.91 -
SOLCI003056700       -            876 EOG093603IM          -            632   5.4e-42  145.9   2.6   2   3   1.4e-08   1.9e-06   28.4   0.0   409   545   228   360   217   363 0.85 -
SOLCI003056700       -            876 EOG093603IM          -            632   5.4e-42  145.9   2.6   3   3   8.5e-11   1.2e-08   35.7   0.0    89   282   540   739   539   759 0.89 -
SOLCI002358400       -            745 EOG093603IM          -            632     6e-42  145.7  14.2   1   4   4.6e-05    0.0063   16.8   0.1   208   305    40   137    30   140 0.85 -
SOLCI002358400       -            745 EOG093603IM          -            632     6e-42  145.7  14.2   2   4   2.5e-14   3.5e-12   47.4   3.3   231   422    98   283    96   283 0.90 -
SOLCI002358400       -            745 EOG093603IM          -            632     6e-42  145.7  14.2   3   4   6.8e-25   9.3e-23   82.3   4.6   227   497   222   485   220   492 0.94 -
SOLCI002358400       -            745 EOG093603IM          -            632     6e-42  145.7  14.2   4   4   1.7e-07   2.3e-05   24.9   0.0   159   310   451   605   448   624 0.55 -
SOLCI002774900       -            751 EOG093603IM          -            632   7.5e-42  145.4   4.3   1   4   2.4e-07   3.3e-05   24.3   0.0   210   311    22   124    13   126 0.75 -
SOLCI002774900       -            751 EOG093603IM          -            632   7.5e-42  145.4   4.3   2   4   1.8e-25   2.5e-23   84.2   0.3   223   569   106   444   105   449 0.92 -
SOLCI002774900       -            751 EOG093603IM          -            632   7.5e-42  145.4   4.3   3   4   1.7e-06   0.00023   21.5   0.2   211   310   430   529   428   532 0.91 -
SOLCI002774900       -            751 EOG093603IM          -            632   7.5e-42  145.4   4.3   4   4   3.8e-08   5.2e-06   27.0   0.0   379   549   530   697   527   702 0.60 -
SOLCI002236600       -            691 EOG093603IM          -            632   8.4e-42  145.2  16.4   1   4   1.3e-10   1.8e-08   35.1   0.1   395   545    65   219    50   224 0.81 -
SOLCI002236600       -            691 EOG093603IM          -            632   8.4e-42  145.2  16.4   2   4   2.3e-22   3.1e-20   74.0   4.0   204   441   219   453   215   456 0.94 -
SOLCI002236600       -            691 EOG093603IM          -            632   8.4e-42  145.2  16.4   3   4   1.5e-12   2.1e-10   41.5   0.2   210   408   356   557   354   559 0.88 -
SOLCI002236600       -            691 EOG093603IM          -            632   8.4e-42  145.2  16.4   4   4   5.5e-08   7.6e-06   26.4   0.0   215   351   431   567   410   641 0.82 -
SOLCI002775000       -            651 EOG093603IM          -            632   9.8e-42  145.0   1.3   1   3     9e-07   0.00012   22.4   0.0   374   550    13   191     4   194 0.81 -
SOLCI002775000       -            651 EOG093603IM          -            632   9.8e-42  145.0   1.3   2   3     2e-25   2.8e-23   84.0   0.3   210   444   191   424   187   434 0.94 -
SOLCI002775000       -            651 EOG093603IM          -            632   9.8e-42  145.0   1.3   3   3   4.1e-11   5.7e-09   36.8   0.0   161   318   440   599   428   620 0.87 -
SOLCI006161000       -            581 EOG093603IM          -            632   1.1e-41  144.8   4.4   1   3   2.4e-10   3.3e-08   34.2   0.1   246   344    36   127    18   130 0.87 -
SOLCI006161000       -            581 EOG093603IM          -            632   1.1e-41  144.8   4.4   2   3   7.5e-31     1e-28  102.0   1.2   210   494   128   400   122   408 0.92 -
SOLCI006161000       -            581 EOG093603IM          -            632   1.1e-41  144.8   4.4   3   3    0.0061      0.83    9.8   0.0   196   265   412   478   396   535 0.48 -
SOLCI001219600       -            584 EOG093603IM          -            632   1.2e-41  144.7   2.6   1   2   1.6e-08   2.2e-06   28.2   0.2   369   471   146   248   142   255 0.93 -
SOLCI001219600       -            584 EOG093603IM          -            632   1.2e-41  144.7   2.6   2   2   1.7e-19   2.3e-17   64.5   0.1   348   550   332   534   329   538 0.96 -
SOLCI004080700       -            597 EOG093603IM          -            632   2.1e-41  143.9   9.0   1   2   2.1e-07   2.9e-05   24.5   0.0   446   550    74   178    62   181 0.87 -
SOLCI004080700       -            597 EOG093603IM          -            632   2.1e-41  143.9   9.0   2   2   1.1e-35   1.6e-33  117.9   7.6   210   546   178   509   176   515 0.96 -
SOLCI001935300       -            662 EOG093603IM          -            632   2.8e-41  143.5   0.0   1   2   1.2e-32   1.6e-30  107.9   0.0   210   610    23   415     9   418 0.93 -
SOLCI001935300       -            662 EOG093603IM          -            632   2.8e-41  143.5   0.0   2   2     1e-12   1.4e-10   42.0   0.0   150   313   354   525   354   529 0.86 -
SOLCI007470700       -            854 EOG093603IM          -            632   4.8e-41  142.7  12.9   1   3   2.7e-13   3.7e-11   44.0   0.1   168   309    57   197     9   212 0.89 -
SOLCI007470700       -            854 EOG093603IM          -            632   4.8e-41  142.7  12.9   2   3   6.9e-07   9.4e-05   22.8   0.9   178   306   238   364   233   371 0.85 -
SOLCI007470700       -            854 EOG093603IM          -            632   4.8e-41  142.7  12.9   3   3   2.2e-14     3e-12   47.6   0.2   207   477   569   838   561   845 0.80 -
SOLCI003674400       -            758 EOG093603IM          -            632   5.9e-41  142.4  10.7   1   3   1.5e-11   2.1e-09   38.2   0.0   168   359    23   206     9   222 0.82 -
SOLCI003674400       -            758 EOG093603IM          -            632   5.9e-41  142.4  10.7   2   3     5e-31   6.8e-29  102.6   6.2   210   547   222   550   212   551 0.93 -
SOLCI003674400       -            758 EOG093603IM          -            632   5.9e-41  142.4  10.7   3   3     0.038       5.2    7.2   0.0   376   409   519   552   502   581 0.77 -
SOLCI005243300       -            654 EOG093603IM          -            632   6.4e-41  142.3  14.0   1   3   1.6e-19   2.2e-17   64.6   2.4   361   568    66   262    57   263 0.92 -
SOLCI005243300       -            654 EOG093603IM          -            632   6.4e-41  142.3  14.0   2   3     7e-12   9.6e-10   39.3   0.7   400   550   203   347   197   348 0.93 -
SOLCI005243300       -            654 EOG093603IM          -            632   6.4e-41  142.3  14.0   3   3   8.6e-19   1.2e-16   62.1   0.1   245   511   248   511   246   520 0.90 -
SOLCI006508900       -            600 EOG093603IM          -            632   7.5e-41  142.1   6.1   1   3   7.8e-09   1.1e-06   29.2   0.0   211   309    73   171    59   175 0.92 -
SOLCI006508900       -            600 EOG093603IM          -            632   7.5e-41  142.1   6.1   2   3   6.2e-27   8.4e-25   89.0   3.7   210   488   173   445   160   445 0.93 -
SOLCI006508900       -            600 EOG093603IM          -            632   7.5e-41  142.1   6.1   3   3   2.1e-09   2.9e-07   31.1   0.0   158   312   418   578   406   583 0.82 -
SOLCI000650600       -            493 EOG093603IM          -            632   9.6e-41  141.7  10.0   1   3   0.00075       0.1   12.8   0.0   409   465   159   215   139   232 0.87 -
SOLCI000650600       -            493 EOG093603IM          -            632   9.6e-41  141.7  10.0   2   3   7.3e-22     1e-19   72.3   2.4   206   312   241   347   232   353 0.94 -
SOLCI000650600       -            493 EOG093603IM          -            632   9.6e-41  141.7  10.0   3   3   5.9e-18   8.1e-16   59.4   0.1   385   514   356   486   350   490 0.94 -
SOLCI006836000       -            638 EOG093603IM          -            632   1.8e-40  140.8   3.6   1   3   1.6e-14   2.2e-12   48.1   2.5   251   472    28   247     1   253 0.79 -
SOLCI006836000       -            638 EOG093603IM          -            632   1.8e-40  140.8   3.6   2   3   5.3e-25   7.2e-23   82.7   0.1   207   493   221   500   219   502 0.89 -
SOLCI006836000       -            638 EOG093603IM          -            632   1.8e-40  140.8   3.6   3   3   9.1e-08   1.2e-05   25.7   0.0    54   152   497   593   495   628 0.82 -
SOLCI006161400       -            527 EOG093603IM          -            632   1.9e-40  140.7  11.3   1   3   4.6e-09   6.3e-07   30.0   0.1   388   531    37   176    29   178 0.90 -
SOLCI006161400       -            527 EOG093603IM          -            632   1.9e-40  140.7  11.3   2   3   3.5e-17   4.8e-15   56.8   1.2   194   356    78   242    60   244 0.89 -
SOLCI006161400       -            527 EOG093603IM          -            632   1.9e-40  140.7  11.3   3   3   6.2e-23   8.5e-21   75.8   0.4   167   479   189   501   187   508 0.85 -
SOLCI005365800       -            676 EOG093603IM          -            632     2e-40  140.7   3.0   1   2   6.4e-13   8.8e-11   42.7   0.0   244   368    80   199    74   206 0.87 -
SOLCI005365800       -            676 EOG093603IM          -            632     2e-40  140.7   3.0   2   2   1.9e-29   2.6e-27   97.3   0.5   278   547   204   468   196   480 0.94 -
SOLCI007091600       -            804 EOG093603IM          -            632   2.1e-40  140.6   4.6   1   5   1.1e-10   1.6e-08   35.3   0.1   380   548    21   191    15   193 0.94 -
SOLCI007091600       -            804 EOG093603IM          -            632   2.1e-40  140.6   4.6   2   5   1.5e-12     2e-10   41.6   0.2   381   550   129   294   127   298 0.95 -
SOLCI007091600       -            804 EOG093603IM          -            632   2.1e-40  140.6   4.6   3   5   1.1e-07   1.6e-05   25.4   0.1   210   311   294   396   289   397 0.92 -
SOLCI007091600       -            804 EOG093603IM          -            632   2.1e-40  140.6   4.6   4   5   3.2e-14   4.4e-12   47.0   0.2   343   492   395   540   391   550 0.95 -
SOLCI007091600       -            804 EOG093603IM          -            632   2.1e-40  140.6   4.6   5   5    0.0012      0.16   12.1   0.0   438   546   556   661   543   669 0.82 -
SOLCI004421600       -            720 EOG093603IM          -            632   2.4e-40  140.4   8.6   1   3   1.6e-25   2.1e-23   84.4   2.3   211   588     8   378     3   388 0.90 -
SOLCI004421600       -            720 EOG093603IM          -            632   2.4e-40  140.4   8.6   2   3   1.7e-06   0.00023   21.5   0.1   343   459   339   448   334   454 0.50 -
SOLCI004421600       -            720 EOG093603IM          -            632   2.4e-40  140.4   8.6   3   3   1.4e-14   1.9e-12   48.2   0.1   210   406   438   638   436   707 0.88 -
SOLCI002884000       -            602 EOG093603IM          -            632   4.6e-40  139.5   1.8   1   2   1.1e-21   1.6e-19   71.6   0.8   221   479    31   284    16   287 0.92 -
SOLCI002884000       -            602 EOG093603IM          -            632   4.6e-40  139.5   1.8   2   2   3.1e-20   4.2e-18   66.9   0.0   210   428   285   503   279   519 0.90 -
SOLCI007218300       -            402 EOG093603IM          -            632   7.2e-40  138.8   2.6   1   2   3.3e-16   4.5e-14   53.6   0.1     3   164    46   228    44   229 0.74 -
SOLCI007218300       -            402 EOG093603IM          -            632   7.2e-40  138.8   2.6   2   2   2.5e-27   3.5e-25   90.3   0.5   382   554   218   389   216   400 0.94 -
SOLCI002675600       -            914 EOG093603IM          -            632   7.8e-40  138.7   4.1   1   4   4.8e-14   6.5e-12   46.5   0.0   282   541    38   295    25   297 0.90 -
SOLCI002675600       -            914 EOG093603IM          -            632   7.8e-40  138.7   4.1   2   4   1.2e-11   1.6e-09   38.6   0.0   337   494   195   349   190   388 0.87 -
SOLCI002675600       -            914 EOG093603IM          -            632   7.8e-40  138.7   4.1   3   4   0.00038     0.052   13.8   0.1   331   441   391   502   375   506 0.81 -
SOLCI002675600       -            914 EOG093603IM          -            632   7.8e-40  138.7   4.1   4   4   1.6e-17   2.1e-15   58.0   0.1   210   422   506   718   501   779 0.85 -
SOLCI003278300       -            830 EOG093603IM          -            632   1.8e-39  137.5  10.4   1   3   9.1e-17   1.2e-14   55.4   0.4   304   549    78   320    48   321 0.91 -
SOLCI003278300       -            830 EOG093603IM          -            632   1.8e-39  137.5  10.4   2   3   2.6e-18   3.5e-16   60.6   0.5   328   548   203   420   196   424 0.95 -
SOLCI003278300       -            830 EOG093603IM          -            632   1.8e-39  137.5  10.4   3   3   1.9e-13   2.6e-11   44.5   0.2   210   425   422   637   419   695 0.78 -
SOLCI006091900       -            457 EOG093603IM          -            632   2.6e-39  137.0   6.5   1   1   8.6e-40   1.2e-37  131.5   6.4   226   567    84   434    83   451 0.90 -
SOLCI003479000       -            528 EOG093603IM          -            632   2.8e-39  136.9  11.8   1   2   2.5e-10   3.4e-08   34.2   0.3   225   363    20   155     6   166 0.78 -
SOLCI003479000       -            528 EOG093603IM          -            632   2.8e-39  136.9  11.8   2   2   1.5e-34   2.1e-32  114.2   6.2   210   547   105   430   104   470 0.94 -
SOLCI000174900       -            830 EOG093603IM          -            632   3.5e-39  136.5   0.7   1   4   6.8e-05    0.0093   16.2   0.0   452   546   122   213   105   220 0.56 -
SOLCI000174900       -            830 EOG093603IM          -            632   3.5e-39  136.5   0.7   2   4     3e-20   4.1e-18   66.9   0.8   336   537   208   408   205   417 0.92 -
SOLCI000174900       -            830 EOG093603IM          -            632   3.5e-39  136.5   0.7   3   4   4.7e-10   6.4e-08   33.3   0.0   161   308   405   551   399   562 0.83 -
SOLCI000174900       -            830 EOG093603IM          -            632   3.5e-39  136.5   0.7   4   4   1.9e-05    0.0027   18.0   0.0    48   162   558   670   544   674 0.90 -
SOLCI004506500       -            843 EOG093603IM          -            632   3.9e-39  136.4   8.9   1   3     9e-07   0.00012   22.4   0.1   449   567    79   196    65   224 0.86 -
SOLCI004506500       -            843 EOG093603IM          -            632   3.9e-39  136.4   8.9   2   3   9.2e-29   1.3e-26   95.1   5.1   193   612   168   598   167   600 0.86 -
SOLCI004506500       -            843 EOG093603IM          -            632   3.9e-39  136.4   8.9   3   3   4.4e-08   6.1e-06   26.7   0.0   165   313   555   706   549   708 0.82 -
SOLCI002661400       -            530 EOG093603IM          -            632   4.2e-39  136.3   5.5   1   3   1.5e-09     2e-07   31.7   0.1   279   444    11   176     1   179 0.88 -
SOLCI002661400       -            530 EOG093603IM          -            632   4.2e-39  136.3   5.5   2   3   4.5e-21   6.1e-19   69.7   0.2   375   517   142   280   132   282 0.93 -
SOLCI002661400       -            530 EOG093603IM          -            632   4.2e-39  136.3   5.5   3   3   7.6e-16     1e-13   52.4   0.1   228   434   265   472   262   521 0.82 -
SOLCI007166700       -            607 EOG093603IM          -            632   4.6e-39  136.2   7.3   1   3   1.6e-09   2.2e-07   31.5   0.0   199   306    41   149    19   151 0.70 -
SOLCI007166700       -            607 EOG093603IM          -            632   4.6e-39  136.2   7.3   2   3   1.5e-29     2e-27   97.7   2.4   165   549   142   518   137   523 0.93 -
SOLCI007166700       -            607 EOG093603IM          -            632   4.6e-39  136.2   7.3   3   3   2.2e-07     3e-05   24.5   0.1   218   410   393   585   374   594 0.50 -
SOLCI007024700       -            739 EOG093603IM          -            632   5.6e-39  135.9   1.2   1   3   3.2e-08   4.4e-06   27.2   0.0   358   547    74   264    64   268 0.83 -
SOLCI007024700       -            739 EOG093603IM          -            632   5.6e-39  135.9   1.2   2   3   6.6e-29     9e-27   95.6   0.2   214   565   170   516   156   517 0.91 -
SOLCI007024700       -            739 EOG093603IM          -            632   5.6e-39  135.9   1.2   3   3   2.7e-08   3.7e-06   27.5   0.0   120   237   478   603   454   675 0.75 -
SOLCI007384300       -            560 EOG093603IM          -            632   5.9e-39  135.8   1.7   1   3     6e-05    0.0082   16.4   0.1   204   311   104   211    98   214 0.73 -
SOLCI007384300       -            560 EOG093603IM          -            632   5.9e-39  135.8   1.7   2   3   2.4e-20   3.3e-18   67.3   0.0   379   492   211   324   205   340 0.93 -
SOLCI007384300       -            560 EOG093603IM          -            632   5.9e-39  135.8   1.7   3   3   2.2e-15   3.1e-13   50.9   0.2   276   409   347   483   336   514 0.84 -
SOLCI006099100       -            782 EOG093603IM          -            632   6.2e-39  135.7   0.1   1   3   6.8e-15   9.3e-13   49.3   0.1   184   517     6   336     1   338 0.92 -
SOLCI006099100       -            782 EOG093603IM          -            632   6.2e-39  135.7   0.1   2   3   8.6e-28   1.2e-25   91.9   0.0   348   619   272   540   267   543 0.92 -
SOLCI006099100       -            782 EOG093603IM          -            632   6.2e-39  135.7   0.1   3   3      0.02       2.8    8.0   0.0    52   162   509   617   504   631 0.81 -
SOLCI005419900       -            642 EOG093603IM          -            632   6.4e-39  135.7   1.5   1   4     0.013       1.8    8.7   0.1   200   282   117   202    92   212 0.72 -
SOLCI005419900       -            642 EOG093603IM          -            632   6.4e-39  135.7   1.5   2   4   1.4e-08   1.9e-06   28.4   0.0   446   530   263   347   247   354 0.89 -
SOLCI005419900       -            642 EOG093603IM          -            632   6.4e-39  135.7   1.5   3   4     5e-24   6.8e-22   79.4   0.1   399   547   358   506   347   509 0.95 -
SOLCI005419900       -            642 EOG093603IM          -            632   6.4e-39  135.7   1.5   4   4   5.7e-06   0.00078   19.8   0.0   184   303   485   603   484   611 0.66 -
SOLCI003386000       -            719 EOG093603IM          -            632   1.1e-38  134.9   2.7   1   2   1.4e-09   1.9e-07   31.7   0.1   409   597    39   224     8   236 0.84 -
SOLCI003386000       -            719 EOG093603IM          -            632   1.1e-38  134.9   2.7   2   2   3.9e-32   5.3e-30  106.2   0.4   176   545   211   577   209   587 0.91 -
SOLCI001442000       -            759 EOG093603IM          -            632     2e-38  134.1   2.4   1   4     0.001      0.14   12.3   0.0   373   523     7   153     2   164 0.82 -
SOLCI001442000       -            759 EOG093603IM          -            632     2e-38  134.1   2.4   2   4   1.6e-16   2.2e-14   54.6   0.2   159   305   162   310   143   318 0.87 -
SOLCI001442000       -            759 EOG093603IM          -            632     2e-38  134.1   2.4   3   4   9.4e-10   1.3e-07   32.3   0.0   344   422   316   394   306   415 0.91 -
SOLCI001442000       -            759 EOG093603IM          -            632     2e-38  134.1   2.4   4   4   1.1e-09   1.5e-07   32.0   0.0   200   308   442   551   421   559 0.88 -
SOLCI002631500       -            704 EOG093603IM          -            632   2.1e-38  134.0   8.4   1   4   4.9e-14   6.7e-12   46.4   0.4   410   550    29   165    12   166 0.71 -
SOLCI002631500       -            704 EOG093603IM          -            632   2.1e-38  134.0   8.4   2   4   1.3e-16   1.8e-14   54.9   0.2   343   547   164   367   162   369 0.93 -
SOLCI002631500       -            704 EOG093603IM          -            632   2.1e-38  134.0   8.4   3   4   1.7e-07   2.4e-05   24.8   0.1   330   438   355   464   349   472 0.91 -
SOLCI002631500       -            704 EOG093603IM          -            632   2.1e-38  134.0   8.4   4   4   4.7e-05    0.0065   16.7   0.0   381   476   473   569   465   605 0.72 -
SOLCI002661500       -            536 EOG093603IM          -            632   2.2e-38  133.9   7.1   1   3   1.3e-07   1.8e-05   25.2   0.0   505   602     8   105     4   115 0.83 -
SOLCI002661500       -            536 EOG093603IM          -            632   2.2e-38  133.9   7.1   2   3   1.4e-21   1.9e-19   71.3   3.2   210   505   123   413   114   423 0.66 -
SOLCI002661500       -            536 EOG093603IM          -            632   2.2e-38  133.9   7.1   3   3   3.2e-16   4.4e-14   53.6   0.0   213   482   259   528   259   532 0.84 -
SOLCI005151200       -            711 EOG093603IM          -            632   2.8e-38  133.6   0.0   1   3   3.5e-07   4.8e-05   23.8   0.0   434   519   173   259   166   261 0.92 -
SOLCI005151200       -            711 EOG093603IM          -            632   2.8e-38  133.6   0.0   2   3   3.3e-23   4.5e-21   76.7   0.0   379   552   259   433   259   434 0.96 -
SOLCI005151200       -            711 EOG093603IM          -            632   2.8e-38  133.6   0.0   3   3   5.8e-09   7.9e-07   29.7   0.1   377   448   433   504   431   522 0.94 -
SOLCI006336700       -            522 EOG093603IM          -            632   6.9e-38  132.3   0.9   1   3   9.3e-14   1.3e-11   45.5   0.0   198   342    71   213    23   218 0.84 -
SOLCI006336700       -            522 EOG093603IM          -            632   6.9e-38  132.3   0.9   2   3   2.3e-23   3.1e-21   77.3   1.4   210   408   216   417   212   418 0.90 -
SOLCI006336700       -            522 EOG093603IM          -            632   6.9e-38  132.3   0.9   3   3   1.9e-06   0.00026   21.3   0.0    49   174   353   475   345   488 0.75 -
SOLCI005451600       -            478 EOG093603IM          -            632   7.1e-38  132.2   1.2   1   3   9.5e-19   1.3e-16   62.0   0.1   365   493   108   242    90   244 0.85 -
SOLCI005451600       -            478 EOG093603IM          -            632   7.1e-38  132.2   1.2   2   3   2.5e-14   3.4e-12   47.4   0.0   204   294   227   317   224   325 0.95 -
SOLCI005451600       -            478 EOG093603IM          -            632   7.1e-38  132.2   1.2   3   3   7.2e-11   9.9e-09   36.0   0.1   205   345   298   440   295   444 0.92 -
SOLCI006954000       -            616 EOG093603IM          -            632   7.6e-38  132.1   5.3   1   4   6.2e-05    0.0085   16.4   0.0   311   393    60   144    50   154 0.86 -
SOLCI006954000       -            616 EOG093603IM          -            632   7.6e-38  132.1   5.3   2   4   8.2e-20   1.1e-17   65.5   0.9   212   442    96   327    95   333 0.91 -
SOLCI006954000       -            616 EOG093603IM          -            632   7.6e-38  132.1   5.3   3   4   1.7e-11   2.3e-09   38.0   0.2   214   345   341   469   332   472 0.91 -
SOLCI006954000       -            616 EOG093603IM          -            632   7.6e-38  132.1   5.3   4   4   6.1e-07   8.3e-05   23.0   0.0    49   144   474   569   470   589 0.91 -
SOLCI000019300       -            622 EOG093603IM          -            632   2.3e-37  130.6   1.1   1   3   2.3e-13   3.2e-11   44.2   0.0   202   343    85   224    47   228 0.90 -
SOLCI000019300       -            622 EOG093603IM          -            632   2.3e-37  130.6   1.1   2   3     3e-18   4.1e-16   60.4   0.3   342   550   193   397   184   400 0.94 -
SOLCI000019300       -            622 EOG093603IM          -            632   2.3e-37  130.6   1.1   3   3   1.2e-11   1.7e-09   38.5   0.0   210   309   397   499   395   507 0.91 -
SOLCI003824000       -            685 EOG093603IM          -            632   2.3e-37  130.5   2.3   1   2   2.6e-17   3.6e-15   57.2   0.0   321   553    16   245    13   254 0.93 -
SOLCI003824000       -            685 EOG093603IM          -            632   2.3e-37  130.5   2.3   2   2     2e-24   2.8e-22   80.7   1.5   272   547   203   477   202   484 0.93 -
SOLCI004717000       -            722 EOG093603IM          -            632   2.5e-37  130.4   1.0   1   3   0.00014      0.02   15.2   0.0   362   445   103   186    71   188 0.91 -
SOLCI004717000       -            722 EOG093603IM          -            632   2.5e-37  130.4   1.0   2   3   8.4e-27   1.1e-24   88.6   1.3   211   446   187   420   185   431 0.94 -
SOLCI004717000       -            722 EOG093603IM          -            632   2.5e-37  130.4   1.0   3   3   5.1e-09     7e-07   29.8   0.0   133   342   405   620   403   650 0.73 -
SOLCI001462000       -            731 EOG093603IM          -            632   2.6e-37  130.4   7.2   1   2   5.2e-21   7.1e-19   69.5   0.1   204   445    83   322    58   324 0.94 -
SOLCI001462000       -            731 EOG093603IM          -            632   2.6e-37  130.4   7.2   2   2   2.1e-18   2.9e-16   60.8   0.4   210   407   322   523   320   525 0.60 -
SOLCI001729000       -            853 EOG093603IM          -            632   3.7e-37  129.9   9.9   1   3   1.2e-22   1.6e-20   74.9   5.4    91   453    90   457    82   464 0.85 -
SOLCI001729000       -            853 EOG093603IM          -            632   3.7e-37  129.9   9.9   2   3     2e-06   0.00028   21.2   0.1   328   444   502   619   474   621 0.89 -
SOLCI001729000       -            853 EOG093603IM          -            632   3.7e-37  129.9   9.9   3   3   2.1e-09   2.9e-07   31.1   0.0   209   309   619   720   617   727 0.93 -
SOLCI002236200       -            721 EOG093603IM          -            632   4.8e-37  129.5   3.2   1   4     3e-07   4.1e-05   24.0   0.0   396   550    29   184    11   186 0.69 -
SOLCI002236200       -            721 EOG093603IM          -            632   4.8e-37  129.5   3.2   2   4   2.4e-09   3.3e-07   30.9   0.0   210   341    79   211    76   217 0.89 -
SOLCI002236200       -            721 EOG093603IM          -            632   4.8e-37  129.5   3.2   3   4   1.1e-20   1.5e-18   68.4   1.4   246   565   185   499   182   499 0.91 -
SOLCI002236200       -            721 EOG093603IM          -            632   4.8e-37  129.5   3.2   4   4   2.2e-08     3e-06   27.8   0.0   210   322   488   601   478   634 0.90 -
SOLCI001076200       -            753 EOG093603IM          -            632   5.5e-37  129.3  11.0   1   4   2.8e-05    0.0039   17.5   0.0   251   308    68   121    53   129 0.82 -
SOLCI001076200       -            753 EOG093603IM          -            632   5.5e-37  129.3  11.0   2   4     4e-22   5.5e-20   73.1   2.6   236   582    84   426    70   450 0.86 -
SOLCI001076200       -            753 EOG093603IM          -            632   5.5e-37  129.3  11.0   3   4   8.2e-08   1.1e-05   25.9   0.1    51   164   463   571   442   577 0.87 -
SOLCI001076200       -            753 EOG093603IM          -            632   5.5e-37  129.3  11.0   4   4   4.4e-10   6.1e-08   33.4   0.2   210   339   594   721   575   743 0.83 -
SOLCI006707600       -            417 EOG093603IM          -            632   7.6e-37  128.8   2.2   1   2   1.8e-06   0.00024   21.5   0.0     6   110    46   168    42   172 0.72 -
SOLCI006707600       -            417 EOG093603IM          -            632   7.6e-37  128.8   2.2   2   2   3.8e-32   5.2e-30  106.3   0.6   344   558   178   390   172   397 0.95 -
SOLCI004518700       -            597 EOG093603IM          -            632   1.2e-36  128.2   3.7   1   4   5.9e-10   8.1e-08   32.9   0.0   353   527    28   197    23   202 0.90 -
SOLCI004518700       -            597 EOG093603IM          -            632   1.2e-36  128.2   3.7   2   4   2.1e-15   2.8e-13   51.0   0.0   165   310   208   352   199   354 0.93 -
SOLCI004518700       -            597 EOG093603IM          -            632   1.2e-36  128.2   3.7   3   4   2.4e-10   3.3e-08   34.2   0.6   243   401   351   512   349   513 0.73 -
SOLCI004518700       -            597 EOG093603IM          -            632   1.2e-36  128.2   3.7   4   4     9e-07   0.00012   22.4   0.1   168   316   445   592   444   595 0.88 -
SOLCI002282800       -            559 EOG093603IM          -            632   3.2e-36  126.8   1.8   1   2   1.8e-20   2.5e-18   67.7   0.3   431   614    64   239    16   241 0.89 -
SOLCI002282800       -            559 EOG093603IM          -            632   3.2e-36  126.8   1.8   2   2   5.6e-13   7.7e-11   42.9   0.0   242   413   310   483   306   505 0.87 -
SOLCI000542500       -            886 EOG093603IM          -            632   3.2e-36  126.8   8.4   1   4      0.04       5.4    7.1   0.1   454   569    80   195    59   206 0.81 -
SOLCI000542500       -            886 EOG093603IM          -            632   3.2e-36  126.8   8.4   2   4   1.5e-09   2.1e-07   31.6   0.1   212   340   182   308   178   316 0.90 -
SOLCI000542500       -            886 EOG093603IM          -            632   3.2e-36  126.8   8.4   3   4   2.6e-05    0.0035   17.6   0.2   210   327   282   398   282   428 0.61 -
SOLCI000542500       -            886 EOG093603IM          -            632   3.2e-36  126.8   8.4   4   4   2.9e-25     4e-23   83.5   0.2   199   511   477   788   455   818 0.88 -
SOLCI000500200       -            626 EOG093603IM          -            632   4.5e-36  126.3   2.6   1   3   1.7e-28   2.3e-26   94.2   1.4   210   490    86   360    75   365 0.94 -
SOLCI000500200       -            626 EOG093603IM          -            632   4.5e-36  126.3   2.6   2   3   5.4e-12   7.4e-10   39.7   0.0   244   424   318   501   316   525 0.80 -
SOLCI000500200       -            626 EOG093603IM          -            632   4.5e-36  126.3   2.6   3   3       7.8   1.1e+03   -0.5   0.0   255   294   582   622   573   624 0.72 -
SOLCI000835400       -            680 EOG093603IM          -            632   6.5e-36  125.8   3.4   1   4     8e-14   1.1e-11   45.7   0.1   340   546    90   293    77   293 0.90 -
SOLCI000835400       -            680 EOG093603IM          -            632   6.5e-36  125.8   3.4   2   4   3.2e-09   4.3e-07   30.5   0.1   187   293   243   345   240   366 0.85 -
SOLCI000835400       -            680 EOG093603IM          -            632   6.5e-36  125.8   3.4   3   4   3.6e-11   4.9e-09   37.0   0.0   340   548   293   497   292   499 0.94 -
SOLCI000835400       -            680 EOG093603IM          -            632   6.5e-36  125.8   3.4   4   4   1.1e-10   1.5e-08   35.4   0.0   217   342   475   600   473   618 0.88 -
SOLCI006474500       -            499 EOG093603IM          -            632   1.3e-35  124.8   1.3   1   1   3.2e-37   4.4e-35  123.0   1.3   190   569    76   464    70   485 0.90 -
SOLCI004142200       -            791 EOG093603IM          -            632   1.5e-35  124.5   5.1   1   3   2.2e-13     3e-11   44.3   0.0   256   445    21   212    11   213 0.91 -
SOLCI004142200       -            791 EOG093603IM          -            632   1.5e-35  124.5   5.1   2   3   1.3e-09   1.7e-07   31.9   0.1   331   496   167   329   165   352 0.89 -
SOLCI004142200       -            791 EOG093603IM          -            632   1.5e-35  124.5   5.1   3   3   4.3e-20   5.9e-18   66.4   0.4   202   509   274   580   257   601 0.69 -
SOLCI005434400       -            615 EOG093603IM          -            632   1.7e-35  124.4   2.2   1   2   2.1e-23   2.8e-21   77.4   3.8   108   457    24   375     5   387 0.87 -
SOLCI005434400       -            615 EOG093603IM          -            632   1.7e-35  124.4   2.2   2   2   5.6e-13   7.7e-11   42.9   0.0   216   411   408   603   385   608 0.80 -
SOLCI003435600       -            529 EOG093603IM          -            632     2e-35  124.1   0.7   1   2   1.5e-25   2.1e-23   84.4   0.3   123   438    24   338     7   339 0.89 -
SOLCI003435600       -            529 EOG093603IM          -            632     2e-35  124.1   0.7   2   2   4.7e-10   6.5e-08   33.3   0.0   209   310   344   446   337   501 0.88 -
SOLCI003691000       -            488 EOG093603IM          -            632   2.4e-35  123.9   3.9   1   3   8.8e-11   1.2e-08   35.7   0.0   396   496   118   220   107   228 0.67 -
SOLCI003691000       -            488 EOG093603IM          -            632   2.4e-35  123.9   3.9   2   3   1.4e-14   1.9e-12   48.3   0.3   421   543   215   338   215   347 0.88 -
SOLCI003691000       -            488 EOG093603IM          -            632   2.4e-35  123.9   3.9   3   3   9.8e-13   1.3e-10   42.1   0.2   210   341   349   481   340   486 0.94 -
SOLCI000868000       -            709 EOG093603IM          -            632   2.9e-35  123.6   5.9   1   3   3.3e-17   4.6e-15   56.9   0.6   266   493    42   263    23   269 0.94 -
SOLCI000868000       -            709 EOG093603IM          -            632   2.9e-35  123.6   5.9   2   3   1.3e-23   1.7e-21   78.1   0.5   210   490   219   500   217   513 0.90 -
SOLCI000868000       -            709 EOG093603IM          -            632   2.9e-35  123.6   5.9   3   3      0.37        50    3.9   0.0   203   274   523   591   509   632 0.56 -
SOLCI000914500       -            833 EOG093603IM          -            632   4.5e-35  123.0  11.0   1   3   3.2e-09   4.4e-07   30.5   0.1   334   545    69   287    56   291 0.76 -
SOLCI000914500       -            833 EOG093603IM          -            632   4.5e-35  123.0  11.0   2   3   1.4e-11   1.9e-09   38.4   1.9   327   501   274   449   259   471 0.87 -
SOLCI000914500       -            833 EOG093603IM          -            632   4.5e-35  123.0  11.0   3   3   3.9e-18   5.4e-16   59.9   0.4   217   445   471   700   457   753 0.82 -
SOLCI006755700       -            646 EOG093603IM          -            632   4.6e-35  123.0   4.4   1   4    0.0002     0.028   14.7   0.0   213   306    34   128    18   136 0.84 -
SOLCI006755700       -            646 EOG093603IM          -            632   4.6e-35  123.0   4.4   2   4   7.2e-14   9.9e-12   45.9   0.1   188   348   116   271   111   272 0.90 -
SOLCI006755700       -            646 EOG093603IM          -            632   4.6e-35  123.0   4.4   3   4   9.4e-14   1.3e-11   45.5   0.8   210   338   237   362   234   363 0.94 -
SOLCI006755700       -            646 EOG093603IM          -            632   4.6e-35  123.0   4.4   4   4     1e-12   1.4e-10   42.1   0.1   156   343   348   548   338   556 0.77 -
SOLCI004438700       -            802 EOG093603IM          -            632     5e-35  122.8   6.4   1   3   2.3e-06   0.00032   21.1   0.1   214   341   103   226    92   232 0.86 -
SOLCI004438700       -            802 EOG093603IM          -            632     5e-35  122.8   6.4   2   3   1.6e-16   2.1e-14   54.7   0.3   330   543   286   496   271   502 0.93 -
SOLCI004438700       -            802 EOG093603IM          -            632     5e-35  122.8   6.4   3   3   2.6e-14   3.6e-12   47.3   0.1   212   482   504   772   497   776 0.79 -
SOLCI005367200       -            658 EOG093603IM          -            632   5.4e-35  122.7   2.3   1   3   7.2e-15   9.9e-13   49.2   0.0   113   299    49   238    39   248 0.79 -
SOLCI005367200       -            658 EOG093603IM          -            632   5.4e-35  122.7   2.3   2   3   4.4e-10   6.1e-08   33.4   0.1   210   309   250   349   240   354 0.93 -
SOLCI005367200       -            658 EOG093603IM          -            632   5.4e-35  122.7   2.3   3   3   4.4e-11   6.1e-09   36.7   0.0   375   514   347   484   344   523 0.86 -
SOLCI007220200       -            850 EOG093603IM          -            632   6.9e-35  122.4   9.8   1   4      0.17        24    5.0   0.0   505   554    74   123    37   134 0.72 -
SOLCI007220200       -            850 EOG093603IM          -            632   6.9e-35  122.4   9.8   2   4   1.2e-07   1.6e-05   25.3   0.1   199   346    78   220    61   231 0.79 -
SOLCI007220200       -            850 EOG093603IM          -            632   6.9e-35  122.4   9.8   3   4   9.4e-12   1.3e-09   38.9   0.4   296   496   247   443   239   463 0.82 -
SOLCI007220200       -            850 EOG093603IM          -            632   6.9e-35  122.4   9.8   4   4   7.2e-18   9.9e-16   59.1   0.8    51   311   472   735   464   744 0.84 -
SOLCI001590700       -            588 EOG093603IM          -            632     1e-34  121.8   2.3   1   3   2.2e-11     3e-09   37.7   0.1   386   532   200   348   191   352 0.92 -
SOLCI001590700       -            588 EOG093603IM          -            632     1e-34  121.8   2.3   2   3   2.8e-07   3.8e-05   24.1   0.0   207   312   332   452   325   453 0.76 -
SOLCI001590700       -            588 EOG093603IM          -            632     1e-34  121.8   2.3   3   3   9.1e-22   1.3e-19   72.0   0.1   345   491   421   568   399   576 0.89 -
SOLCI006966600       -            935 EOG093603IM          -            632   1.4e-34  121.3  15.2   1   5   8.1e-07   0.00011   22.6   2.2   209   341   143   272   134   304 0.58 -
SOLCI006966600       -            935 EOG093603IM          -            632   1.4e-34  121.3  15.2   2   5   7.9e-07   0.00011   22.6   0.1   177   310   245   378   245   389 0.71 -
SOLCI006966600       -            935 EOG093603IM          -            632   1.4e-34  121.3  15.2   3   5   2.2e-05     0.003   17.8   0.1   294   376   403   482   379   531 0.67 -
SOLCI006966600       -            935 EOG093603IM          -            632   1.4e-34  121.3  15.2   4   5     3e-18   4.1e-16   60.3   0.8   200   458   542   796   532   804 0.92 -
SOLCI006966600       -            935 EOG093603IM          -            632   1.4e-34  121.3  15.2   5   5      0.34        47    4.0   0.0    55   159   794   896   791   903 0.88 -
SOLCI002052500       -            534 EOG093603IM          -            632   1.5e-34  121.3   1.6   1   2   5.1e-31     7e-29  102.5   2.7   201   492    65   350    50   353 0.95 -
SOLCI002052500       -            534 EOG093603IM          -            632   1.5e-34  121.3   1.6   2   2   0.00011     0.015   15.5   0.0    56   144   350   438   345   451 0.92 -
SOLCI002337100       -            757 EOG093603IM          -            632   1.9e-34  120.9  13.1   1   3   7.7e-08     1e-05   26.0   0.1   331   527    53   246    38   261 0.80 -
SOLCI002337100       -            757 EOG093603IM          -            632   1.9e-34  120.9  13.1   2   3   1.7e-08   2.4e-06   28.1   1.5   175   340   236   397   229   404 0.83 -
SOLCI002337100       -            757 EOG093603IM          -            632   1.9e-34  120.9  13.1   3   3   2.7e-21   3.7e-19   70.4   1.9   245   569   406   722   399   737 0.86 -
SOLCI002358300       -            602 EOG093603IM          -            632   2.3e-34  120.6   0.2   1   3   7.3e-06     0.001   19.4   0.0   160   274    56   174    49   176 0.57 -
SOLCI002358300       -            602 EOG093603IM          -            632   2.3e-34  120.6   0.2   2   3   2.7e-22   3.7e-20   73.7   0.1   331   559   162   382   159   388 0.93 -
SOLCI002358300       -            602 EOG093603IM          -            632   2.3e-34  120.6   0.2   3   3   2.7e-09   3.6e-07   30.8   0.0   210   309   377   477   374   485 0.93 -
SOLCI000565500       -            488 EOG093603IM          -            632   2.6e-34  120.4   2.7   1   1   1.1e-35   1.5e-33  118.0   2.7   179   489    98   418    93   465 0.81 -
SOLCI006293100       -            584 EOG093603IM          -            632   2.7e-34  120.4   4.1   1   4    0.0028      0.39   10.9   0.0   231   312    23   103    12   105 0.68 -
SOLCI006293100       -            584 EOG093603IM          -            632   2.7e-34  120.4   4.1   2   4   3.2e-18   4.4e-16   60.2   0.0   340   526    98   281    95   282 0.92 -
SOLCI006293100       -            584 EOG093603IM          -            632   2.7e-34  120.4   4.1   3   4   3.5e-08   4.8e-06   27.1   0.1   209   312   204   306   199   311 0.92 -
SOLCI006293100       -            584 EOG093603IM          -            632   2.7e-34  120.4   4.1   4   4   1.3e-13   1.7e-11   45.1   0.1   210   406   305   504   299   509 0.90 -
SOLCI005287700       -            761 EOG093603IM          -            632   3.5e-34  120.0   7.2   1   4   9.6e-08   1.3e-05   25.6   0.3   444   596    23   171    10   183 0.86 -
SOLCI005287700       -            761 EOG093603IM          -            632   3.5e-34  120.0   7.2   2   4   4.6e-15   6.3e-13   49.8   2.8   372   602   153   375   143   387 0.90 -
SOLCI005287700       -            761 EOG093603IM          -            632   3.5e-34  120.0   7.2   3   4   1.6e-12   2.3e-10   41.4   0.0   263   508   341   585   337   586 0.83 -
SOLCI005287700       -            761 EOG093603IM          -            632   3.5e-34  120.0   7.2   4   4     2e-05    0.0027   18.0   0.0    53   153   566   664   564   677 0.87 -
SOLCI003135400       -            590 EOG093603IM          -            632   6.1e-34  119.2   9.8   1   3   1.9e-06   0.00026   21.3   0.2   489   568     7    82     4    99 0.82 -
SOLCI003135400       -            590 EOG093603IM          -            632   6.1e-34  119.2   9.8   2   3   2.2e-14     3e-12   47.6   1.1   347   551    71   268    70   270 0.86 -
SOLCI003135400       -            590 EOG093603IM          -            632   6.1e-34  119.2   9.8   3   3   4.5e-17   6.1e-15   56.5   0.2   211   478   268   534   266   547 0.82 -
SOLCI004586700       -            198 EOG093603IM          -            632   6.8e-34  119.1   0.5   1   1   7.1e-35   9.7e-33  115.3   0.5   322   493     1   177     1   192 0.93 -
SOLCI006485100       -            894 EOG093603IM          -            632   7.5e-34  118.9   9.6   1   3   2.8e-11   3.8e-09   37.3   0.5   376   562    77   254    64   260 0.85 -
SOLCI006485100       -            894 EOG093603IM          -            632   7.5e-34  118.9   9.6   2   3     8e-21   1.1e-18   68.9   1.2   210   441   246   476   237   505 0.91 -
SOLCI006485100       -            894 EOG093603IM          -            632   7.5e-34  118.9   9.6   3   3   4.1e-06   0.00056   20.3   0.1   217   424   489   699   477   757 0.74 -
SOLCI000357500       -            662 EOG093603IM          -            632   7.7e-34  118.9   7.0   1   3   1.4e-11     2e-09   38.3   0.0   213   342   174   301   168   322 0.89 -
SOLCI000357500       -            662 EOG093603IM          -            632   7.7e-34  118.9   7.0   2   3   1.8e-06   0.00025   21.4   0.4   120   305   277   472   272   475 0.79 -
SOLCI000357500       -            662 EOG093603IM          -            632   7.7e-34  118.9   7.0   3   3   4.9e-08   6.7e-06   26.6   0.0   206   311   474   580   466   590 0.89 -
SOLCI004780800       -            688 EOG093603IM          -            632   1.1e-33  118.4   4.1   1   4   2.5e-10   3.5e-08   34.2   0.0   402   551    33   179    24   181 0.82 -
SOLCI004780800       -            688 EOG093603IM          -            632   1.1e-33  118.4   4.1   2   4   3.8e-13   5.2e-11   43.5   0.2   210   346   178   311   175   312 0.96 -
SOLCI004780800       -            688 EOG093603IM          -            632   1.1e-33  118.4   4.1   3   4     2e-12   2.7e-10   41.1   1.1   166   338   268   440   266   447 0.45 -
SOLCI004780800       -            688 EOG093603IM          -            632   1.1e-33  118.4   4.1   4   4   2.9e-05     0.004   17.4   0.0   205   376   447   613   435   621 0.85 -
SOLCI000669300       -            552 EOG093603IM          -            632   1.7e-33  117.8   0.0   1   2   8.2e-06    0.0011   19.3   0.0    91   167    56   131    53   142 0.92 -
SOLCI000669300       -            552 EOG093603IM          -            632   1.7e-33  117.8   0.0   2   2   6.9e-29   9.5e-27   95.5   0.1   160   481   167   494   136   498 0.84 -
SOLCI005997200       -            564 EOG093603IM          -            632   1.9e-33  117.6   4.9   1   2   3.1e-19   4.3e-17   63.6   0.5   152   363    52   260    12   268 0.87 -
SOLCI005997200       -            564 EOG093603IM          -            632   1.9e-33  117.6   4.9   2   2   1.4e-16   1.9e-14   54.8   0.3   342   546   270   472   258   478 0.80 -
SOLCI006158300       -            761 EOG093603IM          -            632   1.9e-33  117.6  26.0   1   5      0.11        15    5.6   0.0   242   308    41   103    25   136 0.74 -
SOLCI006158300       -            761 EOG093603IM          -            632   1.9e-33  117.6  26.0   2   5    0.0011      0.15   12.3   0.1   159   282   159   287   151   293 0.81 -
SOLCI006158300       -            761 EOG093603IM          -            632   1.9e-33  117.6  26.0   3   5   2.9e-10     4e-08   34.0   6.0   122   343   287   512   284   514 0.85 -
SOLCI006158300       -            761 EOG093603IM          -            632   1.9e-33  117.6  26.0   4   5   1.8e-14   2.5e-12   47.9   1.7   210   345   483   615   478   617 0.96 -
SOLCI006158300       -            761 EOG093603IM          -            632   1.9e-33  117.6  26.0   5   5   1.8e-18   2.5e-16   61.0   0.8   114   344   516   750   514   756 0.87 -
SOLCI005213900       -            936 EOG093603IM          -            632   3.4e-33  116.8  19.5   1   5    0.0045      0.61   10.2   0.0   239   322    49   131    39   133 0.81 -
SOLCI005213900       -            936 EOG093603IM          -            632   3.4e-33  116.8  19.5   2   5   1.5e-19     2e-17   64.7   5.2   329   589   107   365   105   369 0.94 -
SOLCI005213900       -            936 EOG093603IM          -            632   3.4e-33  116.8  19.5   3   5   5.3e-07   7.2e-05   23.2   0.1   212   297   328   413   325   421 0.95 -
SOLCI005213900       -            936 EOG093603IM          -            632   3.4e-33  116.8  19.5   4   5   5.6e-10   7.6e-08   33.0   3.9   214   445   400   628   394   633 0.94 -
SOLCI005213900       -            936 EOG093603IM          -            632   3.4e-33  116.8  19.5   5   5   4.2e-06   0.00058   20.2   0.0   379   477   628   727   622   746 0.76 -
SOLCI006570200       -            426 EOG093603IM          -            632   6.7e-33  115.8   0.2   1   2   4.2e-13   5.7e-11   43.4   0.0   402   497   135   231   121   236 0.87 -
SOLCI006570200       -            426 EOG093603IM          -            632   6.7e-33  115.8   0.2   2   2   3.1e-21   4.2e-19   70.2   0.1   429   562   244   380   235   386 0.88 -
SOLCI004171700       -            633 EOG093603IM          -            632   6.8e-33  115.8   7.2   1   3   4.1e-17   5.7e-15   56.6   0.3   200   326    80   203    66   212 0.92 -
SOLCI004171700       -            633 EOG093603IM          -            632   6.8e-33  115.8   7.2   2   3     0.016       2.2    8.4   0.1   470   520   216   267   203   278 0.81 -
SOLCI004171700       -            633 EOG093603IM          -            632   6.8e-33  115.8   7.2   3   3   4.9e-16   6.7e-14   53.0   0.3   330   546   288   503   268   510 0.91 -
SOLCI003665000       -            522 EOG093603IM          -            632   8.9e-33  115.4   5.6   1   3   7.7e-07   0.00011   22.7   0.1   268   348    21    98    10   107 0.77 -
SOLCI003665000       -            522 EOG093603IM          -            632   8.9e-33  115.4   5.6   2   3   1.1e-11   1.6e-09   38.6   0.4   199   316   123   232   109   249 0.92 -
SOLCI003665000       -            522 EOG093603IM          -            632   8.9e-33  115.4   5.6   3   3   9.2e-17   1.3e-14   55.4   0.0   194   415   251   470   236   479 0.88 -
SOLCI000591500       -            508 EOG093603IM          -            632   1.1e-32  115.1   0.1   1   3    0.0049      0.67   10.1   0.0   250   313    20    79     4    92 0.58 -
SOLCI000591500       -            508 EOG093603IM          -            632   1.1e-32  115.1   0.1   2   3   1.5e-28     2e-26   94.4   0.3   115   406    80   379    79   381 0.85 -
SOLCI000591500       -            508 EOG093603IM          -            632   1.1e-32  115.1   0.1   3   3   7.5e-07    0.0001   22.7   0.0   170   322   309   460   307   486 0.85 -
SOLCI002632800       -            605 EOG093603IM          -            632   1.5e-32  114.7   1.0   1   3   0.00054     0.074   13.3   0.0   403   550    36   184    19   197 0.73 -
SOLCI002632800       -            605 EOG093603IM          -            632   1.5e-32  114.7   1.0   2   3   2.1e-25   2.8e-23   84.0   0.1   250   546   189   476   185   477 0.92 -
SOLCI002632800       -            605 EOG093603IM          -            632   1.5e-32  114.7   1.0   3   3   2.3e-09   3.1e-07   31.0   0.0   212   311   381   480   377   506 0.90 -
SOLCI000463100       -            526 EOG093603IM          -            632     2e-32  114.3   1.1   1   2   3.5e-26   4.7e-24   86.6   1.8   300   561   139   404   125   408 0.89 -
SOLCI000463100       -            526 EOG093603IM          -            632     2e-32  114.3   1.1   2   2   1.4e-07     2e-05   25.1   0.0   395   480   409   494   403   499 0.87 -
SOLCI000152100       -            889 EOG093603IM          -            632   2.2e-32  114.1  11.4   1   4   0.00045     0.061   13.5   0.0   462   549    70   159    37   162 0.65 -
SOLCI000152100       -            889 EOG093603IM          -            632   2.2e-32  114.1  11.4   2   4   9.6e-12   1.3e-09   38.9   0.0   268   504    80   318    76   329 0.83 -
SOLCI000152100       -            889 EOG093603IM          -            632   2.2e-32  114.1  11.4   3   4   0.00016     0.022   15.0   0.3   558   614   440   496   432   503 0.75 -
SOLCI000152100       -            889 EOG093603IM          -            632   2.2e-32  114.1  11.4   4   4   9.9e-14   1.4e-11   45.4   0.3   207   418   511   720   504   753 0.72 -
SOLCI000391400       -            379 EOG093603IM          -            632   2.3e-32  114.0   0.3   1   2   5.4e-08   7.4e-06   26.5   0.1    63   164    86   192    77   203 0.73 -
SOLCI000391400       -            379 EOG093603IM          -            632   2.3e-32  114.0   0.3   2   2   5.7e-26   7.9e-24   85.8   0.0   396   566   204   374   198   378 0.96 -
SOLCI004023700       -            541 EOG093603IM          -            632   2.5e-32  113.9   8.2   1   3   6.2e-10   8.5e-08   32.9   0.5   204   343    19   151     2   154 0.87 -
SOLCI004023700       -            541 EOG093603IM          -            632   2.5e-32  113.9   8.2   2   3   2.3e-22   3.1e-20   74.0   0.4   280   492   153   360   150   372 0.88 -
SOLCI004023700       -            541 EOG093603IM          -            632   2.5e-32  113.9   8.2   3   3    0.0025      0.34   11.0   0.0   200   314   378   488   371   495 0.70 -
SOLCI002908200       -            626 EOG093603IM          -            632   4.1e-32  113.2   0.4   1   2       3.4   4.6e+02    0.7   0.0   487   545    19    77    11    80 0.60 -
SOLCI002908200       -            626 EOG093603IM          -            632   4.1e-32  113.2   0.4   2   2   1.9e-33   2.6e-31  110.6   0.0   204   547    76   418    71   424 0.92 -
SOLCI002575800       -            399 EOG093603IM          -            632   4.1e-32  113.2   2.8   1   2   7.3e-15     1e-12   49.2   0.6   378   511   119   263   104   266 0.84 -
SOLCI002575800       -            399 EOG093603IM          -            632   4.1e-32  113.2   2.8   2   2   6.3e-21   8.6e-19   69.2   0.1   396   522   253   379   252   388 0.87 -
SOLCI006585300       -            584 EOG093603IM          -            632   4.2e-32  113.2   8.1   1   3   5.3e-13   7.3e-11   43.0   0.3   252   445    22   216    16   221 0.90 -
SOLCI006585300       -            584 EOG093603IM          -            632   4.2e-32  113.2   8.1   2   3   1.1e-17   1.5e-15   58.5   0.3   420   628   222   430   214   433 0.89 -
SOLCI006585300       -            584 EOG093603IM          -            632   4.2e-32  113.2   8.1   3   3   1.4e-09   1.9e-07   31.7   0.1   209   410   319   520   299   532 0.75 -
SOLCI001264300       -            628 EOG093603IM          -            632   4.7e-32  113.0   1.3   1   3   2.8e-12   3.8e-10   40.6   0.0   399   550    40   189    24   192 0.89 -
SOLCI001264300       -            628 EOG093603IM          -            632   4.7e-32  113.0   1.3   2   3   5.5e-17   7.6e-15   56.2   0.5   319   495   194   367   191   376 0.93 -
SOLCI001264300       -            628 EOG093603IM          -            632   4.7e-32  113.0   1.3   3   3    0.0001     0.014   15.6   0.0   172   321   351   499   351   510 0.80 -
SOLCI005079900       -            558 EOG093603IM          -            632     6e-32  112.7   3.8   1   3   3.7e-09   5.1e-07   30.3   0.0   382   550     6   170     1   173 0.93 -
SOLCI005079900       -            558 EOG093603IM          -            632     6e-32  112.7   3.8   2   3     9e-20   1.2e-17   65.4   0.6   379   619   170   403   168   403 0.92 -
SOLCI005079900       -            558 EOG093603IM          -            632     6e-32  112.7   3.8   3   3   7.6e-10     1e-07   32.6   0.0   210   310   333   434   330   446 0.93 -
SOLCI006543400       -            676 EOG093603IM          -            632   6.5e-32  112.5   0.3   1   3   6.7e-10   9.1e-08   32.8   0.0   124   300    15   198    12   203 0.85 -
SOLCI006543400       -            676 EOG093603IM          -            632   6.5e-32  112.5   0.3   2   3   8.3e-18   1.1e-15   58.9   0.1   278   484   204   404   196   414 0.91 -
SOLCI006543400       -            676 EOG093603IM          -            632   6.5e-32  112.5   0.3   3   3   6.2e-05    0.0085   16.4   0.0   211   308   370   468   368   475 0.86 -
SOLCI000278900       -            237 EOG093603IM          -            632   6.7e-32  112.5   2.2   1   2     2e-24   2.8e-22   80.7   0.0   191   308     7   126     1   133 0.91 -
SOLCI000278900       -            237 EOG093603IM          -            632   6.7e-32  112.5   2.2   2   2   1.5e-09     2e-07   31.6   0.7   346   429   133   216   128   232 0.91 -
SOLCI004441600       -            343 EOG093603IM          -            632   8.1e-32  112.2   0.1   1   1     9e-34   1.2e-31  111.6   0.1   385   519   175   309   155   317 0.96 -
SOLCI000506900       -            753 EOG093603IM          -            632     9e-32  112.1   0.9   1   4    0.0013      0.18   11.9   0.0   378   476   234   336   221   349 0.74 -
SOLCI000506900       -            753 EOG093603IM          -            632     9e-32  112.1   0.9   2   4     2e-17   2.7e-15   57.6   0.2   411   564   356   508   341   511 0.92 -
SOLCI000506900       -            753 EOG093603IM          -            632     9e-32  112.1   0.9   3   4   7.4e-09     1e-06   29.3   0.1   274   342   492   561   488   564 0.87 -
SOLCI000506900       -            753 EOG093603IM          -            632     9e-32  112.1   0.9   4   4   3.6e-05    0.0049   17.1   0.0   193   301   562   670   556   677 0.87 -
SOLCI005873300       -            492 EOG093603IM          -            632   9.5e-32  112.0   4.0   1   4   4.9e-11   6.7e-09   36.5   0.0   194   331    76   216    66   218 0.74 -
SOLCI005873300       -            492 EOG093603IM          -            632   9.5e-32  112.0   4.0   2   4   2.1e-14   2.8e-12   47.7   0.1   383   493   167   279   167   290 0.75 -
SOLCI005873300       -            492 EOG093603IM          -            632   9.5e-32  112.0   4.0   3   4   2.8e-11   3.8e-09   37.3   0.1   176   309   269   404   268   413 0.89 -
SOLCI005873300       -            492 EOG093603IM          -            632   9.5e-32  112.0   4.0   4   4   0.00093      0.13   12.5   0.0   249   306   414   471   409   482 0.85 -
SOLCI006011700       -            536 EOG093603IM          -            632   9.7e-32  112.0   8.0   1   2   1.2e-12   1.7e-10   41.8   0.8   165   347    63   243    59   244 0.87 -
SOLCI006011700       -            536 EOG093603IM          -            632   9.7e-32  112.0   8.0   2   2   6.6e-25   9.1e-23   82.3   1.2   161   484   193   513   178   527 0.80 -
SOLCI006960500       -            799 EOG093603IM          -            632   1.3e-31  111.6   6.8   1   3   1.1e-06   0.00015   22.2   0.4   267   420   108   267    68   276 0.75 -
SOLCI006960500       -            799 EOG093603IM          -            632   1.3e-31  111.6   6.8   2   3   3.1e-07   4.2e-05   24.0   0.2    87   236   325   485   318   529 0.72 -
SOLCI006960500       -            799 EOG093603IM          -            632   1.3e-31  111.6   6.8   3   3   1.1e-20   1.5e-18   68.4   0.2   382   555   510   687   482   718 0.85 -
SOLCI002514300       -            555 EOG093603IM          -            632   1.7e-31  111.1   5.5   1   4   1.4e-11   1.9e-09   38.4   0.0   425   565    44   180     6   182 0.91 -
SOLCI002514300       -            555 EOG093603IM          -            632   1.7e-31  111.1   5.5   2   4   6.8e-05    0.0093   16.2   0.0   244   313   137   202   131   204 0.92 -
SOLCI002514300       -            555 EOG093603IM          -            632   1.7e-31  111.1   5.5   3   4   5.8e-14   7.9e-12   46.2   0.5   343   562   168   379   165   382 0.95 -
SOLCI002514300       -            555 EOG093603IM          -            632   1.7e-31  111.1   5.5   4   4   3.2e-10   4.4e-08   33.8   0.3   217   402   347   531   345   543 0.86 -
SOLCI003466100       -            531 EOG093603IM          -            632   2.4e-31  110.6   0.1   1   2     3e-20   4.2e-18   66.9   0.3   209   460    82   327    74   328 0.77 -
SOLCI003466100       -            531 EOG093603IM          -            632   2.4e-31  110.6   0.1   2   2   1.6e-13   2.2e-11   44.7   0.0   227   416   302   490   296   507 0.85 -
SOLCI007478000       -            589 EOG093603IM          -            632   3.3e-31  110.2   5.8   1   4   4.9e-18   6.7e-16   59.6   0.8   217   438     1   223     1   230 0.86 -
SOLCI007478000       -            589 EOG093603IM          -            632   3.3e-31  110.2   5.8   2   4   4.8e-14   6.6e-12   46.4   0.1   375   588   195   401   193   404 0.89 -
SOLCI007478000       -            589 EOG093603IM          -            632   3.3e-31  110.2   5.8   3   4   1.6e-06   0.00021   21.6   0.0   211   306   364   460   358   469 0.87 -
SOLCI007478000       -            589 EOG093603IM          -            632   3.3e-31  110.2   5.8   4   4       0.1        14    5.7   0.0   111   161   429   476   418   489 0.72 -
SOLCI002977100       -            630 EOG093603IM          -            632   4.1e-31  109.9   4.2   1   2   1.9e-28   2.6e-26   94.0   3.1   208   510    88   384    84   395 0.95 -
SOLCI002977100       -            630 EOG093603IM          -            632   4.1e-31  109.9   4.2   2   2   0.00014     0.019   15.2   0.0   197   312   381   492   377   496 0.89 -
SOLCI004944500       -            405 EOG093603IM          -            632   5.1e-31  109.6   1.5   1   3   3.1e-06   0.00043   20.6   0.0    51   108   110   166   105   170 0.92 -
SOLCI004944500       -            405 EOG093603IM          -            632   5.1e-31  109.6   1.5   2   3   1.8e-11   2.5e-09   38.0   0.1   418   493   182   257   172   264 0.64 -
SOLCI004944500       -            405 EOG093603IM          -            632   5.1e-31  109.6   1.5   3   3   1.1e-14   1.6e-12   48.5   0.0   393   498   262   367   255   380 0.93 -
SOLCI002438100       -            614 EOG093603IM          -            632   6.2e-31  109.3   7.4   1   2   1.7e-14   2.3e-12   48.0   0.6   374   552    87   261    77   273 0.88 -
SOLCI002438100       -            614 EOG093603IM          -            632   6.2e-31  109.3   7.4   2   2   1.7e-19   2.4e-17   64.4   1.7   163   412   276   528   256   545 0.82 -
SOLCI003575300       -            729 EOG093603IM          -            632   1.4e-30  108.1  11.4   1   2   1.5e-15   2.1e-13   51.4   0.5   166   341   206   380   202   382 0.93 -
SOLCI003575300       -            729 EOG093603IM          -            632   1.4e-30  108.1  11.4   2   2     3e-14   4.1e-12   47.1   0.5   200   432   381   612   378   652 0.87 -
SOLCI001011300       -            607 EOG093603IM          -            632   1.7e-30  107.8   9.5   1   4   0.00086      0.12   12.6   0.7   444   532    72   165    38   175 0.61 -
SOLCI001011300       -            607 EOG093603IM          -            632   1.7e-30  107.8   9.5   2   4   7.5e-09     1e-06   29.3   0.7   209   344    76   211    67   213 0.81 -
SOLCI001011300       -            607 EOG093603IM          -            632   1.7e-30  107.8   9.5   3   4   5.5e-23   7.6e-21   76.0   0.9   245   494   181   428   180   445 0.94 -
SOLCI001011300       -            607 EOG093603IM          -            632   1.7e-30  107.8   9.5   4   4   6.5e-06   0.00089   19.6   0.1   198   316   442   556   435   577 0.86 -
SOLCI007300500       -            403 EOG093603IM          -            632   2.5e-30  107.3   0.6   1   2   5.1e-10     7e-08   33.1   0.1   409   562   108   261    84   264 0.90 -
SOLCI007300500       -            403 EOG093603IM          -            632   2.5e-30  107.3   0.6   2   2     5e-22   6.9e-20   72.8   0.0   427   550   266   389   260   399 0.94 -
SOLCI001781600       -            651 EOG093603IM          -            632   3.2e-30  107.0   1.6   1   2   1.6e-19   2.1e-17   64.6   0.1   177   445    71   342    67   343 0.93 -
SOLCI001781600       -            651 EOG093603IM          -            632   3.2e-30  107.0   1.6   2   2   3.7e-15     5e-13   50.1   0.3   216   344   317   443   309   509 0.87 -
SOLCI006982000       -            615 EOG093603IM          -            632   5.2e-30  106.2   8.7   1   4     0.001      0.14   12.3   0.0    87   148    63   129    56   131 0.84 -
SOLCI006982000       -            615 EOG093603IM          -            632   5.2e-30  106.2   8.7   2   4   1.8e-12   2.5e-10   41.2   0.5   209   346   127   259   125   273 0.90 -
SOLCI006982000       -            615 EOG093603IM          -            632   5.2e-30  106.2   8.7   3   4     0.025       3.4    7.8   0.0   271   319   295   342   284   370 0.76 -
SOLCI006982000       -            615 EOG093603IM          -            632   5.2e-30  106.2   8.7   4   4   5.2e-15   7.1e-13   49.7   0.1   239   481   365   603   354   609 0.85 -
SOLCI002194900       -            720 EOG093603IM          -            632   5.6e-30  106.1   0.0   1   2   5.8e-21     8e-19   69.3   0.0   206   492    71   351    64   358 0.87 -
SOLCI002194900       -            720 EOG093603IM          -            632   5.6e-30  106.1   0.0   2   2   1.2e-09   1.6e-07   32.0   0.0   194   412   363   580   355   583 0.80 -
SOLCI004420700       -            667 EOG093603IM          -            632   6.3e-30  106.0   3.8   1   3   9.9e-14   1.4e-11   45.4   1.2   315   545    86   314    78   317 0.89 -
SOLCI004420700       -            667 EOG093603IM          -            632   6.3e-30  106.0   3.8   2   3   1.7e-13   2.3e-11   44.6   0.1   344   493   319   464   316   468 0.96 -
SOLCI004420700       -            667 EOG093603IM          -            632   6.3e-30  106.0   3.8   3   3   8.9e-05     0.012   15.8   0.0    53   132   460   539   455   554 0.89 -
SOLCI000673300       -            704 EOG093603IM          -            632   7.9e-30  105.6   1.6   1   3   5.5e-11   7.5e-09   36.3   0.3   373   549   124   296    96   298 0.73 -
SOLCI000673300       -            704 EOG093603IM          -            632   7.9e-30  105.6   1.6   2   3   2.3e-20   3.1e-18   67.4   0.0   328   544   280   494   272   496 0.91 -
SOLCI000673300       -            704 EOG093603IM          -            632   7.9e-30  105.6   1.6   3   3      0.67        92    3.0   0.0   111   148   529   567   490   576 0.49 -
SOLCI002660400       -            653 EOG093603IM          -            632   8.7e-30  105.5   3.0   1   3      0.36        49    3.9   0.2     3    49    72   116    70   129 0.84 -
SOLCI002660400       -            653 EOG093603IM          -            632   8.7e-30  105.5   3.0   2   3   3.8e-12   5.2e-10   40.2   0.1   368   522   123   280   114   307 0.74 -
SOLCI002660400       -            653 EOG093603IM          -            632   8.7e-30  105.5   3.0   3   3   9.2e-18   1.3e-15   58.7   0.0   379   568   408   601   401   610 0.88 -
SOLCI007107400       -            626 EOG093603IM          -            632   1.1e-29  105.1   6.5   1   2   2.7e-15   3.7e-13   50.6   0.7   185   408    69   297    63   301 0.85 -
SOLCI007107400       -            626 EOG093603IM          -            632   1.1e-29  105.1   6.5   2   2   1.8e-17   2.4e-15   57.8   0.9   210   483   299   572   296   591 0.85 -
SOLCI005477300       -            449 EOG093603IM          -            632   1.2e-29  105.0   0.6   1   2   8.4e-19   1.2e-16   62.2   0.1   139   335    87   285    27   289 0.81 -
SOLCI005477300       -            449 EOG093603IM          -            632   1.2e-29  105.0   0.6   2   2   4.7e-13   6.5e-11   43.2   0.1   151   315   264   436   262   442 0.85 -
SOLCI001403200       -            693 EOG093603IM          -            632   1.6e-29  104.6   4.2   1   4    0.0013      0.17   12.0   0.1   501   591    28   118     8   130 0.48 -
SOLCI001403200       -            693 EOG093603IM          -            632   1.6e-29  104.6   4.2   2   4   1.3e-05    0.0018   18.6   0.0   210   324    77   188    74   189 0.91 -
SOLCI001403200       -            693 EOG093603IM          -            632   1.6e-29  104.6   4.2   3   4   2.7e-17   3.7e-15   57.2   0.3   330   552   163   384   162   388 0.91 -
SOLCI001403200       -            693 EOG093603IM          -            632   1.6e-29  104.6   4.2   4   4   1.3e-09   1.8e-07   31.8   0.0   381   513   384   514   382   538 0.69 -
SOLCI002318700       -            617 EOG093603IM          -            632   1.9e-29  104.4   5.2   1   2   1.1e-15   1.6e-13   51.8   1.7    85   327   147   397   146   443 0.71 -
SOLCI002318700       -            617 EOG093603IM          -            632   1.9e-29  104.4   5.2   2   2   1.2e-11   1.7e-09   38.5   0.0   210   342   448   577   445   587 0.79 -
SOLCI001074300       -            601 EOG093603IM          -            632   2.9e-29  103.8   6.5   1   3     2e-09   2.7e-07   31.2   1.0   388   520    50   181    35   204 0.79 -
SOLCI001074300       -            601 EOG093603IM          -            632   2.9e-29  103.8   6.5   2   3   1.1e-14   1.5e-12   48.6   0.5   116   306   211   408   208   412 0.62 -
SOLCI001074300       -            601 EOG093603IM          -            632   2.9e-29  103.8   6.5   3   3   7.8e-07   0.00011   22.6   0.0   377   476   411   511   407   523 0.83 -
SOLCI003893100       -            755 EOG093603IM          -            632   3.3e-29  103.6  11.3   1   2   2.2e-13     3e-11   44.3   3.4   165   463    52   347    47   358 0.83 -
SOLCI003893100       -            755 EOG093603IM          -            632   3.3e-29  103.6  11.3   2   2   5.5e-19   7.5e-17   62.8   0.1   228   478   362   611   349   620 0.85 -
SOLCI000194500       -            625 EOG093603IM          -            632   4.2e-29  103.3  10.4   1   3   4.7e-11   6.5e-09   36.6   1.3   202   326   113   232    84   237 0.83 -
SOLCI000194500       -            625 EOG093603IM          -            632   4.2e-29  103.3  10.4   2   3   3.6e-21   4.9e-19   70.0   1.2   166   442   241   515   234   532 0.71 -
SOLCI000194500       -            625 EOG093603IM          -            632   4.2e-29  103.3  10.4   3   3    0.0033      0.45   10.7   0.1   143   259   478   602   472   622 0.46 -
SOLCI002576300       -            608 EOG093603IM          -            632   5.5e-29  102.9   0.0   1   3   1.3e-17   1.8e-15   58.2   0.1   325   551    76   299    49   314 0.92 -
SOLCI002576300       -            608 EOG093603IM          -            632   5.5e-29  102.9   0.0   2   3   7.7e-06    0.0011   19.3   0.0   212   306   300   394   297   403 0.85 -
SOLCI002576300       -            608 EOG093603IM          -            632   5.5e-29  102.9   0.0   3   3   7.3e-07    0.0001   22.7   0.0   380   507   400   525   395   570 0.77 -
SOLCI004636700       -            698 EOG093603IM          -            632   7.7e-29  102.4   8.8   1   4   0.00069     0.095   12.9   0.0   331   442   114   226   105   227 0.91 -
SOLCI004636700       -            698 EOG093603IM          -            632   7.7e-29  102.4   8.8   2   4     2e-09   2.7e-07   31.2   0.2   135   345   147   361   147   364 0.71 -
SOLCI004636700       -            698 EOG093603IM          -            632   7.7e-29  102.4   8.8   3   4   1.8e-14   2.5e-12   47.9   1.0   210   360   361   512   358   515 0.89 -
SOLCI004636700       -            698 EOG093603IM          -            632   7.7e-29  102.4   8.8   4   4   3.2e-06   0.00044   20.6   0.1   241   406   493   661   490   668 0.71 -
SOLCI000161600       -            521 EOG093603IM          -            632   1.2e-28  101.8   0.2   1   1   2.5e-30   3.5e-28  100.2   0.2   284   549   179   459   141   470 0.71 -
SOLCI006582300       -            682 EOG093603IM          -            632   1.3e-28  101.6   5.3   1   3   3.3e-14   4.5e-12   47.0   0.4   321   550    74   300    48   303 0.90 -
SOLCI006582300       -            682 EOG093603IM          -            632   1.3e-28  101.6   5.3   2   3     2e-08   2.8e-06   27.9   0.1   208   338   298   425   292   435 0.91 -
SOLCI006582300       -            682 EOG093603IM          -            632   1.3e-28  101.6   5.3   3   3   9.6e-11   1.3e-08   35.5   0.0   203   402   394   598   390   608 0.80 -
SOLCI006210600       -            498 EOG093603IM          -            632   1.5e-28  101.4   0.1   1   3   0.00014      0.02   15.1   0.0   158   218    23    85    13    86 0.84 -
SOLCI006210600       -            498 EOG093603IM          -            632   1.5e-28  101.4   0.1   2   3   4.9e-11   6.7e-09   36.5   0.0   212   344    44   173    41   175 0.92 -
SOLCI006210600       -            498 EOG093603IM          -            632   1.5e-28  101.4   0.1   3   3   3.9e-18   5.4e-16   60.0   0.0   210   482   174   445   170   448 0.84 -
SOLCI005428400       -            643 EOG093603IM          -            632   1.6e-28  101.4   1.4   1   4    0.0018      0.24   11.5   0.0   445   491    31    77    12    83 0.83 -
SOLCI005428400       -            643 EOG093603IM          -            632   1.6e-28  101.4   1.4   2   4   6.9e-11   9.4e-09   36.0   0.3   404   566    95   250    89   252 0.93 -
SOLCI005428400       -            643 EOG093603IM          -            632   1.6e-28  101.4   1.4   3   4   3.3e-17   4.5e-15   56.9   0.1   114   351   205   449   201   454 0.86 -
SOLCI005428400       -            643 EOG093603IM          -            632   1.6e-28  101.4   1.4   4   4    0.0014      0.19   11.9   0.0   382   477   413   503   407   516 0.76 -
SOLCI005818800       -            585 EOG093603IM          -            632   2.8e-28  100.5   1.0   1   3   6.5e-13   8.9e-11   42.7   0.0   432   565    59   188    36   196 0.88 -
SOLCI005818800       -            585 EOG093603IM          -            632   2.8e-28  100.5   1.0   2   3   7.5e-11     1e-08   35.9   0.1   248   374   180   308   178   311 0.78 -
SOLCI005818800       -            585 EOG093603IM          -            632   2.8e-28  100.5   1.0   3   3   1.7e-06   0.00023   21.5   0.0    53   149   318   412   310   429 0.87 -
SOLCI004828000       -            675 EOG093603IM          -            632   3.4e-28  100.2   6.9   1   4   1.1e-10   1.6e-08   35.3   0.1   401   551    23   169    12   172 0.87 -
SOLCI004828000       -            675 EOG093603IM          -            632   3.4e-28  100.2   6.9   2   4   3.9e-10   5.3e-08   33.6   0.3   211   337   169   292   166   296 0.73 -
SOLCI004828000       -            675 EOG093603IM          -            632   3.4e-28  100.2   6.9   3   4   1.5e-08   2.1e-06   28.3   0.2   160   343   352   534   332   540 0.66 -
SOLCI004828000       -            675 EOG093603IM          -            632   3.4e-28  100.2   6.9   4   4         6   8.2e+02   -0.1   0.0    39    77   496   534   489   556 0.83 -
SOLCI000091600       -            538 EOG093603IM          -            632   3.4e-28  100.2   0.3   1   3   4.3e-06   0.00059   20.2   0.0   449   547    76   177    53   179 0.79 -
SOLCI000091600       -            538 EOG093603IM          -            632   3.4e-28  100.2   0.3   2   3     2e-16   2.8e-14   54.3   0.3   163   312   166   316   164   324 0.89 -
SOLCI000091600       -            538 EOG093603IM          -            632   3.4e-28  100.2   0.3   3   3   3.5e-08   4.8e-06   27.1   0.0   159   314   328   486   324   500 0.84 -
SOLCI003177800       -            637 EOG093603IM          -            632   4.2e-28  100.0   6.1   1   3   2.1e-06   0.00029   21.2   0.1   389   549    43   198     4   203 0.75 -
SOLCI003177800       -            637 EOG093603IM          -            632   4.2e-28  100.0   6.1   2   3   8.8e-16   1.2e-13   52.2   1.4    90   313    75   303    72   311 0.87 -
SOLCI003177800       -            637 EOG093603IM          -            632   4.2e-28  100.0   6.1   3   3   5.1e-14     7e-12   46.4   0.1   214   433   305   531   301   582 0.78 -
SOLCI000794400       -            632 EOG093603IM          -            632   5.1e-28   99.7   3.5   1   3   1.8e-10   2.5e-08   34.6   0.6   284   479    16   213     5   215 0.82 -
SOLCI000794400       -            632 EOG093603IM          -            632   5.1e-28   99.7   3.5   2   3   2.7e-12   3.7e-10   40.7   0.7   203   350   207   357   204   360 0.81 -
SOLCI000794400       -            632 EOG093603IM          -            632   5.1e-28   99.7   3.5   3   3   5.6e-08   7.7e-06   26.4   0.0    49   163   351   464   341   469 0.89 -
SOLCI001388900       -            521 EOG093603IM          -            632   5.3e-28   99.6   4.0   1   2       2.5   3.4e+02    1.1   0.0   368   441    70   144    60   148 0.68 -
SOLCI001388900       -            521 EOG093603IM          -            632   5.3e-28   99.6   4.0   2   2   1.2e-29   1.6e-27   98.0   3.9   213   566   120   477    91   509 0.88 -
SOLCI000401400       -            603 EOG093603IM          -            632   5.7e-28   99.5   1.4   1   2   6.7e-09   9.2e-07   29.5   0.0   447   549    87   189    64   193 0.89 -
SOLCI000401400       -            603 EOG093603IM          -            632   5.7e-28   99.5   1.4   2   2   6.4e-20   8.7e-18   65.9   2.1   211   495   191   478   188   482 0.85 -
SOLCI000302400       -            476 EOG093603IM          -            632     6e-28   99.5   1.6   1   2   2.7e-08   3.7e-06   27.5   0.3   404   550    33   183     7   186 0.72 -
SOLCI000302400       -            476 EOG093603IM          -            632     6e-28   99.5   1.6   2   2   6.3e-22   8.7e-20   72.5   0.0   210   489   183   462   180   468 0.83 -
SOLCI002635400       -            608 EOG093603IM          -            632   1.3e-27   98.4  10.2   1   3    0.0034      0.47   10.6   0.0   457   551    26   117    15   119 0.86 -
SOLCI002635400       -            608 EOG093603IM          -            632   1.3e-27   98.4  10.2   2   3   2.6e-16   3.6e-14   53.9   0.6   331   550   102   321    98   331 0.90 -
SOLCI002635400       -            608 EOG093603IM          -            632   1.3e-27   98.4  10.2   3   3   2.2e-12   3.1e-10   40.9   1.8   216   409   327   524   322   555 0.84 -
SOLCI001655700       -            472 EOG093603IM          -            632   1.3e-27   98.3   0.1   1   2   8.3e-13   1.1e-10   42.4   0.0   382   551    12   177     2   181 0.95 -
SOLCI001655700       -            472 EOG093603IM          -            632   1.3e-27   98.3   0.1   2   2   1.6e-16   2.2e-14   54.7   0.2   211   470   177   437   174   450 0.80 -
SOLCI003417500       -            751 EOG093603IM          -            632   1.5e-27   98.1   1.6   1   3      0.01       1.4    9.1   0.1   263   325    60   119    18   126 0.81 -
SOLCI003417500       -            751 EOG093603IM          -            632   1.5e-27   98.1   1.6   2   3   7.2e-11   9.8e-09   36.0   0.0   114   313   140   342   130   355 0.81 -
SOLCI003417500       -            751 EOG093603IM          -            632   1.5e-27   98.1   1.6   3   3     8e-14   1.1e-11   45.7   0.1   184   422   386   624   382   631 0.84 -
SOLCI004915200       -            542 EOG093603IM          -            632   2.5e-27   97.4   1.4   1   3    0.0049      0.67   10.1   0.0   483   552    98   167    75   170 0.84 -
SOLCI004915200       -            542 EOG093603IM          -            632   2.5e-27   97.4   1.4   2   3   1.7e-22   2.3e-20   74.4   0.1   214   508   171   458   166   470 0.85 -
SOLCI004915200       -            542 EOG093603IM          -            632   2.5e-27   97.4   1.4   3   3   5.3e-08   7.3e-06   26.5   0.0   169   304   358   458   335   525 0.49 -
SOLCI003658300       -            765 EOG093603IM          -            632   3.8e-27   96.8   4.3   1   3      0.49        67    3.5   0.0   305   441    62   199    13   205 0.81 -
SOLCI003658300       -            765 EOG093603IM          -            632   3.8e-27   96.8   4.3   2   3   1.9e-16   2.6e-14   54.4   0.1   331   547   243   456   235   460 0.96 -
SOLCI003658300       -            765 EOG093603IM          -            632   3.8e-27   96.8   4.3   3   3   8.6e-12   1.2e-09   39.0   0.0   379   549   459   625   455   630 0.89 -
SOLCI006110800       -            484 EOG093603IM          -            632   4.1e-27   96.7   0.0   1   2   3.2e-24   4.4e-22   80.1   0.0   204   490    65   346    33   359 0.93 -
SOLCI006110800       -            484 EOG093603IM          -            632   4.1e-27   96.7   0.0   2   2   2.9e-06   0.00039   20.8   0.0   169   313   332   475   331   484 0.85 -
SOLCI004716000       -            622 EOG093603IM          -            632   4.9e-27   96.4  15.8   1   3     5e-06   0.00069   20.0   0.1   506   568    69   127    53   130 0.87 -
SOLCI004716000       -            622 EOG093603IM          -            632   4.9e-27   96.4  15.8   2   3   2.5e-16   3.5e-14   54.0   2.2   228   456   131   357   126   362 0.85 -
SOLCI004716000       -            622 EOG093603IM          -            632   4.9e-27   96.4  15.8   3   3   3.3e-14   4.5e-12   47.0   1.8   210   408   214   415   213   457 0.87 -
SOLCI006320100       -            758 EOG093603IM          -            632   8.4e-27   95.7   5.5   1   4   0.00041     0.056   13.7   0.2   267   341   113   185    94   193 0.79 -
SOLCI006320100       -            758 EOG093603IM          -            632   8.4e-27   95.7   5.5   2   4   0.00019     0.026   14.7   0.4   207   312   155   258   152   264 0.84 -
SOLCI006320100       -            758 EOG093603IM          -            632   8.4e-27   95.7   5.5   3   4   2.1e-20   2.8e-18   67.5   0.2   207   510   254   557   251   558 0.89 -
SOLCI006320100       -            758 EOG093603IM          -            632   8.4e-27   95.7   5.5   4   4   2.3e-06   0.00032   21.1   0.0   192   313   513   630   501   633 0.86 -
SOLCI000060300       -            370 EOG093603IM          -            632     9e-27   95.6   2.2   1   2   3.8e-20   5.2e-18   66.6   1.5   373   546    43   216    33   220 0.87 -
SOLCI000060300       -            370 EOG093603IM          -            632     9e-27   95.6   2.2   2   2   1.9e-08   2.6e-06   28.0   0.0   397   484   219   306   215   321 0.89 -
SOLCI002887100       -            535 EOG093603IM          -            632   1.4e-26   95.0   0.7   1   3       1.3   1.7e+02    2.1   0.0   227   307   114   193   103   211 0.49 -
SOLCI002887100       -            535 EOG093603IM          -            632   1.4e-26   95.0   0.7   2   3   1.6e-21   2.2e-19   71.1   0.2   112   306   232   436   215   449 0.88 -
SOLCI002887100       -            535 EOG093603IM          -            632   1.4e-26   95.0   0.7   3   3   1.5e-05    0.0021   18.4   0.0   248   297   455   503   440   527 0.69 -
SOLCI005586600       -            624 EOG093603IM          -            632   2.6e-26   94.0   3.7   1   3   2.4e-06   0.00033   21.0   0.1   435   547    79   183    32   184 0.83 -
SOLCI005586600       -            624 EOG093603IM          -            632   2.6e-26   94.0   3.7   2   3   5.2e-19   7.1e-17   62.9   0.6   273   488   148   357   137   362 0.91 -
SOLCI005586600       -            624 EOG093603IM          -            632   2.6e-26   94.0   3.7   3   3   1.4e-07   1.9e-05   25.1   0.0   159   312   331   486   328   523 0.87 -
SOLCI004901500       -            466 EOG093603IM          -            632   2.7e-26   94.0   0.9   1   1   2.8e-28   3.8e-26   93.5   0.9   245   571    85   409    70   452 0.90 -
SOLCI004636900       -            632 EOG093603IM          -            632   2.8e-26   93.9   3.1   1   3   3.1e-09   4.2e-07   30.6   0.2   271   423    38   183    10   188 0.84 -
SOLCI004636900       -            632 EOG093603IM          -            632   2.8e-26   93.9   3.1   2   3   2.5e-11   3.4e-09   37.5   2.3   264   440   125   301   123   319 0.88 -
SOLCI004636900       -            632 EOG093603IM          -            632   2.8e-26   93.9   3.1   3   3   1.6e-09   2.2e-07   31.5   0.0   230   415   326   510   302   584 0.80 -
SOLCI001866000       -            507 EOG093603IM          -            632   3.4e-26   93.6   0.1   1   2   1.2e-22   1.6e-20   74.9   0.1   211   492    44   322    38   324 0.89 -
SOLCI001866000       -            507 EOG093603IM          -            632   3.4e-26   93.6   0.1   2   2   4.6e-05    0.0063   16.8   0.0    55   160   321   424   319   430 0.90 -
SOLCI003282300       -            649 EOG093603IM          -            632   5.8e-26   92.9  14.5   1   3     2e-05    0.0027   18.0   0.1    85   307    28   262    23   264 0.61 -
SOLCI003282300       -            649 EOG093603IM          -            632   5.8e-26   92.9  14.5   2   3   4.4e-20     6e-18   66.4   5.4   150   547   163   568   163   568 0.89 -
SOLCI003282300       -            649 EOG093603IM          -            632   5.8e-26   92.9  14.5   3   3   3.7e-09     5e-07   30.3   0.1   161   292   452   583   451   635 0.82 -
SOLCI003806100       -            707 EOG093603IM          -            632     7e-26   92.6   7.4   1   4      0.25        35    4.4   0.0   266   312    52    98    39    99 0.85 -
SOLCI003806100       -            707 EOG093603IM          -            632     7e-26   92.6   7.4   2   4   1.2e-12   1.7e-10   41.8   0.5   210   367    97   251    94   256 0.88 -
SOLCI003806100       -            707 EOG093603IM          -            632     7e-26   92.6   7.4   3   4     2e-15   2.8e-13   51.0   2.8   335   614   188   464   186   465 0.90 -
SOLCI003806100       -            707 EOG093603IM          -            632     7e-26   92.6   7.4   4   4   2.7e-05    0.0037   17.6   0.0    49   161   436   546   432   554 0.86 -
SOLCI003387500       -            695 EOG093603IM          -            632   1.2e-25   91.9   6.9   1   3   9.4e-08   1.3e-05   25.7   0.3   421   550    90   219    40   221 0.78 -
SOLCI003387500       -            695 EOG093603IM          -            632   1.2e-25   91.9   6.9   2   3   1.3e-08   1.7e-06   28.5   0.0   449   562   219   330   216   347 0.61 -
SOLCI003387500       -            695 EOG093603IM          -            632   1.2e-25   91.9   6.9   3   3   3.7e-12   5.1e-10   40.2   0.0   201   429   348   575   339   593 0.86 -
SOLCI004671100       -            639 EOG093603IM          -            632   1.3e-25   91.8   5.8   1   2   6.9e-18   9.4e-16   59.2   1.6   165   371   112   315    75   320 0.87 -
SOLCI004671100       -            639 EOG093603IM          -            632   1.3e-25   91.8   5.8   2   2   5.8e-09     8e-07   29.7   0.2   165   333   307   476   302   484 0.86 -
SOLCI000001500       -            642 EOG093603IM          -            632   1.4e-25   91.6   2.4   1   3   3.6e-08     5e-06   27.0   0.0   210   348    30   165    22   175 0.93 -
SOLCI000001500       -            642 EOG093603IM          -            632   1.4e-25   91.6   2.4   2   3   1.4e-15   1.9e-13   51.5   1.3   272   456   194   377   171   383 0.85 -
SOLCI000001500       -            642 EOG093603IM          -            632   1.4e-25   91.6   2.4   3   3    0.0023      0.31   11.2   0.0    54   137   376   459   374   491 0.78 -
SOLCI001668200       -            599 EOG093603IM          -            632   1.5e-25   91.5   3.2   1   4   0.00038     0.052   13.8   0.0   411   557    59   198    16   206 0.84 -
SOLCI001668200       -            599 EOG093603IM          -            632   1.5e-25   91.5   3.2   2   4     4e-08   5.4e-06   26.9   0.2   211   341   161   288   138   290 0.89 -
SOLCI001668200       -            599 EOG093603IM          -            632   1.5e-25   91.5   3.2   3   4   1.8e-14   2.5e-12   47.8   0.3   210   441   230   459   215   462 0.89 -
SOLCI001668200       -            599 EOG093603IM          -            632   1.5e-25   91.5   3.2   4   4   1.6e-08   2.2e-06   28.2   0.0   243   357   461   578   457   591 0.88 -
SOLCI001442100       -            653 EOG093603IM          -            632   3.5e-25   90.3   0.2   1   3   1.1e-10   1.5e-08   35.3   0.0   365   547    65   243    43   247 0.90 -
SOLCI001442100       -            653 EOG093603IM          -            632   3.5e-25   90.3   0.2   2   3   1.3e-06   0.00018   21.9   0.0   204   302   240   338   234   340 0.67 -
SOLCI001442100       -            653 EOG093603IM          -            632   3.5e-25   90.3   0.2   3   3   3.3e-10   4.5e-08   33.8   0.0   163   288   333   457   330   468 0.85 -
SOLCI000130800       -            698 EOG093603IM          -            632   6.4e-25   89.4   7.0   1   4       3.1   4.3e+02    0.8   0.0    54    78    55    79    24   120 0.62 -
SOLCI000130800       -            698 EOG093603IM          -            632   6.4e-25   89.4   7.0   2   4   0.00021     0.029   14.6   0.5   197   338   146   282    52   308 0.71 -
SOLCI000130800       -            698 EOG093603IM          -            632   6.4e-25   89.4   7.0   3   4   3.1e-17   4.3e-15   57.0   0.0   285   548   344   608   338   609 0.89 -
SOLCI000130800       -            698 EOG093603IM          -            632   6.4e-25   89.4   7.0   4   4     3e-11   4.1e-09   37.2   0.3   123   309   484   680   477   685 0.81 -
SOLCI003281000       -            483 EOG093603IM          -            632   6.8e-25   89.3   1.3   1   2   7.6e-09     1e-06   29.3   0.0   239   345     3   107     1   116 0.89 -
SOLCI003281000       -            483 EOG093603IM          -            632   6.8e-25   89.3   1.3   2   2   9.9e-20   1.4e-17   65.2   2.2   210   408    75   276    73   348 0.83 -
SOLCI002364300       -            528 EOG093603IM          -            632   1.1e-24   88.7   7.6   1   4   1.6e-08   2.1e-06   28.3   0.2   210   312    19   121    14   122 0.94 -
SOLCI002364300       -            528 EOG093603IM          -            632   1.1e-24   88.7   7.6   2   4   3.7e-09   5.1e-07   30.3   0.6   210   305   120   215   117   219 0.95 -
SOLCI002364300       -            528 EOG093603IM          -            632   1.1e-24   88.7   7.6   3   4   0.00025     0.034   14.4   0.0   242   309   218   285   216   288 0.95 -
SOLCI002364300       -            528 EOG093603IM          -            632   1.1e-24   88.7   7.6   4   4   1.5e-06   0.00021   21.7   0.0   195   316   277   394   276   400 0.85 -
SOLCI000270700       -            850 EOG093603IM          -            632   1.4e-24   88.3  16.5   1   3     2e-14   2.8e-12   47.7   3.9   259   571   201   519   195   521 0.84 -
SOLCI000270700       -            850 EOG093603IM          -            632   1.4e-24   88.3  16.5   2   3   4.9e-12   6.7e-10   39.8   0.8   363   511   521   665   519   684 0.84 -
SOLCI000270700       -            850 EOG093603IM          -            632   1.4e-24   88.3  16.5   3   3     0.016       2.2    8.4   0.2    67   148   730   814   687   837 0.74 -
SOLCI004428300       -            605 EOG093603IM          -            632     2e-24   87.8   0.0   1   2   2.1e-07   2.9e-05   24.5   0.0   443   566    64   180    56   183 0.85 -
SOLCI004428300       -            605 EOG093603IM          -            632     2e-24   87.8   0.0   2   2     6e-20   8.2e-18   66.0   0.3   150   443   167   471   164   479 0.71 -
SOLCI002338600       -            706 EOG093603IM          -            632   2.1e-24   87.8  10.2   1   3   3.6e-06    0.0005   20.4   0.2   290   439    42   191    28   196 0.86 -
SOLCI002338600       -            706 EOG093603IM          -            632   2.1e-24   87.8  10.2   2   3   3.3e-12   4.5e-10   40.4   0.3   210   354   197   343   190   354 0.87 -
SOLCI002338600       -            706 EOG093603IM          -            632   2.1e-24   87.8  10.2   3   3   1.2e-09   1.6e-07   32.0   0.0   402   563   356   511   335   531 0.83 -
SOLCI000288900       -            605 EOG093603IM          -            632   2.8e-24   87.3   3.4   1   2   3.6e-12   4.9e-10   40.3   0.3   394   551    42   197    17   247 0.69 -
SOLCI000288900       -            605 EOG093603IM          -            632   2.8e-24   87.3   3.4   2   2   3.3e-14   4.5e-12   47.0   0.2   213   343   270   398   259   468 0.83 -
SOLCI000350900       -            651 EOG093603IM          -            632   4.9e-24   86.5   0.4   1   3   3.5e-10   4.8e-08   33.7   0.0   385   482    84   181    78   202 0.85 -
SOLCI000350900       -            651 EOG093603IM          -            632   4.9e-24   86.5   0.4   2   3   2.4e-07   3.3e-05   24.3   0.0   478   549   237   308   208   315 0.67 -
SOLCI000350900       -            651 EOG093603IM          -            632   4.9e-24   86.5   0.4   3   3   1.3e-07   1.7e-05   25.2   0.1   241   304   316   380   307   393 0.87 -
SOLCI001503200       -            492 EOG093603IM          -            632     5e-24   86.5   7.8   1   4   1.3e-08   1.8e-06   28.5   0.3   300   420    76   200    62   202 0.83 -
SOLCI001503200       -            492 EOG093603IM          -            632     5e-24   86.5   7.8   2   4   1.4e-12   1.9e-10   41.6   0.3   214   339   163   290   163   292 0.71 -
SOLCI001503200       -            492 EOG093603IM          -            632     5e-24   86.5   7.8   3   4   1.1e-08   1.6e-06   28.7   0.0   210   337   265   393   265   399 0.96 -
SOLCI001503200       -            492 EOG093603IM          -            632     5e-24   86.5   7.8   4   4   0.00064     0.087   13.0   0.0   179   298   337   464   335   479 0.75 -
SOLCI004319000       -            329 EOG093603IM          -            632     7e-24   86.0   0.1   1   1   4.6e-12   6.3e-10   39.9   0.0   396   513   189   306   187   313 0.94 -
SOLCI000005400       -            477 EOG093603IM          -            632   9.3e-24   85.6   1.9   1   4     0.031       4.2    7.5   0.0   378   453    59   132    41   146 0.82 -
SOLCI000005400       -            477 EOG093603IM          -            632   9.3e-24   85.6   1.9   2   4     6e-13   8.2e-11   42.8   0.1   407   550   156   295   135   298 0.92 -
SOLCI000005400       -            477 EOG093603IM          -            632   9.3e-24   85.6   1.9   3   4   0.00051      0.07   13.3   0.0   210   273   295   358   293   361 0.80 -
SOLCI000005400       -            477 EOG093603IM          -            632   9.3e-24   85.6   1.9   4   4   5.4e-06   0.00074   19.9   0.1   207   312   363   464   361   472 0.89 -
SOLCI004732000       -            116 EOG093603IM          -            632   1.1e-23   85.3   0.0   1   1   9.2e-26   1.3e-23   85.2   0.0   430   541     4   115     1   116 0.95 -
SOLCI001997700       -            525 EOG093603IM          -            632   1.2e-23   85.2   3.6   1   2   5.5e-22   7.5e-20   72.7   0.9   355   562   211   417   202   424 0.89 -
SOLCI001997700       -            525 EOG093603IM          -            632   1.2e-23   85.2   3.6   2   2   0.00011     0.016   15.5   0.0    87   160   412   488   406   503 0.51 -
SOLCI001686500       -            621 EOG093603IM          -            632   1.3e-23   85.1   0.4   1   3   2.1e-08   2.9e-06   27.8   0.0   443   552   105   214    96   218 0.92 -
SOLCI001686500       -            621 EOG093603IM          -            632   1.3e-23   85.1   0.4   2   3   2.5e-10   3.5e-08   34.2   0.3   211   344   213   344   210   347 0.93 -
SOLCI001686500       -            621 EOG093603IM          -            632   1.3e-23   85.1   0.4   3   3   1.1e-06   0.00015   22.1   0.0   112   243   345   484   341   520 0.82 -
SOLCI002443800       -            566 EOG093603IM          -            632   2.1e-23   84.4   4.3   1   3      0.07       9.6    6.3   0.0   336   411    55   127    38   156 0.72 -
SOLCI002443800       -            566 EOG093603IM          -            632   2.1e-23   84.4   4.3   2   3   6.8e-15   9.3e-13   49.3   1.6   373   547   156   324   144   328 0.74 -
SOLCI002443800       -            566 EOG093603IM          -            632   2.1e-23   84.4   4.3   3   3   2.2e-08   3.1e-06   27.7   0.0   247   401   329   486   326   502 0.54 -
SOLCI000257300       -            607 EOG093603IM          -            632   2.4e-23   84.3   3.0   1   3     8e-05     0.011   16.0   0.0   407   548    54   197    42   201 0.77 -
SOLCI000257300       -            607 EOG093603IM          -            632   2.4e-23   84.3   3.0   2   3   1.5e-12   2.1e-10   41.5   0.3   212   346   201   332   195   346 0.91 -
SOLCI000257300       -            607 EOG093603IM          -            632   2.4e-23   84.3   3.0   3   3   3.8e-08   5.2e-06   27.0   0.0   176   316   334   473   331   533 0.85 -
SOLCI002625600       -            591 EOG093603IM          -            632   3.9e-23   83.5   2.4   1   2   4.9e-13   6.7e-11   43.1   1.1    90   312    57   286    47   286 0.80 -
SOLCI002625600       -            591 EOG093603IM          -            632   3.9e-23   83.5   2.4   2   2   1.2e-10   1.6e-08   35.2   0.0   209   309   284   385   280   392 0.95 -
SOLCI002836800       -            596 EOG093603IM          -            632   4.7e-23   83.3   6.3   1   3   5.6e-05    0.0076   16.5   0.2   100   161    74   135    63   142 0.83 -
SOLCI002836800       -            596 EOG093603IM          -            632   4.7e-23   83.3   6.3   2   3   0.00099      0.14   12.4   0.1   271   347   151   224   143   246 0.60 -
SOLCI002836800       -            596 EOG093603IM          -            632   4.7e-23   83.3   6.3   3   3     7e-17   9.6e-15   55.8   0.2   274   512   255   492   228   526 0.85 -
SOLCI001872400       -            654 EOG093603IM          -            632   4.9e-23   83.2   0.2   1   4       7.4     1e+03   -0.4   0.0   392   498    72   182    63   195 0.73 -
SOLCI001872400       -            654 EOG093603IM          -            632   4.9e-23   83.2   0.2   2   4   2.4e-15   3.3e-13   50.7   0.0   208   478   209   493   203   497 0.80 -
SOLCI001872400       -            654 EOG093603IM          -            632   4.9e-23   83.2   0.2   3   4   2.3e-09   3.2e-07   31.0   0.0   382   478   467   564   465   603 0.85 -
SOLCI001872400       -            654 EOG093603IM          -            632   4.9e-23   83.2   0.2   4   4       6.4   8.8e+02   -0.2   0.0   340   387   573   620   553   634 0.80 -
SOLCI001933400       -            674 EOG093603IM          -            632     6e-23   82.9   4.5   1   3     6e-05    0.0082   16.4   0.0   222   324    76   175    59   182 0.64 -
SOLCI001933400       -            674 EOG093603IM          -            632     6e-23   82.9   4.5   2   3   1.5e-11   2.1e-09   38.2   0.2   214   492   169   448   164   458 0.78 -
SOLCI001933400       -            674 EOG093603IM          -            632     6e-23   82.9   4.5   3   3   6.8e-09   9.2e-07   29.4   0.2   202   403   463   667   457   673 0.79 -
SOLCI003956600       -            581 EOG093603IM          -            632   9.2e-23   82.3   0.8   1   3   9.5e-13   1.3e-10   42.2   0.1   115   275   104   271    99   273 0.88 -
SOLCI003956600       -            581 EOG093603IM          -            632   9.2e-23   82.3   0.8   2   3   7.5e-11     1e-08   35.9   0.0   377   507   270   398   266   403 0.91 -
SOLCI003956600       -            581 EOG093603IM          -            632   9.2e-23   82.3   0.8   3   3      0.31        42    4.2   0.0   244   313   374   444   371   449 0.84 -
SOLCI001670900       -            653 EOG093603IM          -            632   1.9e-22   81.3   0.4   1   3     2e-06   0.00028   21.3   0.0   181   312    51   176    45   188 0.86 -
SOLCI001670900       -            653 EOG093603IM          -            632   1.9e-22   81.3   0.4   2   3   2.9e-17     4e-15   57.1   0.2   373   628   173   424   161   425 0.89 -
SOLCI001670900       -            653 EOG093603IM          -            632   1.9e-22   81.3   0.4   3   3       1.5   2.1e+02    1.8   0.0   383   422   420   456   418   523 0.68 -
SOLCI004937200       -            610 EOG093603IM          -            632   2.2e-22   81.1   2.5   1   3      0.18        25    4.9   0.0   510   595    28   114    20   118 0.58 -
SOLCI004937200       -            610 EOG093603IM          -            632   2.2e-22   81.1   2.5   2   3   6.7e-22   9.2e-20   72.4   1.7   237   546    96   401    83   401 0.92 -
SOLCI004937200       -            610 EOG093603IM          -            632   2.2e-22   81.1   2.5   3   3     0.012       1.7    8.8   0.0   106   161   364   416   354   426 0.75 -
SOLCI007161600       -            555 EOG093603IM          -            632   2.5e-22   80.9   1.4   1   1   1.2e-23   1.7e-21   78.1   1.4   175   481   117   417    83   421 0.81 -
SOLCI003109000       -            456 EOG093603IM          -            632   2.7e-22   80.8   4.0   1   3   5.5e-09   7.5e-07   29.7   0.0   192   338    50   195    38   196 0.91 -
SOLCI003109000       -            456 EOG093603IM          -            632   2.7e-22   80.8   4.0   2   3   1.7e-12   2.3e-10   41.4   0.3   209   343   170   303   163   306 0.91 -
SOLCI003109000       -            456 EOG093603IM          -            632   2.7e-22   80.8   4.0   3   3   1.4e-07   1.9e-05   25.1   0.2   378   495   273   388   268   421 0.88 -
SOLCI002323000       -            564 EOG093603IM          -            632     3e-22   80.6   1.4   1   4   2.3e-17   3.2e-15   57.4   0.0    51   364    25   340     9   348 0.85 -
SOLCI002323000       -            564 EOG093603IM          -            632     3e-22   80.6   1.4   2   4   3.9e-07   5.4e-05   23.6   0.1   176   313   289   425   287   428 0.77 -
SOLCI002323000       -            564 EOG093603IM          -            632     3e-22   80.6   1.4   3   4   0.00041     0.057   13.6   0.1   175   243   356   425   350   459 0.86 -
SOLCI002323000       -            564 EOG093603IM          -            632     3e-22   80.6   1.4   4   4      0.58        80    3.2   0.0   254   295   519   561   512   563 0.81 -
SOLCI006342700       -            489 EOG093603IM          -            632   3.1e-22   80.6   4.8   1   1   2.5e-23   3.4e-21   77.1   4.8   121   440    83   417    75   420 0.80 -
SOLCI005192800       -            605 EOG093603IM          -            632   4.1e-22   80.2   2.3   1   2     1e-11   1.4e-09   38.7   0.1   118   313    33   231    26   239 0.85 -
SOLCI005192800       -            605 EOG093603IM          -            632   4.1e-22   80.2   2.3   2   2   9.7e-12   1.3e-09   38.8   0.1   123   319   275   474   269   485 0.89 -
SOLCI004309800       -            545 EOG093603IM          -            632   5.5e-22   79.8   0.1   1   2      0.51        70    3.4   0.0   364   409    97   142    88   179 0.82 -
SOLCI004309800       -            545 EOG093603IM          -            632   5.5e-22   79.8   0.1   2   2   5.5e-22   7.5e-20   72.7   0.0    85   338   183   452   148   460 0.84 -
SOLCI002952600       -            627 EOG093603IM          -            632   6.6e-22   79.5   3.4   1   2   3.7e-07   5.1e-05   23.7   2.1   165   309   184   334   175   339 0.74 -
SOLCI002952600       -            627 EOG093603IM          -            632   6.6e-22   79.5   3.4   2   2   5.7e-13   7.8e-11   42.9   0.3   213   443   308   543   303   594 0.78 -
SOLCI006728300       -            871 EOG093603IM          -            632   2.1e-21   77.9   1.4   1   2   0.00095      0.13   12.4   0.0   200   310   203   317   195   328 0.65 -
SOLCI006728300       -            871 EOG093603IM          -            632   2.1e-21   77.9   1.4   2   2   8.7e-19   1.2e-16   62.1   1.0   170   488   329   668   320   717 0.80 -
SOLCI006221800       -            453 EOG093603IM          -            632   2.5e-21   77.6   0.0   1   2     2e-05    0.0027   18.0   0.0    82   188    63   173    48   179 0.87 -
SOLCI006221800       -            453 EOG093603IM          -            632   2.5e-21   77.6   0.0   2   2   4.2e-18   5.8e-16   59.9   0.0   213   430   165   382   163   436 0.83 -
SOLCI004636500       -            458 EOG093603IM          -            632   3.9e-21   76.9   4.8   1   2   2.5e-14   3.4e-12   47.4   1.8   362   550    87   271    76   273 0.90 -
SOLCI004636500       -            458 EOG093603IM          -            632   3.9e-21   76.9   4.8   2   2   3.2e-10   4.3e-08   33.8   0.0   198   305   259   367   245   382 0.81 -
SOLCI002658500       -            512 EOG093603IM          -            632   5.3e-21   76.5   0.0   1   2     4e-18   5.5e-16   59.9   0.1    71   430    38   410    24   421 0.76 -
SOLCI002658500       -            512 EOG093603IM          -            632   5.3e-21   76.5   0.0   2   2   7.6e-07    0.0001   22.7   0.0   174   327   323   480   318   491 0.83 -
SOLCI000643300       -            605 EOG093603IM          -            632   1.4e-20   75.1   0.0   1   3   8.2e-10   1.1e-07   32.5   0.0   146   313    56   229    35   241 0.76 -
SOLCI000643300       -            605 EOG093603IM          -            632   1.4e-20   75.1   0.0   2   3   5.3e-07   7.2e-05   23.2   0.0   202   309   258   361   249   365 0.89 -
SOLCI000643300       -            605 EOG093603IM          -            632   1.4e-20   75.1   0.0   3   3   0.00012     0.016   15.4   0.0   206   315   364   469   359   485 0.78 -
SOLCI005437800       -            530 EOG093603IM          -            632   1.8e-20   74.7   5.8   1   2   1.9e-10   2.6e-08   34.6   1.6   207   423    66   282    43   291 0.85 -
SOLCI005437800       -            530 EOG093603IM          -            632   1.8e-20   74.7   5.8   2   2   1.9e-12   2.6e-10   41.2   0.2   165   300   292   431   285   477 0.74 -
SOLCI006180800       -            554 EOG093603IM          -            632     3e-20   74.0   1.8   1   2   2.7e-14   3.7e-12   47.3   0.6   171   440    66   340    54   343 0.86 -
SOLCI006180800       -            554 EOG093603IM          -            632     3e-20   74.0   1.8   2   2   5.4e-08   7.4e-06   26.5   0.0   200   309   335   445   334   452 0.92 -
SOLCI006245500       -            603 EOG093603IM          -            632   3.1e-20   73.9   6.3   1   2   7.5e-13     1e-10   42.5   4.1   218   611    23   413     9   415 0.79 -
SOLCI006245500       -            603 EOG093603IM          -            632   3.1e-20   73.9   6.3   2   2   1.6e-12   2.2e-10   41.4   0.5   242   451   313   523   310   563 0.85 -
SOLCI002088500       -            776 EOG093603IM          -            632   4.6e-20   73.4   1.9   1   4       4.2   5.7e+02    0.4   0.0   392   494    98   205    85   225 0.70 -
SOLCI002088500       -            776 EOG093603IM          -            632   4.6e-20   73.4   1.9   2   4    0.0051       0.7   10.0   0.1   208   302   246   343   243   358 0.82 -
SOLCI002088500       -            776 EOG093603IM          -            632   4.6e-20   73.4   1.9   3   4   1.5e-16   2.1e-14   54.7   0.1   366   566   466   668   436   693 0.60 -
SOLCI002088500       -            776 EOG093603IM          -            632   4.6e-20   73.4   1.9   4   4       1.5     2e+02    1.9   0.0   350   392   702   744   688   769 0.75 -
SOLCI006898400       -            451 EOG093603IM          -            632   4.9e-20   73.3   0.0   1   2   3.8e-07   5.2e-05   23.7   0.0   196   341    16   157     6   167 0.84 -
SOLCI006898400       -            451 EOG093603IM          -            632   4.9e-20   73.3   0.0   2   2   8.8e-14   1.2e-11   45.6   0.2   115   344   169   405   165   410 0.81 -
SOLCI007179400       -            482 EOG093603IM          -            632   1.9e-19   71.4   8.2   1   2   1.5e-05    0.0021   18.4   0.1   218   342    84   206    52   207 0.86 -
SOLCI007179400       -            482 EOG093603IM          -            632   1.9e-19   71.4   8.2   2   2   3.1e-19   4.3e-17   63.6   3.5   242   508   141   412   132   420 0.84 -
SOLCI006342600       -            498 EOG093603IM          -            632   2.4e-19   71.0   3.8   1   2     0.027       3.6    7.7   0.0    52   147    85   181    68   187 0.88 -
SOLCI006342600       -            498 EOG093603IM          -            632   2.4e-19   71.0   3.8   2   2   4.7e-18   6.5e-16   59.7   1.1   212   438   186   418   179   420 0.90 -
SOLCI005378000       -            625 EOG093603IM          -            632   2.4e-19   71.0   3.4   1   3    0.0099       1.4    9.1   0.1    56   160   196   301   174   311 0.84 -
SOLCI005378000       -            625 EOG093603IM          -            632   2.4e-19   71.0   3.4   2   3   2.3e-10   3.2e-08   34.3   0.1   180   312   295   428   292   457 0.85 -
SOLCI005378000       -            625 EOG093603IM          -            632   2.4e-19   71.0   3.4   3   3   3.9e-09   5.3e-07   30.3   0.2   363   498   447   583   434   591 0.81 -
SOLCI003556900       -            534 EOG093603IM          -            632   2.6e-19   70.9   1.7   1   2   2.6e-16   3.6e-14   53.9   0.8    52   305    99   353    87   364 0.77 -
SOLCI003556900       -            534 EOG093603IM          -            632   2.6e-19   70.9   1.7   2   2      0.06       8.2    6.5   0.0   173   312   371   513   352   518 0.76 -
SOLCI005832900       -            510 EOG093603IM          -            632   2.7e-19   70.9   4.7   1   4      0.99   1.4e+02    2.5   0.0   119   147    79   107    72   125 0.86 -
SOLCI005832900       -            510 EOG093603IM          -            632   2.7e-19   70.9   4.7   2   4   3.9e-06   0.00053   20.3   0.1   386   480   152   246   137   260 0.93 -
SOLCI005832900       -            510 EOG093603IM          -            632   2.7e-19   70.9   4.7   3   4   1.2e-12   1.6e-10   41.9   0.1   209   338   285   415   256   420 0.89 -
SOLCI005832900       -            510 EOG093603IM          -            632   2.7e-19   70.9   4.7   4   4      0.16        22    5.1   0.0    93   151   439   497   431   507 0.79 -
SOLCI002934700       -            481 EOG093603IM          -            632     4e-19   70.3   4.9   1   2   2.2e-09   3.1e-07   31.0   2.1   385   549    91   252    70   253 0.91 -
SOLCI002934700       -            481 EOG093603IM          -            632     4e-19   70.3   4.9   2   2   1.6e-14   2.1e-12   48.1   0.0   215   414   227   424   224   436 0.86 -
SOLCI000964800       -            651 EOG093603IM          -            632   1.3e-18   68.6   0.3   1   3      0.11        15    5.7   0.0   244   312   104   174    75   232 0.72 -
SOLCI000964800       -            651 EOG093603IM          -            632   1.3e-18   68.6   0.3   2   3   8.1e-08   1.1e-05   25.9   0.0   340   489   275   426   268   437 0.89 -
SOLCI000964800       -            651 EOG093603IM          -            632   1.3e-18   68.6   0.3   3   3   3.3e-10   4.6e-08   33.8   0.0   389   551   431   592   423   612 0.79 -
SOLCI004518400       -            428 EOG093603IM          -            632   1.5e-18   68.4   0.1   1   1   1.1e-19   1.5e-17   65.1   0.0   164   483    99   417    91   420 0.85 -
SOLCI002540800       -            491 EOG093603IM          -            632   1.5e-18   68.4   4.5   1   3   0.00087      0.12   12.6   0.0    92   160   102   171    76   176 0.79 -
SOLCI002540800       -            491 EOG093603IM          -            632   1.5e-18   68.4   4.5   2   3   3.1e-15   4.3e-13   50.4   2.4   213   439   165   398   162   406 0.88 -
SOLCI002540800       -            491 EOG093603IM          -            632   1.5e-18   68.4   4.5   3   3     0.092        13    5.9   0.0   255   301   423   468   401   487 0.64 -
SOLCI002776600       -            596 EOG093603IM          -            632   2.6e-18   67.6   0.0   1   2   1.1e-06   0.00015   22.2   0.0   389   552    32   191     8   193 0.86 -
SOLCI002776600       -            596 EOG093603IM          -            632   2.6e-18   67.6   0.0   2   2   1.2e-13   1.7e-11   45.1   0.0   210   483   189   460   186   464 0.87 -
SOLCI005755800       -            441 EOG093603IM          -            632   9.4e-18   65.8   0.4   1   1     1e-18   1.4e-16   61.9   0.2   209   477   121   387   114   429 0.83 -
SOLCI000074000       -            467 EOG093603IM          -            632   9.8e-18   65.7   0.9   1   2      0.17        23    5.0   0.0   412   456    43    87    13   107 0.76 -
SOLCI000074000       -            467 EOG093603IM          -            632   9.8e-18   65.7   0.9   2   2   7.6e-11     1e-08   35.9   0.2   191   311   270   391   218   400 0.90 -
SOLCI004821100       -            375 EOG093603IM          -            632   1.1e-17   65.5   0.2   1   1   1.1e-19   1.4e-17   65.1   0.2   439   561   252   375   196   375 0.83 -
SOLCI007077600       -            506 EOG093603IM          -            632   1.1e-17   65.5   2.1   1   2       3.5   4.8e+02    0.7   0.0   366   411    75   120    68   128 0.83 -
SOLCI007077600       -            506 EOG093603IM          -            632   1.1e-17   65.5   2.1   2   2   1.5e-18     2e-16   61.4   2.2    54   305   163   427   154   436 0.84 -
SOLCI004389500       -            415 EOG093603IM          -            632   1.2e-17   65.4   0.1   1   2   4.1e-12   5.6e-10   40.1   0.0   204   312   164   272   124   274 0.90 -
SOLCI004389500       -            415 EOG093603IM          -            632   1.2e-17   65.4   0.1   2   2   5.4e-07   7.3e-05   23.2   0.0   245   349   275   380   263   392 0.83 -
SOLCI002464800       -            234 EOG093603IM          -            632   2.1e-17   64.6   0.0   1   1   1.7e-19   2.3e-17   64.5   0.0   203   347    82   226    27   234 0.87 -
SOLCI002665900       -            528 EOG093603IM          -            632   2.2e-17   64.5   1.6   1   2     2e-08   2.7e-06   27.9   0.0   309   488    70   248    48   257 0.74 -
SOLCI002665900       -            528 EOG093603IM          -            632   2.2e-17   64.5   1.6   2   2   3.5e-10   4.8e-08   33.7   0.4   165   343   298   479   291   485 0.85 -
SOLCI000502000       -            507 EOG093603IM          -            632   4.4e-17   63.5   0.1   1   2   3.7e-14   5.1e-12   46.8   0.0   347   493   289   437   284   441 0.92 -
SOLCI000502000       -            507 EOG093603IM          -            632   4.4e-17   63.5   0.1   2   2   7.8e-07   0.00011   22.6   0.0   234   313   418   496   416   502 0.94 -
SOLCI003496400       -            264 EOG093603IM          -            632   6.2e-17   63.1   0.0   1   1   6.8e-19   9.3e-17   62.5   0.0   432   515     2    85     1    98 0.92 -
SOLCI003542100       -            437 EOG093603IM          -            632   6.4e-17   63.0   0.1   1   2   2.1e-15   2.8e-13   51.0   0.0   382   517    41   176    26   204 0.94 -
SOLCI003542100       -            437 EOG093603IM          -            632   6.4e-17   63.0   0.1   2   2    0.0054      0.74    9.9   0.0   211   302   254   344   243   367 0.67 -
SOLCI006353400       -            401 EOG093603IM          -            632   1.4e-16   61.9   0.2   1   2   6.9e-11   9.4e-09   36.0   0.1   217   313     1    97     1   101 0.97 -
SOLCI006353400       -            401 EOG093603IM          -            632   1.4e-16   61.9   0.2   2   2   1.8e-07   2.4e-05   24.8   0.0   212   316    97   201    94   228 0.65 -
SOLCI000868800       -            495 EOG093603IM          -            632   2.7e-16   61.0   7.4   1   5       1.4   1.9e+02    2.0   0.0   377   414    61    98    45   124 0.64 -
SOLCI000868800       -            495 EOG093603IM          -            632   2.7e-16   61.0   7.4   2   5    0.0001     0.014   15.6   0.2    63   160    78   175    69   179 0.78 -
SOLCI000868800       -            495 EOG093603IM          -            632   2.7e-16   61.0   7.4   3   5   2.8e-06   0.00038   20.8   0.1   214   341   170   299   165   303 0.72 -
SOLCI000868800       -            495 EOG093603IM          -            632   2.7e-16   61.0   7.4   4   5   0.00068     0.093   12.9   0.1   210   308   272   369   264   401 0.83 -
SOLCI000868800       -            495 EOG093603IM          -            632   2.7e-16   61.0   7.4   5   5   1.5e-05     0.002   18.4   0.0   232   304   402   473   390   481 0.87 -
SOLCI001322300       -            109 EOG093603IM          -            632   3.3e-16   60.7   0.0   1   1   2.6e-18   3.6e-16   60.5   0.0   378   464    12    98     1   105 0.83 -
SOLCI007033000       -            473 EOG093603IM          -            632   4.5e-16   60.2   5.1   1   1   1.5e-17   2.1e-15   58.0   5.1   180   448   139   416    74   453 0.80 -
SOLCI007508800       -            478 EOG093603IM          -            632     1e-15   59.0   0.8   1   2   2.3e-08   3.1e-06   27.7   0.3   349   543    87   279    50   283 0.87 -
SOLCI007508800       -            478 EOG093603IM          -            632     1e-15   59.0   0.8   2   2   8.3e-10   1.1e-07   32.5   0.1   341   481   252   395   243   418 0.83 -
SOLCI005783200       -            285 EOG093603IM          -            632   1.9e-15   58.2   0.0   1   3         2   2.8e+02    1.4   0.0   249   289   127   167    66   177 0.57 -
SOLCI005783200       -            285 EOG093603IM          -            632   1.9e-15   58.2   0.0   2   3    0.0011      0.15   12.2   0.0   406   448   166   210   103   213 0.82 -
SOLCI005783200       -            285 EOG093603IM          -            632   1.9e-15   58.2   0.0   3   3   1.7e-15   2.4e-13   51.2   0.0   381   488   177   284   174   285 0.96 -
SOLCI000669400       -            426 EOG093603IM          -            632   1.9e-15   58.1   0.4   1   2   1.1e-12   1.5e-10   42.0   0.3   166   312   117   262   101   271 0.87 -
SOLCI000669400       -            426 EOG093603IM          -            632   1.9e-15   58.1   0.4   2   2    0.0003     0.041   14.1   0.0    51   130   282   361   269   410 0.78 -
SOLCI002278200       -            639 EOG093603IM          -            632   3.6e-15   57.2   0.3   1   3   0.00089      0.12   12.5   0.0   468   567     8   112     2   138 0.82 -
SOLCI002278200       -            639 EOG093603IM          -            632   3.6e-15   57.2   0.3   2   3   3.8e-07   5.1e-05   23.7   0.0   185   295   185   297   180   311 0.85 -
SOLCI002278200       -            639 EOG093603IM          -            632   3.6e-15   57.2   0.3   3   3   5.1e-05     0.007   16.6   0.1   207   276   313   383   296   405 0.64 -
SOLCI004538200       -            504 EOG093603IM          -            632     4e-15   57.1   8.7   1   2   3.3e-07   4.5e-05   23.9   0.2   376   459   146   229    94   246 0.78 -
SOLCI004538200       -            504 EOG093603IM          -            632     4e-15   57.1   8.7   2   2   7.9e-11   1.1e-08   35.8   4.1   202   417   246   469   238   494 0.76 -
SOLCI002114100       -            727 EOG093603IM          -            632   5.2e-15   56.7   1.5   1   1   4.7e-17   6.4e-15   56.4   0.6   218   407   337   529   317   545 0.85 -
SOLCI003934000       -            602 EOG093603IM          -            632     1e-14   55.7   0.0   1   3     0.011       1.5    9.0   0.0   158   294    53   192    41   215 0.80 -
SOLCI003934000       -            602 EOG093603IM          -            632     1e-14   55.7   0.0   2   3     9e-07   0.00012   22.4   0.0   203   312   222   327   212   333 0.92 -
SOLCI003934000       -            602 EOG093603IM          -            632     1e-14   55.7   0.0   3   3   3.1e-06   0.00042   20.7   0.0    50   137   331   419   327   447 0.83 -
SOLCI005620200       -            417 EOG093603IM          -            632   3.2e-14   54.1   1.5   1   3   4.7e-05    0.0064   16.8   0.0   248   343    87   179    67   196 0.75 -
SOLCI005620200       -            417 EOG093603IM          -            632   3.2e-14   54.1   1.5   2   3   2.8e-05    0.0039   17.5   0.0   449   494   258   303   223   310 0.77 -
SOLCI005620200       -            417 EOG093603IM          -            632   3.2e-14   54.1   1.5   3   3   5.4e-05    0.0074   16.6   0.1   375   466   325   415   313   417 0.84 -
SOLCI000488700       -            102 EOG093603IM          -            632     5e-14   53.5   0.0   1   1     4e-16   5.5e-14   53.3   0.0   467   541    13    87     6   101 0.55 -
SOLCI004016100       -            333 EOG093603IM          -            632   9.7e-14   52.5   0.0   1   2   9.3e-11   1.3e-08   35.6   0.0   383   511    92   222    84   231 0.68 -
SOLCI004016100       -            333 EOG093603IM          -            632   9.7e-14   52.5   0.0   2   2    0.0002     0.027   14.7   0.0   393   472   245   324   233   330 0.73 -
SOLCI000407500       -            406 EOG093603IM          -            632   1.1e-13   52.3   0.1   1   2   5.8e-06   0.00079   19.8   0.0   455   527    43   115    33   120 0.92 -
SOLCI000407500       -            406 EOG093603IM          -            632   1.1e-13   52.3   0.1   2   2   6.8e-08   9.3e-06   26.1   0.1   357   563   120   326   111   327 0.90 -
SOLCI005795600       -            687 EOG093603IM          -            632   3.1e-13   50.8   0.1   1   4     0.003      0.41   10.8   0.0   419   565    46   191    37   211 0.78 -
SOLCI005795600       -            687 EOG093603IM          -            632   3.1e-13   50.8   0.1   2   4     0.037       5.1    7.2   0.0   553   612   214   273   193   281 0.83 -
SOLCI005795600       -            687 EOG093603IM          -            632   3.1e-13   50.8   0.1   3   4     2e-08   2.8e-06   27.9   0.1    84   307   246   478   240   482 0.77 -
SOLCI005795600       -            687 EOG093603IM          -            632   3.1e-13   50.8   0.1   4   4   0.00039     0.053   13.7   0.0    53   124   420   491   414   514 0.90 -
SOLCI002018900       -            617 EOG093603IM          -            632   3.3e-13   50.7   0.7   1   2   0.00042     0.057   13.6   0.2   425   548   148   280    87   293 0.61 -
SOLCI002018900       -            617 EOG093603IM          -            632   3.3e-13   50.7   0.7   2   2     2e-10   2.8e-08   34.5   0.0    55   151   464   563   439   570 0.84 -
SOLCI003280800       -            713 EOG093603IM          -            632   5.7e-13   50.0   5.4   1   4      0.83   1.1e+02    2.7   0.1   208   261   234   289   195   334 0.66 -
SOLCI003280800       -            713 EOG093603IM          -            632   5.7e-13   50.0   5.4   2   4       1.4   1.9e+02    2.0   0.1   366   424   390   448   371   451 0.87 -
SOLCI003280800       -            713 EOG093603IM          -            632   5.7e-13   50.0   5.4   3   4   2.3e-06   0.00032   21.1   0.0   358   415   452   509   444   514 0.92 -
SOLCI003280800       -            713 EOG093603IM          -            632   5.7e-13   50.0   5.4   4   4   5.5e-07   7.6e-05   23.1   0.1   398   475   540   619   527   678 0.74 -
SOLCI002878000       -            323 EOG093603IM          -            632   4.4e-12   47.0   0.1   1   1   4.4e-14     6e-12   46.6   0.1   385   516   159   294   141   309 0.77 -
SOLCI005040000       -            636 EOG093603IM          -            632   1.3e-10   42.1   0.3   1   3   2.8e-07   3.9e-05   24.1   0.2   209   343   260   387   253   393 0.64 -
SOLCI005040000       -            636 EOG093603IM          -            632   1.3e-10   42.1   0.3   2   3   1.3e-05    0.0018   18.6   0.0   210   304   358   453   356   470 0.60 -
SOLCI005040000       -            636 EOG093603IM          -            632   1.3e-10   42.1   0.3   3   3   0.00097      0.13   12.4   0.0    46   140   391   488   387   499 0.90 -
SOLCI004519700       -            400 EOG093603IM          -            632   1.8e-10   41.7   3.0   1   2      0.77   1.1e+02    2.8   0.0   220   272    90   143    64   151 0.87 -
SOLCI004519700       -            400 EOG093603IM          -            632   1.8e-10   41.7   3.0   2   2   1.7e-11   2.3e-09   38.1   3.0   195   440   101   352    91   394 0.73 -
SOLCI000806600       -            891 EOG093603IM          -            632   1.8e-10   41.7   0.1   1   2   1.6e-07   2.2e-05   24.9   0.0   341   458   136   252   121   259 0.91 -
SOLCI000806600       -            891 EOG093603IM          -            632   1.8e-10   41.7   0.1   2   2   0.00064     0.087   13.0   0.1   443   509   274   345   259   396 0.64 -
SOLCI006404500       -            256 EOG093603IM          -            632   1.8e-10   41.7   0.0   1   1   1.8e-12   2.4e-10   41.3   0.0   335   460    99   222    83   227 0.83 -
SOLCI002464900       -            240 EOG093603IM          -            632   2.9e-10   41.0   0.0   1   2     2e-06   0.00028   21.3   0.0   216   308    13   101     2   103 0.89 -
SOLCI002464900       -            240 EOG093603IM          -            632   2.9e-10   41.0   0.0   2   2   1.7e-07   2.3e-05   24.8   0.0    54   155    79   180    77   187 0.95 -
SOLCI002123900       -            238 EOG093603IM          -            632   6.7e-10   39.8   0.3   1   1   6.6e-12   9.1e-10   39.4   0.3   361   465   102   207    64   220 0.68 -
SOLCI003460600       -            459 EOG093603IM          -            632   1.6e-09   38.6   0.1   1   1   4.3e-11   5.8e-09   36.7   0.0   347   458   190   301   165   306 0.95 -
SOLCI000844300       -            213 EOG093603IM          -            632   4.1e-08   33.9   0.0   1   1   3.5e-10   4.8e-08   33.7   0.0   426   503     2    79     1   110 0.79 -
SOLCI000797300       -            259 EOG093603IM          -            632   6.5e-08   33.3   0.2   1   1   5.9e-10     8e-08   33.0   0.2   337   479    96   236    72   244 0.80 -
SOLCI001037700       -             74 EOG093603IM          -            632   7.7e-08   33.0   0.0   1   1     6e-10   8.2e-08   32.9   0.0   441   512     1    73     1    74 0.94 -
SOLCI002442400       -            142 EOG093603IM          -            632   2.2e-07   31.5   0.3   1   2    0.0012      0.16   12.1   0.0   110   160    26    76    13    84 0.58 -
SOLCI002442400       -            142 EOG093603IM          -            632   2.2e-07   31.5   0.3   2   2   1.9e-05    0.0026   18.1   0.1   482   539    83   139    79   142 0.50 -
SOLCI004088300       -            238 EOG093603IM          -            632   4.9e-07   30.4   0.0   1   1   4.5e-09   6.2e-07   30.0   0.0   244   460   113   195    96   219 0.58 -
SOLCI005237900       -            150 EOG093603IM          -            632   9.2e-07   29.5   0.0   1   1   6.7e-09   9.2e-07   29.5   0.0   435   521    56   142     8   146 0.86 -
SOLCI004114400       -            466 EOG093603IM          -            632     2e-06   28.3   0.1   1   1   3.1e-08   4.2e-06   27.3   0.0   213   423    88   295    75   331 0.80 -
SOLCI001092000       -            257 EOG093603IM          -            632   3.2e-06   27.7   0.1   1   2     6e-05    0.0082   16.4   0.0   207   254    46    93    15   122 0.80 -
SOLCI001092000       -            257 EOG093603IM          -            632   3.2e-06   27.7   0.1   2   2    0.0074         1    9.5   0.0   456   548   158   250   149   255 0.81 -
SOLCI001037500       -             84 EOG093603IM          -            632   5.2e-06   27.0   0.0   1   1   3.8e-08   5.3e-06   27.0   0.0   441   496     1    56     1    82 0.85 -
SOLCI006787800       -            567 EOG093603IM          -            632   5.3e-06   26.9   0.0   1   1   5.5e-08   7.5e-06   26.4   0.0   388   521    99   237    80   285 0.78 -
SOLCI004995400       -            104 EOG093603IM          -            632   6.7e-06   26.6   0.1   1   1   5.5e-08   7.5e-06   26.5   0.1   452   543    12   103     5   104 0.87 -
SOLCI002760700       -             99 EOG093603IM          -            632   8.5e-06   26.3   0.0   1   1   6.9e-08   9.4e-06   26.1   0.0   217   300     1    84     1    95 0.94 -
SOLCI003834200       -            149 EOG093603IM          -            632   2.8e-05   24.6   0.2   1   1   2.3e-07   3.1e-05   24.4   0.2   259   342     7    87     1   137 0.75 -
SOLCI006344900       -            107 EOG093603IM          -            632     9e-05   22.9   0.6   1   1   6.8e-07   9.3e-05   22.8   0.6   476   555     1    80     1   103 0.71 -
SOLCI001339000       -            105 EOG093603IM          -            632   9.3e-05   22.8   0.3   1   1   7.8e-07   0.00011   22.6   0.3   476   575     1    98     1   105 0.87 -
SOLCI000151700       -            253 EOG093603IM          -            632   0.00012   22.5   0.0   1   1     1e-06   0.00014   22.3   0.0   341   507    53   223    39   248 0.85 -
SOLCI002087300       -            101 EOG093603IM          -            632   0.00014   22.3   0.1   1   1   1.1e-06   0.00016   22.1   0.1   401   482     3    85     1    90 0.85 -
SOLCI003800800       -            105 EOG093603IM          -            632   0.00014   22.2   0.5   1   1   1.2e-06   0.00017   22.0   0.5   251   341    15   102     7   104 0.81 -
SOLCI006700700       -             95 EOG093603IM          -            632   0.00029   21.2   0.0   1   1   2.1e-06   0.00029   21.2   0.0    55   120    13    78     2    95 0.85 -
SOLCI000216700       -             64 EOG093603IM          -            632   0.00043   20.6   0.1   1   1   3.3e-06   0.00046   20.5   0.1   200   259     7    62     2    64 0.87 -
SOLCI001911000       -            768 EOG093603IM          -            632   0.00054   20.3   0.1   1   1   7.2e-06   0.00099   19.4   0.0   194   305   253   363   239   388 0.69 -
SOLCI004751900       -             65 EOG093603IM          -            632   0.00059   20.2   0.3   1   1   4.9e-06   0.00067   20.0   0.3   280   341     2    60     1    63 0.60 -
SOLCI004114800       -            140 EOG093603IM          -            632   0.00067   20.0   0.0   1   1   1.2e-05    0.0017   18.7   0.0    49    99    89   138    63   140 0.88 -
SOLCI004081900       -            305 EOG093603IM          -            632     0.002   18.4   0.0   1   1   2.1e-05    0.0029   17.9   0.0   380   451   125   197    91   220 0.77 -
SOLCI006298800       -            134 EOG093603IM          -            632    0.0021   18.3   0.0   1   1   7.9e-05     0.011   16.0   0.0   434   492     4    58     1   114 0.81 -
SOLCI003597100       -            140 EOG093603IM          -            632    0.0022   18.3   0.0   1   1   1.8e-05    0.0025   18.1   0.0   381   452    21    93     2   116 0.71 -
SOLCI003152100       -            503 EOG093603IM          -            632    0.0026   18.0   0.0   1   2     0.043       5.9    7.0   0.0   398   523   175   309   134   315 0.63 -
SOLCI003152100       -            503 EOG093603IM          -            632    0.0026   18.0   0.0   2   2     0.019       2.6    8.2   0.0   392   497   354   459   335   482 0.78 -
SOLCI005014100       -            265 EOG093603IM          -            632    0.0027   18.0   0.1   1   1   0.00019     0.026   14.7   0.1   467   518   129   180   112   217 0.79 -
SOLCI000971700       -            311 EOG093603IM          -            632     0.003   17.8   0.0   1   1   3.3e-05    0.0045   17.3   0.0   259   297    11    49     5    59 0.73 -
SOLCI001109100       -            294 EOG093603IM          -            632    0.0048   17.2   0.1   1   1   9.9e-05     0.014   15.7   0.1   162   292    56   183    30   195 0.60 -
SOLCI007104300       -            106 EOG093603IM          -            632    0.0071   16.6   0.0   1   1   5.6e-05    0.0077   16.5   0.0   168   204    15    54     6    73 0.80 -
SOLCI005024500       -             64 EOG093603IM          -            632     0.012   15.8   0.0   1   1   9.2e-05     0.013   15.8   0.0   110   146    22    58     7    61 0.78 -
SOLCI001243600       -            125 EOG093603IM          -            632     0.054   13.7   0.1   1   1   0.00045     0.061   13.5   0.1   168   225    22    78    11    98 0.80 -
SOLCI000063800       -            262 EOG093603IM          -            632     0.061   13.5   0.1   1   1    0.0011      0.15   12.2   0.1   474   616     5   149     1   169 0.63 -
SOLCI004257000       -            198 EOG093603IM          -            632     0.092   12.9   0.0   1   1    0.0033      0.46   10.6   0.0   418   482    42   119    28   139 0.70 -
SOLCI005324800       -            250 EOG093603IM          -            632     0.097   12.9   0.1   1   1   0.00085      0.12   12.6   0.1   168   295    93   219    68   240 0.78 -
SOLCI004348500       -            281 EOG093603IM          -            632      0.11   12.7   0.1   1   1    0.0015       0.2   11.8   0.1   460   516   128   184   120   222 0.81 -
SOLCI001893200       -            228 EOG093603IM          -            632      0.25   11.5   0.0   1   1    0.0022       0.3   11.2   0.0   264   409   103   185    72   224 0.49 -
SOLCI007224900       -             91 EOG093603IM          -            632      0.46   10.6   0.0   1   1    0.0042      0.57   10.3   0.0   586   628    22    66    13    68 0.85 -
SOLCI002293200       -            301 EOG093603IM          -            632      0.49   10.6   0.0   1   1    0.0046      0.64   10.2   0.0   482   514    35    67    11    82 0.64 -
SOLCI007107900       -            114 EOG093603IM          -            632      0.49   10.5   0.0   1   1    0.0036       0.5   10.5   0.0   133   177    28    80     4    96 0.73 -
#
# Program:         hmmsearch
# Version:         3.1b2 (February 2015)
# Pipeline mode:   SEARCH
# Query file:      /home/pgsb/tetiana.nosenko/lineages/embryophyta_odb9//hmms/EOG093603IM.hmm
# Target file:     /nfs/pgsb/data/S_chilense/Schilense_genome/Solanum_chilense_v3.3_protein.fa
# Option settings: hmmsearch -o ./tmp/temp_Schil_BUSCO_prot_1362887668 --domtblout /home/ibis/tetiana.nosenko/Documents/S_chilense/11_S_chilense_genome/Schilense_genome_sequence/BUSCO_assessment/run_Schil_BUSCO_prot/hmmer_output/EOG093603IM.out.1 --cpu 1 /home/pgsb/tetiana.nosenko/lineages/embryophyta_odb9//hmms/EOG093603IM.hmm /nfs/pgsb/data/S_chilense/Schilense_genome/Solanum_chilense_v3.3_protein.fa 
# Current dir:     /home/ibis/tetiana.nosenko/Documents/S_chilense/11_S_chilense_genome/Schilense_genome_sequence/BUSCO_assessment
# Date:            Wed Mar  8 09:19:06 2017
# [ok]
```
