## Supplementary material for "The *de novo* reference genome and transcriptome assemblies of the wild tomato species *Solanum chilense*": EOG093603J1.out.1

```
#                                                                            --- full sequence --- -------------- this domain -------------   hmm coord   ali coord   env coord
# target name        accession   tlen query name           accession   qlen   E-value  score  bias   #  of  c-Evalue  i-Evalue  score  bias  from    to  from    to  from    to  acc description of target
#------------------- ---------- ----- -------------------- ---------- ----- --------- ------ ----- --- --- --------- --------- ------ ----- ----- ----- ----- ----- ----- ----- ---- ---------------------
SOLCI005911500       -            774 EOG093603J1          -            651         0 1231.3   0.1   1   1         0         0 1229.8   0.1     1   651    41   774    41   774 0.94 -
SOLCI000979800       -            770 EOG093603J1          -            651   4.3e-09   37.0   0.0   1   1   1.2e-12   6.9e-09   36.3   0.0   465   558   556   649   484   655 0.89 -
SOLCI004481600       -            665 EOG093603J1          -            651   2.2e-08   34.7   0.0   1   1     5e-12   2.8e-08   34.3   0.0   372   557   362   540   344   647 0.69 -
SOLCI002996100       -            722 EOG093603J1          -            651   5.6e-07   30.0   0.0   1   1   1.5e-10   8.3e-07   29.4   0.0   400   590   439   639   420   702 0.70 -
SOLCI004689300       -            772 EOG093603J1          -            651   3.8e-06   27.3   0.0   1   2       1.7   9.4e+03   -3.8   0.0    98   124   306   332   296   346 0.75 -
SOLCI004689300       -            772 EOG093603J1          -            651   3.8e-06   27.3   0.0   2   2   1.4e-09   7.7e-06   26.3   0.0   422   559   517   649   466   655 0.80 -
SOLCI003095400       -            371 EOG093603J1          -            651    0.0011   19.2   0.1   1   1   2.8e-07    0.0016   18.6   0.1   504   558   286   340   250   352 0.85 -
SOLCI002186900       -            733 EOG093603J1          -            651    0.0072   16.4   0.1   1   1   2.1e-06     0.012   15.7   0.1   504   557   542   595   501   607 0.84 -
SOLCI004240800       -            757 EOG093603J1          -            651     0.019   15.1   0.0   1   1   5.1e-06     0.029   14.5   0.0   504   557   578   631   540   717 0.90 -
SOLCI002465500       -            234 EOG093603J1          -            651      0.15   12.0   0.0   1   1   3.4e-05      0.19   11.7   0.0   515   562   170   218   138   230 0.73 -
SOLCI007009700       -             95 EOG093603J1          -            651      0.17   11.9   0.0   1   1   3.8e-05      0.21   11.6   0.0   104   169    24    91    19    93 0.88 -
SOLCI003385400       -            793 EOG093603J1          -            651      0.23   11.5   0.2   1   2      0.46   2.6e+03   -1.9   0.0   111   179   195   262   190   271 0.82 -
SOLCI003385400       -            793 EOG093603J1          -            651      0.23   11.5   0.2   2   2   0.00015      0.86    9.6   0.1   471   556   588   673   560   678 0.84 -
SOLCI005772400       -            375 EOG093603J1          -            651      0.45   10.5   0.0   1   1   0.00012      0.65   10.0   0.0   513   562    47    97    18   125 0.80 -
#
# Program:         hmmsearch
# Version:         3.1b2 (February 2015)
# Pipeline mode:   SEARCH
# Query file:      /home/pgsb/tetiana.nosenko/lineages/embryophyta_odb9//hmms/EOG093603J1.hmm
# Target file:     /nfs/pgsb/data/S_chilense/Schilense_genome/Solanum_chilense_v3.3_protein.fa
# Option settings: hmmsearch -o ./tmp/temp_Schil_BUSCO_prot_1362887668 --domtblout /home/ibis/tetiana.nosenko/Documents/S_chilense/11_S_chilense_genome/Schilense_genome_sequence/BUSCO_assessment/run_Schil_BUSCO_prot/hmmer_output/EOG093603J1.out.1 --cpu 1 /home/pgsb/tetiana.nosenko/lineages/embryophyta_odb9//hmms/EOG093603J1.hmm /nfs/pgsb/data/S_chilense/Schilense_genome/Solanum_chilense_v3.3_protein.fa 
# Current dir:     /home/ibis/tetiana.nosenko/Documents/S_chilense/11_S_chilense_genome/Schilense_genome_sequence/BUSCO_assessment
# Date:            Wed Mar  8 09:19:00 2017
# [ok]
```
