## Supplementary material for "The *de novo* reference genome and transcriptome assemblies of the wild tomato species *Solanum chilense*": EOG093603J5.out.1

```
#                                                                            --- full sequence --- -------------- this domain -------------   hmm coord   ali coord   env coord
# target name        accession   tlen query name           accession   qlen   E-value  score  bias   #  of  c-Evalue  i-Evalue  score  bias  from    to  from    to  from    to  acc description of target
#------------------- ---------- ----- -------------------- ---------- ----- --------- ------ ----- --- --- --------- --------- ------ ----- ----- ----- ----- ----- ----- ----- ---- ---------------------
SOLCI000835400       -            680 EOG093603J5          -            576    2e-278  926.5   4.7   1   2   4.9e-11   6.7e-09   36.6   0.0   326   438    16   131     7   134 0.85 -
SOLCI000835400       -            680 EOG093603J5          -            576    2e-278  926.5   4.7   2   2    5e-270  6.9e-268  891.7   2.0    54   572   132   679   129   680 0.97 -
SOLCI001729000       -            853 EOG093603J5          -            576  5.8e-235  783.0  31.4   1   6   1.7e-27   2.4e-25   90.9   0.3    68   254    64   264    52   264 0.90 -
SOLCI001729000       -            853 EOG093603J5          -            576  5.8e-235  783.0  31.4   2   6   4.9e-33   6.8e-31  109.2   0.2    53   213   150   311   145   311 0.97 -
SOLCI001729000       -            853 EOG093603J5          -            576  5.8e-235  783.0  31.4   3   6   1.3e-51   1.7e-49  170.6   2.5    54   272   253   484   251   486 0.95 -
SOLCI001729000       -            853 EOG093603J5          -            576  5.8e-235  783.0  31.4   4   6   2.9e-33     4e-31  110.0   0.4    71   214   371   514   370   516 0.99 -
SOLCI001729000       -            853 EOG093603J5          -            576  5.8e-235  783.0  31.4   5   6   3.8e-38   5.2e-36  126.1   0.1    62   206   463   607   463   607 0.99 -
SOLCI001729000       -            853 EOG093603J5          -            576  5.8e-235  783.0  31.4   6   6   6.8e-72   9.3e-70  237.6   0.7   358   575   576   801   576   802 0.97 -
SOLCI006380300       -           1028 EOG093603J5          -            576  9.7e-229  762.5  21.6   1   7   1.2e-35   1.7e-33  117.8   0.6    68   229    76   240    71   241 0.96 -
SOLCI006380300       -           1028 EOG093603J5          -            576  9.7e-229  762.5  21.6   2   7   4.1e-24   5.6e-22   79.8   0.2    53   165   162   274   161   276 0.97 -
SOLCI006380300       -           1028 EOG093603J5          -            576  9.7e-229  762.5  21.6   3   7   1.1e-25   1.5e-23   85.0   0.0   101   213   276   388   274   391 0.98 -
SOLCI006380300       -           1028 EOG093603J5          -            576  9.7e-229  762.5  21.6   4   7   1.1e-40   1.6e-38  134.5   0.2    89   239   365   518   365   518 0.98 -
SOLCI006380300       -           1028 EOG093603J5          -            576  9.7e-229  762.5  21.6   5   7   1.1e-30   1.5e-28  101.5   0.1   316   451   510   644   508   648 0.96 -
SOLCI006380300       -           1028 EOG093603J5          -            576  9.7e-229  762.5  21.6   6   7   2.7e-19   3.7e-17   63.9   0.0    70   180   647   759   643   762 0.93 -
SOLCI006380300       -           1028 EOG093603J5          -            576  9.7e-229  762.5  21.6   7   7   1.4e-73   1.9e-71  243.1   0.1   326   572   722   977   721   981 0.96 -
SOLCI005023500       -            858 EOG093603J5          -            576  3.5e-226  754.0  20.9   1   7   2.2e-18     3e-16   60.9   0.1    53   130    24   101    20   105 0.96 -
SOLCI005023500       -            858 EOG093603J5          -            576  3.5e-226  754.0  20.9   2   7     4e-31   5.5e-29  102.9   0.1    99   238   101   243   100   244 0.95 -
SOLCI005023500       -            858 EOG093603J5          -            576  3.5e-226  754.0  20.9   3   7   7.7e-24   1.1e-21   78.9   0.0   111   213   214   316   210   317 0.98 -
SOLCI005023500       -            858 EOG093603J5          -            576  3.5e-226  754.0  20.9   4   7   7.8e-37   1.1e-34  121.8   0.0    52   239   256   446   248   447 0.96 -
SOLCI005023500       -            858 EOG093603J5          -            576  3.5e-226  754.0  20.9   5   7   1.1e-31   1.5e-29  104.8   0.2    60   210   365   515   362   516 0.98 -
SOLCI005023500       -            858 EOG093603J5          -            576  3.5e-226  754.0  20.9   6   7   7.2e-42   9.8e-40  138.4   0.3    53   214   459   620   458   621 0.99 -
SOLCI005023500       -            858 EOG093603J5          -            576  3.5e-226  754.0  20.9   7   7   8.4e-63   1.1e-60  207.5   0.2   394   575   617   806   616   807 0.96 -
SOLCI004525400       -           1057 EOG093603J5          -            576  2.4e-206  688.5   7.7   1   5   2.7e-15   3.6e-13   50.7   0.0   340   450    77   189    47   193 0.90 -
SOLCI004525400       -           1057 EOG093603J5          -            576  2.4e-206  688.5   7.7   2   5   2.3e-68   3.2e-66  225.9   0.0    75   453    96   498    96   504 0.92 -
SOLCI004525400       -           1057 EOG093603J5          -            576  2.4e-206  688.5   7.7   3   5   4.4e-22     6e-20   73.1   0.1   356   449   502   595   497   597 0.95 -
SOLCI004525400       -           1057 EOG093603J5          -            576  2.4e-206  688.5   7.7   4   5   4.6e-36   6.4e-34  119.2   0.2    55   212   586   743   584   746 0.98 -
SOLCI004525400       -           1057 EOG093603J5          -            576  2.4e-206  688.5   7.7   5   5   2.7e-77   3.8e-75  255.4   0.3   333   575   681   931   680   932 0.96 -
SOLCI007470700       -            854 EOG093603J5          -            576  1.5e-196  656.2   6.7   1   5   5.4e-32   7.4e-30  105.8   0.0    73   228    21   180     9   184 0.94 -
SOLCI007470700       -            854 EOG093603J5          -            576  1.5e-196  656.2   6.7   2   5   3.2e-25   4.4e-23   83.5   0.0   308   445   172   311   172   316 0.91 -
SOLCI007470700       -            854 EOG093603J5          -            576  1.5e-196  656.2   6.7   3   5   1.2e-22   1.7e-20   74.9   0.1   338   449   306   416   302   417 0.94 -
SOLCI007470700       -            854 EOG093603J5          -            576  1.5e-196  656.2   6.7   4   5   1.1e-44   1.5e-42  147.7   0.1    59   238   411   594   409   595 0.97 -
SOLCI007470700       -            854 EOG093603J5          -            576  1.5e-196  656.2   6.7   5   5   3.4e-81   4.7e-79  268.2   0.3   315   575   586   854   585   854 0.97 -
SOLCI004438700       -            802 EOG093603J5          -            576  1.1e-195  653.3  26.2   1   6    0.0012      0.17   12.2   0.0   328   441    21   137    10   137 0.82 -
SOLCI004438700       -            802 EOG093603J5          -            576  1.1e-195  653.3  26.2   2   6   4.2e-39   5.7e-37  129.3   0.5    54   214   135   296   133   298 0.97 -
SOLCI004438700       -            802 EOG093603J5          -            576  1.1e-195  653.3  26.2   3   6   7.7e-33   1.1e-30  108.6   1.0   103   239   286   425   285   430 0.96 -
SOLCI004438700       -            802 EOG093603J5          -            576  1.1e-195  653.3  26.2   4   6   3.1e-33   4.2e-31  109.9   0.8    66   213   350   497   347   499 0.96 -
SOLCI004438700       -            802 EOG093603J5          -            576  1.1e-195  653.3  26.2   5   6   3.1e-35   4.2e-33  116.5   0.3    54   214   439   598   438   598 0.98 -
SOLCI004438700       -            802 EOG093603J5          -            576  1.1e-195  653.3  26.2   6   6     8e-71   1.1e-68  234.0   0.2   350   575   551   783   549   784 0.96 -
SOLCI003056700       -            876 EOG093603J5          -            576    4e-191  638.3   3.4   1   4   7.7e-34   1.1e-31  111.9   0.0    53   213    98   258    72   258 0.96 -
SOLCI003056700       -            876 EOG093603J5          -            576    4e-191  638.3   3.4   2   4   1.5e-38   2.1e-36  127.4   0.0    54   214   200   360   198   360 0.99 -
SOLCI003056700       -            876 EOG093603J5          -            576    4e-191  638.3   3.4   3   4   2.4e-56   3.3e-54  186.2   0.3    54   293   301   552   300   553 0.97 -
SOLCI003056700       -            876 EOG093603J5          -            576    4e-191  638.3   3.4   4   4   1.6e-71   2.2e-69  236.3   0.0   315   575   480   746   477   747 0.95 -
SOLCI002774900       -            751 EOG093603J5          -            576    9e-191  637.1  10.9   1   5   5.9e-24     8e-22   79.3   0.0    54   154    60   160    32   162 0.92 -
SOLCI002774900       -            751 EOG093603J5          -            576    9e-191  637.1  10.9   2   5   7.4e-37     1e-34  121.9   0.0    53   229   160   340   157   343 0.94 -
SOLCI002774900       -            751 EOG093603J5          -            576    9e-191  637.1  10.9   3   5   9.8e-32   1.3e-29  105.0   0.0    56   230   265   443   262   446 0.81 -
SOLCI002774900       -            751 EOG093603J5          -            576    9e-191  637.1  10.9   4   5   4.9e-34   6.7e-32  112.6   0.3    71   215   381   526   375   529 0.96 -
SOLCI002774900       -            751 EOG093603J5          -            576    9e-191  637.1  10.9   5   5   3.6e-77   4.9e-75  255.0   0.7   307   575   432   711   432   712 0.95 -
SOLCI000542500       -            886 EOG093603J5          -            576  2.3e-190  635.8  11.7   1   5     2e-11   2.8e-09   37.9   0.1    59   140   120   202    80   217 0.59 -
SOLCI000542500       -            886 EOG093603J5          -            576  2.3e-190  635.8  11.7   2   5   2.2e-52     3e-50  173.1   0.1    54   274   218   455   215   457 0.91 -
SOLCI000542500       -            886 EOG093603J5          -            576  2.3e-190  635.8  11.7   3   5   2.8e-35   3.8e-33  116.7   0.0    62   230   432   603   422   603 0.93 -
SOLCI000542500       -            886 EOG093603J5          -            576  2.3e-190  635.8  11.7   4   5     9e-33   1.2e-30  108.4   0.1    62   202   533   673   533   674 0.99 -
SOLCI000542500       -            886 EOG093603J5          -            576  2.3e-190  635.8  11.7   5   5   3.7e-72   5.1e-70  238.4   0.4   320   574   608   870   608   872 0.97 -
SOLCI001888600       -           1018 EOG093603J5          -            576  1.1e-188  630.2   9.2   1   5     8e-23   1.1e-20   75.5   0.0   346   449   150   253   144   256 0.96 -
SOLCI001888600       -           1018 EOG093603J5          -            576  1.1e-188  630.2   9.2   2   5   4.1e-32   5.6e-30  106.2   0.7    70   226   259   418   255   420 0.93 -
SOLCI001888600       -           1018 EOG093603J5          -            576  1.1e-188  630.2   9.2   3   5   1.5e-25     2e-23   84.6   0.1   319   449   325   455   324   459 0.97 -
SOLCI001888600       -           1018 EOG093603J5          -            576  1.1e-188  630.2   9.2   4   5   1.5e-43     2e-41  144.0   0.0    60   238   451   632   450   635 0.96 -
SOLCI001888600       -           1018 EOG093603J5          -            576  1.1e-188  630.2   9.2   5   5   1.2e-77   1.6e-75  256.6   0.0   315   574   624   891   622   893 0.96 -
SOLCI005889000       -            891 EOG093603J5          -            576  2.4e-187  625.8   9.2   1   3   5.6e-25   7.7e-23   82.6   0.1    57   214    19   177     4   177 0.94 -
SOLCI005889000       -            891 EOG093603J5          -            576  2.4e-187  625.8   9.2   2   3   7.9e-44   1.1e-41  144.9   0.1    54   214   118   278   117   279 0.99 -
SOLCI005889000       -            891 EOG093603J5          -            576  2.4e-187  625.8   9.2   3   3  7.7e-127  1.1e-124  419.0   2.2    82   574   247   764   246   766 0.94 -
SOLCI002675600       -            914 EOG093603J5          -            576  2.9e-182  609.0   5.0   1   5   7.4e-22     1e-19   72.3   0.0   339   450    39   150    21   154 0.93 -
SOLCI002675600       -            914 EOG093603J5          -            576  2.9e-182  609.0   5.0   2   5   2.7e-25   3.7e-23   83.7   0.1    61   174   146   259   146   260 0.97 -
SOLCI002675600       -            914 EOG093603J5          -            576  2.9e-182  609.0   5.0   3   5   7.7e-26   1.1e-23   85.5   0.0   328   449   230   351   230   352 0.98 -
SOLCI002675600       -            914 EOG093603J5          -            576  2.9e-182  609.0   5.0   4   5   5.1e-34   6.9e-32  112.5   0.0    59   239   346   529   344   532 0.96 -
SOLCI002675600       -            914 EOG093603J5          -            576  2.9e-182  609.0   5.0   5   5   6.2e-87   8.4e-85  287.2   0.5   317   575   522   788   520   789 0.97 -
SOLCI007336400       -            882 EOG093603J5          -            576  6.4e-182  607.9   9.7   1   4   2.4e-14   3.3e-12   47.5   0.0    76   214    57   196    41   198 0.93 -
SOLCI007336400       -            882 EOG093603J5          -            576  6.4e-182  607.9   9.7   2   4   5.3e-82   7.2e-80  270.9   2.8    54   449   137   549   120   551 0.90 -
SOLCI007336400       -            882 EOG093603J5          -            576  6.4e-182  607.9   9.7   3   4   2.4e-23   3.3e-21   77.2   0.0   320   429   521   630   519   631 0.98 -
SOLCI007336400       -            882 EOG093603J5          -            576  6.4e-182  607.9   9.7   4   4   1.6e-72   2.2e-70  239.7   0.0   318   570   620   880   617   882 0.97 -
SOLCI006966600       -            935 EOG093603J5          -            576  6.3e-181  604.6  19.7   1   6   4.3e-12     6e-10   40.1   0.7   350   442    92   184    82   187 0.77 -
SOLCI006966600       -            935 EOG093603J5          -            576  6.3e-181  604.6  19.7   2   6   5.4e-23   7.3e-21   76.1   0.1    51   178   178   305   176   315 0.96 -
SOLCI006966600       -            935 EOG093603J5          -            576  6.3e-181  604.6  19.7   3   6   2.2e-31     3e-29  103.8   0.2    58   212   286   443   282   445 0.93 -
SOLCI006966600       -            935 EOG093603J5          -            576  6.3e-181  604.6  19.7   4   6   3.5e-17   4.8e-15   56.9   0.0    91   165   423   497   422   501 0.97 -
SOLCI006966600       -            935 EOG093603J5          -            576  6.3e-181  604.6  19.7   5   6   1.4e-37     2e-35  124.2   0.6    68   265   501   710   498   710 0.93 -
SOLCI006966600       -            935 EOG093603J5          -            576  6.3e-181  604.6  19.7   6   6   1.2e-77   1.7e-75  256.5   0.0   311   574   664   932   663   934 0.95 -
SOLCI005213900       -            936 EOG093603J5          -            576  3.4e-180  602.2  18.9   1   4   1.2e-36   1.6e-34  121.2   2.2    61   239    64   248    50   257 0.90 -
SOLCI005213900       -            936 EOG093603J5          -            576  3.4e-180  602.2  18.9   2   4   9.5e-41   1.3e-38  134.7   0.4    54   213   262   421   258   422 0.97 -
SOLCI005213900       -            936 EOG093603J5          -            576  3.4e-180  602.2  18.9   3   4   1.1e-24   1.4e-22   81.7   0.3   109   239   418   550   414   551 0.96 -
SOLCI005213900       -            936 EOG093603J5          -            576  3.4e-180  602.2  18.9   4   4   2.1e-85   2.9e-83  282.1   0.1   318   574   544   808   542   810 0.97 -
SOLCI007430400       -            797 EOG093603J5          -            576  6.7e-176  588.0  19.6   1   6   4.4e-05    0.0061   16.9   0.0   381   415    33    67    10    70 0.87 -
SOLCI007430400       -            797 EOG093603J5          -            576  6.7e-176  588.0  19.6   2   6     3e-14   4.1e-12   47.2   0.0   379   457    62   140    61   142 0.96 -
SOLCI007430400       -            797 EOG093603J5          -            576  6.7e-176  588.0  19.6   3   6   1.1e-21   1.5e-19   71.8   0.3    70   177   138   246   136   247 0.96 -
SOLCI007430400       -            797 EOG093603J5          -            576  6.7e-176  588.0  19.6   4   6   4.1e-45   5.6e-43  149.1   2.0    53   231   223   404   221   404 0.97 -
SOLCI007430400       -            797 EOG093603J5          -            576  6.7e-176  588.0  19.6   5   6   1.8e-43   2.5e-41  143.7   1.7    55   230   326   504   325   504 0.97 -
SOLCI007430400       -            797 EOG093603J5          -            576  6.7e-176  588.0  19.6   6   6     4e-63   5.5e-61  208.6   0.0   393   574   481   670   481   672 0.96 -
SOLCI001246800       -           1038 EOG093603J5          -            576  7.9e-176  587.8   9.3   1   4   3.7e-18     5e-16   60.1   0.1    58   170    63   175    60   177 0.95 -
SOLCI001246800       -           1038 EOG093603J5          -            576  7.9e-176  587.8   9.3   2   4   1.4e-19     2e-17   64.8   0.1   320   448   142   271   139   276 0.96 -
SOLCI001246800       -           1038 EOG093603J5          -            576  7.9e-176  587.8   9.3   3   4   3.6e-22     5e-20   73.4   0.0    71   179   279   387   273   392 0.96 -
SOLCI001246800       -           1038 EOG093603J5          -            576  7.9e-176  587.8   9.3   4   4  1.1e-123  1.5e-121  408.6   1.4    69   575   378   912   375   913 0.94 -
SOLCI002951600       -            850 EOG093603J5          -            576  6.8e-175  584.7   8.8   1   5   1.6e-22   2.2e-20   74.5   0.0    52   157    51   161    16   167 0.90 -
SOLCI002951600       -            850 EOG093603J5          -            576  6.8e-175  584.7   8.8   2   5   1.9e-21   2.7e-19   71.0   0.0   320   450   141   272   140   277 0.96 -
SOLCI002951600       -            850 EOG093603J5          -            576  6.8e-175  584.7   8.8   3   5   1.1e-41   1.4e-39  137.9   1.7    53   238   260   448   256   449 0.97 -
SOLCI002951600       -            850 EOG093603J5          -            576  6.8e-175  584.7   8.8   4   5   7.5e-26     1e-23   85.5   0.1   314   450   439   575   437   582 0.96 -
SOLCI002951600       -            850 EOG093603J5          -            576  6.8e-175  584.7   8.8   5   5     5e-75   6.8e-73  247.9   0.5   345   575   571   809   570   810 0.96 -
SOLCI000800800       -            842 EOG093603J5          -            576  1.4e-174  583.6   5.8   1   5   1.2e-16   1.7e-14   55.1   0.0    67   147    66   146    54   154 0.92 -
SOLCI000800800       -            842 EOG093603J5          -            576  1.4e-174  583.6   5.8   2   5     3e-24   4.1e-22   80.3   0.1    55   148   155   248   150   252 0.97 -
SOLCI000800800       -            842 EOG093603J5          -            576  1.4e-174  583.6   5.8   3   5   2.8e-25   3.9e-23   83.6   0.0   119   239   255   378   249   384 0.94 -
SOLCI000800800       -            842 EOG093603J5          -            576  1.4e-174  583.6   5.8   4   5   2.1e-26   2.9e-24   87.3   0.0    92   233   360   509   360   516 0.91 -
SOLCI000800800       -            842 EOG093603J5          -            576  1.4e-174  583.6   5.8   5   5   3.3e-86   4.6e-84  284.8   0.1   306   573   529   806   525   809 0.96 -
SOLCI007165500       -            811 EOG093603J5          -            576  1.5e-174  583.5  17.6   1   5   1.4e-06   0.00019   21.9   0.0   353   449    51   147    45   148 0.94 -
SOLCI007165500       -            811 EOG093603J5          -            576  1.5e-174  583.5  17.6   2   5   1.4e-44   1.9e-42  147.4   0.3    55   216   138   300   134   301 0.97 -
SOLCI007165500       -            811 EOG093603J5          -            576  1.5e-174  583.5  17.6   3   5   2.2e-39   3.1e-37  130.2   0.3   102   238   287   426   287   427 0.97 -
SOLCI007165500       -            811 EOG093603J5          -            576  1.5e-174  583.5  17.6   4   5   2.1e-11   2.9e-09   37.8   0.0   104   162   390   448   389   449 0.96 -
SOLCI007165500       -            811 EOG093603J5          -            576  1.5e-174  583.5  17.6   5   5   1.4e-87   1.9e-85  289.3   0.9   320   575   423   686   421   687 0.97 -
SOLCI004506500       -            843 EOG093603J5          -            576  4.5e-174  582.0   7.9   1   4     1e-17   1.4e-15   58.7   0.0   116   214    77   175    65   175 0.96 -
SOLCI004506500       -            843 EOG093603J5          -            576  4.5e-174  582.0   7.9   2   4   1.1e-46   1.5e-44  154.3   0.1    55   239   117   310   114   314 0.93 -
SOLCI004506500       -            843 EOG093603J5          -            576  4.5e-174  582.0   7.9   3   4   1.8e-33   2.5e-31  110.7   0.1    92   239   292   455   292   458 0.89 -
SOLCI004506500       -            843 EOG093603J5          -            576  4.5e-174  582.0   7.9   4   4   1.3e-86   1.7e-84  286.2   0.3   319   574   450   716   448   718 0.95 -
SOLCI000174900       -            830 EOG093603J5          -            576  1.9e-170  570.0  12.6   1   4     2e-15   2.7e-13   51.1   0.0   357   449    74   166    62   170 0.88 -
SOLCI000174900       -            830 EOG093603J5          -            576  1.9e-170  570.0  12.6   2   4   5.3e-37   7.2e-35  122.4   0.4    55   218   157   317   157   317 0.97 -
SOLCI000174900       -            830 EOG093603J5          -            576  1.9e-170  570.0  12.6   3   4   2.5e-43   3.5e-41  143.2   2.0    71   242   271   447   269   452 0.94 -
SOLCI000174900       -            830 EOG093603J5          -            576  1.9e-170  570.0  12.6   4   4   6.4e-86   8.8e-84  283.9   0.0   318   574   438   703   437   705 0.96 -
SOLCI004830600       -            765 EOG093603J5          -            576  9.1e-170  567.8   7.4   1   7   2.7e-12   3.6e-10   40.8   0.0    64   145    18    99     8    99 0.95 -
SOLCI004830600       -            765 EOG093603J5          -            576  9.1e-170  567.8   7.4   2   7   2.2e-17     3e-15   57.6   0.0   377   449    78   150    77   152 0.96 -
SOLCI004830600       -            765 EOG093603J5          -            576  9.1e-170  567.8   7.4   3   7   3.4e-20   4.7e-18   66.8   0.0    62   174   148   260   147   265 0.98 -
SOLCI004830600       -            765 EOG093603J5          -            576  9.1e-170  567.8   7.4   4   7   7.4e-23     1e-20   75.7   0.1    70   174   271   375   264   375 0.95 -
SOLCI004830600       -            765 EOG093603J5          -            576  9.1e-170  567.8   7.4   5   7   2.2e-15     3e-13   51.0   0.0    94   178   361   445   359   446 0.97 -
SOLCI004830600       -            765 EOG093603J5          -            576  9.1e-170  567.8   7.4   6   7   1.3e-41   1.7e-39  137.6   0.1    55   231   423   602   421   602 0.97 -
SOLCI004830600       -            765 EOG093603J5          -            576  9.1e-170  567.8   7.4   7   7   3.6e-56   4.9e-54  185.6   0.1   395   570   580   763   578   764 0.96 -
SOLCI007220200       -            850 EOG093603J5          -            576  1.3e-167  560.7  13.0   1   6   1.7e-10   2.3e-08   34.8   0.1   335   451    21   139     9   141 0.84 -
SOLCI007220200       -            850 EOG093603J5          -            576  1.3e-167  560.7  13.0   2   6   2.2e-23     3e-21   77.4   0.0    71   182   141   255   135   258 0.92 -
SOLCI007220200       -            850 EOG093603J5          -            576  1.3e-167  560.7  13.0   3   6   2.7e-38   3.7e-36  126.6   0.0    68   230   242   410   236   411 0.91 -
SOLCI007220200       -            850 EOG093603J5          -            576  1.3e-167  560.7  13.0   4   6   4.7e-16   6.4e-14   53.2   0.1   311   419   406   521   405   522 0.90 -
SOLCI007220200       -            850 EOG093603J5          -            576  1.3e-167  560.7  13.0   5   6   5.5e-22   7.6e-20   72.8   0.0    90   203   504   617   498   617 0.97 -
SOLCI007220200       -            850 EOG093603J5          -            576  1.3e-167  560.7  13.0   6   6   1.7e-72   2.4e-70  239.5   1.2   357   574   588   813   585   815 0.95 -
SOLCI005575200       -            755 EOG093603J5          -            576  2.2e-167  559.9  12.4   1   5   1.1e-24   1.5e-22   81.7   0.0   301   451    26   179    17   184 0.89 -
SOLCI005575200       -            755 EOG093603J5          -            576  2.2e-167  559.9  12.4   2   5   7.9e-17   1.1e-14   55.8   0.1   357   451   183   277   178   279 0.95 -
SOLCI005575200       -            755 EOG093603J5          -            576  2.2e-167  559.9  12.4   3   5   5.9e-37   8.1e-35  122.2   0.5    55   212   266   423   263   423 0.98 -
SOLCI005575200       -            755 EOG093603J5          -            576  2.2e-167  559.9  12.4   4   5     1e-38   1.4e-36  128.0   0.8    62   214   374   526   374   526 0.99 -
SOLCI005575200       -            755 EOG093603J5          -            576  2.2e-167  559.9  12.4   5   5   1.4e-63   1.9e-61  210.1   0.0   354   574   483   711   482   713 0.95 -
SOLCI001933400       -            674 EOG093603J5          -            576  2.2e-166  556.6  16.1   1   7   2.4e-15   3.2e-13   50.9   0.1   134   227    80   176    68   181 0.57 -
SOLCI001933400       -            674 EOG093603J5          -            576  2.2e-166  556.6  16.1   2   7     2e-16   2.8e-14   54.4   0.1    54   153   101   202    96   205 0.92 -
SOLCI001933400       -            674 EOG093603J5          -            576  2.2e-166  556.6  16.1   3   7   7.7e-25   1.1e-22   82.2   0.0   305   447   166   313   162   319 0.92 -
SOLCI001933400       -            674 EOG093603J5          -            576  2.2e-166  556.6  16.1   4   7   1.7e-33   2.3e-31  110.8   0.1    55   213   205   364   200   366 0.96 -
SOLCI001933400       -            674 EOG093603J5          -            576  2.2e-166  556.6  16.1   5   7   2.1e-42   2.9e-40  140.2   0.1    64   228   315   483   312   484 0.96 -
SOLCI001933400       -            674 EOG093603J5          -            576  2.2e-166  556.6  16.1   6   7   8.7e-28   1.2e-25   91.9   0.2    75   213   428   566   428   567 0.99 -
SOLCI001933400       -            674 EOG093603J5          -            576  2.2e-166  556.6  16.1   7   7     2e-24   2.7e-22   80.8   0.1   378   489   548   667   547   671 0.92 -
SOLCI000868000       -            709 EOG093603J5          -            576  1.6e-165  553.7  19.0   1   6   1.3e-12   1.7e-10   41.9   0.0    71   145    40   114     8   120 0.90 -
SOLCI000868000       -            709 EOG093603J5          -            576  1.6e-165  553.7  19.0   2   6   3.3e-14   4.5e-12   47.1   0.1    89   201    89   201    88   202 0.98 -
SOLCI000868000       -            709 EOG093603J5          -            576  1.6e-165  553.7  19.0   3   6   3.4e-44   4.7e-42  146.1   1.8    32   229   136   334   123   339 0.92 -
SOLCI000868000       -            709 EOG093603J5          -            576  1.6e-165  553.7  19.0   4   6   8.8e-29   1.2e-26   95.2   0.0    93   214   327   454   323   455 0.92 -
SOLCI000868000       -            709 EOG093603J5          -            576  1.6e-165  553.7  19.0   5   6   8.6e-19   1.2e-16   62.2   0.1    76   146   417   487   413   490 0.93 -
SOLCI000868000       -            709 EOG093603J5          -            576  1.6e-165  553.7  19.0   6   6   7.1e-64   9.7e-62  211.1   0.1   394   575   451   640   450   641 0.95 -
SOLCI000152100       -            889 EOG093603J5          -            576  1.8e-163  547.0  10.7   1   6   3.6e-09   4.9e-07   30.5   0.0   119   214    58   155    52   156 0.92 -
SOLCI000152100       -            889 EOG093603J5          -            576  1.8e-163  547.0  10.7   2   6   1.6e-16   2.2e-14   54.8   0.0    55   178    95   223    93   227 0.91 -
SOLCI000152100       -            889 EOG093603J5          -            576  1.8e-163  547.0  10.7   3   6   1.2e-27   1.7e-25   91.5   0.0    69   181   215   326   211   333 0.95 -
SOLCI000152100       -            889 EOG093603J5          -            576  1.8e-163  547.0  10.7   4   6   4.2e-21   5.8e-19   69.8   0.0    67   170   313   418   312   422 0.92 -
SOLCI000152100       -            889 EOG093603J5          -            576  1.8e-163  547.0  10.7   5   6   2.7e-19   3.7e-17   63.9   0.5    73   153   422   502   416   509 0.93 -
SOLCI000152100       -            889 EOG093603J5          -            576  1.8e-163  547.0  10.7   6   6     2e-84   2.8e-82  278.9   0.7   333   574   511   762   504   764 0.95 -
SOLCI002337100       -            757 EOG093603J5          -            576  6.4e-163  545.1  10.8   1   5   6.9e-10   9.4e-08   32.8   0.0   354   452    19   117     3   119 0.93 -
SOLCI002337100       -            757 EOG093603J5          -            576  6.4e-163  545.1  10.8   2   5   7.7e-43   1.1e-40  141.6   0.1    52   239   102   292    96   292 0.97 -
SOLCI002337100       -            757 EOG093603J5          -            576  6.4e-163  545.1  10.8   3   5     4e-29   5.4e-27   96.4   0.2   301   453   266   422   263   424 0.92 -
SOLCI002337100       -            757 EOG093603J5          -            576  6.4e-163  545.1  10.8   4   5   4.9e-24   6.7e-22   79.5   0.1    62   178   416   531   414   538 0.95 -
SOLCI002337100       -            757 EOG093603J5          -            576  6.4e-163  545.1  10.8   5   5   6.7e-68   9.1e-66  224.4   0.3   353   575   523   752   521   753 0.96 -
SOLCI003928300       -            929 EOG093603J5          -            576  8.4e-162  541.5  14.0   1   5   7.8e-13   1.1e-10   42.6   0.1    68   202    61   197    49   197 0.90 -
SOLCI003928300       -            929 EOG093603J5          -            576  8.4e-162  541.5  14.0   2   5   5.4e-33   7.4e-31  109.1   0.5    56   228   152   327   147   328 0.96 -
SOLCI003928300       -            929 EOG093603J5          -            576  8.4e-162  541.5  14.0   3   5   1.1e-11   1.4e-09   38.8   0.0   378   454   322   402   320   405 0.90 -
SOLCI003928300       -            929 EOG093603J5          -            576  8.4e-162  541.5  14.0   4   5   2.6e-32   3.5e-30  106.9   0.1   307   465   353   514   352   519 0.95 -
SOLCI003928300       -            929 EOG093603J5          -            576  8.4e-162  541.5  14.0   5   5   3.2e-86   4.4e-84  284.9   0.5   308   570   525   798   524   804 0.94 -
SOLCI003824000       -            685 EOG093603J5          -            576  5.5e-161  538.8   1.3   1   4   9.8e-27   1.3e-24   88.5   0.0   102   229    24   154    16   156 0.97 -
SOLCI003824000       -            685 EOG093603J5          -            576  5.5e-161  538.8   1.3   2   4   8.8e-38   1.2e-35  124.9   0.2    75   239    98   265    95   269 0.96 -
SOLCI003824000       -            685 EOG093603J5          -            576  5.5e-161  538.8   1.3   3   4     1e-16   1.4e-14   55.3   0.0    86   178   241   337   236   338 0.91 -
SOLCI003824000       -            685 EOG093603J5          -            576  5.5e-161  538.8   1.3   4   4   5.4e-88   7.4e-86  290.7   0.1   335   575   311   559   311   560 0.96 -
SOLCI002576300       -            608 EOG093603J5          -            576  7.4e-161  538.3   0.6   1   4   8.2e-17   1.1e-14   55.7   0.0   355   449    48   143    39   143 0.94 -
SOLCI002576300       -            608 EOG093603J5          -            576  7.4e-161  538.3   0.6   2   4   6.6e-45     9e-43  148.5   0.0    54   214   133   293   131   293 0.99 -
SOLCI002576300       -            608 EOG093603J5          -            576  7.4e-161  538.3   0.6   3   4   7.4e-46     1e-43  151.6   0.2    66   226   246   409   244   410 0.97 -
SOLCI002576300       -            608 EOG093603J5          -            576  7.4e-161  538.3   0.6   4   4   3.8e-61   5.2e-59  202.1   0.0   394   575   391   580   390   581 0.95 -
SOLCI001691100       -            844 EOG093603J5          -            576  4.3e-159  532.5  12.2   1   4    0.0023      0.32   11.3   0.0   462   522    44   108    37   110 0.85 -
SOLCI001691100       -            844 EOG093603J5          -            576  4.3e-159  532.5  12.2   2   4   1.2e-75   1.7e-73  249.9   6.1    67   465    97   516    93   517 0.95 -
SOLCI001691100       -            844 EOG093603J5          -            576  4.3e-159  532.5  12.2   3   4     5e-10   6.8e-08   33.3   0.1    86   156   452   526   450   535 0.82 -
SOLCI001691100       -            844 EOG093603J5          -            576  4.3e-159  532.5  12.2   4   4   4.5e-80   6.2e-78  264.5   0.0   306   574   525   804   521   806 0.95 -
SOLCI001595800       -           1086 EOG093603J5          -            576  8.8e-159  531.5  17.6   1   6   2.4e-19   3.3e-17   64.1   0.1   339   452    95   208    63   214 0.88 -
SOLCI001595800       -           1086 EOG093603J5          -            576  8.8e-159  531.5  17.6   2   6   3.1e-11   4.3e-09   37.3   0.1    69   149   212   292   208   298 0.91 -
SOLCI001595800       -           1086 EOG093603J5          -            576  8.8e-159  531.5  17.6   3   6   3.2e-09   4.4e-07   30.6   0.0    79   171   329   420   296   424 0.82 -
SOLCI001595800       -           1086 EOG093603J5          -            576  8.8e-159  531.5  17.6   4   6   3.9e-21   5.3e-19   70.0   0.2    71   178   425   533   405   534 0.90 -
SOLCI001595800       -           1086 EOG093603J5          -            576  8.8e-159  531.5  17.6   5   6   1.2e-48   1.7e-46  160.8   0.8    63   294   519   765   518   766 0.93 -
SOLCI001595800       -           1086 EOG093603J5          -            576  8.8e-159  531.5  17.6   6   6   9.5e-63   1.3e-60  207.4   0.2   377   575   753   961   751   962 0.94 -
SOLCI007091600       -            804 EOG093603J5          -            576    4e-158  529.3   9.9   1   4   1.8e-11   2.5e-09   38.1   0.1   342   438    26   128    21   130 0.66 -
SOLCI007091600       -            804 EOG093603J5          -            576    4e-158  529.3   9.9   2   4   1.1e-44   1.5e-42  147.7   0.3    54   240   129   318   127   324 0.96 -
SOLCI007091600       -            804 EOG093603J5          -            576    4e-158  529.3   9.9   3   4   4.6e-45   6.3e-43  149.0   1.1    57   215   335   493   330   494 0.98 -
SOLCI007091600       -            804 EOG093603J5          -            576    4e-158  529.3   9.9   4   4   1.2e-61   1.7e-59  203.7   0.0   394   574   489   677   488   679 0.96 -
SOLCI007495500       -            738 EOG093603J5          -            576  3.4e-156  523.0  13.7   1   3   3.4e-06   0.00047   20.6   0.0   398   452     1    58     1    63 0.87 -
SOLCI007495500       -            738 EOG093603J5          -            576  3.4e-156  523.0  13.7   2   3   3.8e-20   5.2e-18   66.7   0.1   355   454    62   161    59   164 0.94 -
SOLCI007495500       -            738 EOG093603J5          -            576  3.4e-156  523.0  13.7   3   3  5.8e-132  7.9e-130  435.9  10.5    62   575   154   693   153   694 0.95 -
SOLCI005287700       -            761 EOG093603J5          -            576    6e-156  522.1  16.3   1   3   1.5e-14     2e-12   48.2   0.1   104   228    14   140     7   149 0.87 -
SOLCI005287700       -            761 EOG093603J5          -            576    6e-156  522.1  16.3   2   3   1.7e-25   2.3e-23   84.4   0.4    68   205    78   212    66   214 0.93 -
SOLCI005287700       -            761 EOG093603J5          -            576    6e-156  522.1  16.3   3   3  8.2e-125  1.1e-122  412.3   6.5    50   574   158   706   150   708 0.92 -
SOLCI006836000       -            638 EOG093603J5          -            576  2.3e-155  520.2  11.2   1   5   3.7e-26   5.1e-24   86.5   0.2    59   213    29   183     5   183 0.95 -
SOLCI006836000       -            638 EOG093603J5          -            576  2.3e-155  520.2  11.2   2   5   1.3e-22   1.8e-20   74.8   0.1    55   161   126   232   124   234 0.97 -
SOLCI006836000       -            638 EOG093603J5          -            576  2.3e-155  520.2  11.2   3   5   2.7e-15   3.7e-13   50.7   0.0    89   178   226   316   222   317 0.93 -
SOLCI006836000       -            638 EOG093603J5          -            576  2.3e-155  520.2  11.2   4   5   3.1e-30   4.3e-28  100.0   0.0    76   213   317   450   315   451 0.98 -
SOLCI006836000       -            638 EOG093603J5          -            576  2.3e-155  520.2  11.2   5   5     9e-74   1.2e-71  243.8   1.1   352   572   406   634   405   637 0.97 -
SOLCI000751400       -            871 EOG093603J5          -            576  3.6e-155  519.6  16.2   1   5   4.2e-21   5.8e-19   69.9   0.1   106   235    49   181    37   182 0.90 -
SOLCI000751400       -            871 EOG093603J5          -            576  3.6e-155  519.6  16.2   2   5   5.1e-11     7e-09   36.6   0.1   400   461   160   221   157   223 0.95 -
SOLCI000751400       -            871 EOG093603J5          -            576  3.6e-155  519.6  16.2   3   5   5.5e-40   7.6e-38  132.2   3.8    66   238   211   387   208   388 0.95 -
SOLCI000751400       -            871 EOG093603J5          -            576  3.6e-155  519.6  16.2   4   5     2e-30   2.7e-28  100.7   0.0   315   449   379   509   378   513 0.95 -
SOLCI000751400       -            871 EOG093603J5          -            576  3.6e-155  519.6  16.2   5   5   3.6e-65   4.9e-63  215.4   0.4   350   575   512   745   509   746 0.95 -
SOLCI002302700       -            744 EOG093603J5          -            576  9.5e-155  518.2   2.2   1   4   4.1e-09   5.7e-07   30.3   0.0   351   433    46   130    38   134 0.90 -
SOLCI002302700       -            744 EOG093603J5          -            576  9.5e-155  518.2   2.2   2   4   2.6e-52   3.5e-50  172.9   0.3    52   230   135   317   130   319 0.95 -
SOLCI002302700       -            744 EOG093603J5          -            576  9.5e-155  518.2   2.2   3   4     2e-14   2.7e-12   47.8   0.0   382   457   314   390   312   393 0.92 -
SOLCI002302700       -            744 EOG093603J5          -            576  9.5e-155  518.2   2.2   4   4   4.1e-81   5.7e-79  268.0   0.3   359   575   393   617   390   618 0.96 -
SOLCI005451900       -            786 EOG093603J5          -            576  1.5e-154  517.5  15.4   1   5   3.3e-15   4.5e-13   50.4   0.0    74   145    34   105    31   107 0.98 -
SOLCI005451900       -            786 EOG093603J5          -            576  1.5e-154  517.5  15.4   2   5     3e-25   4.1e-23   83.5   0.2   104   214    95   206    93   215 0.93 -
SOLCI005451900       -            786 EOG093603J5          -            576  1.5e-154  517.5  15.4   3   5   8.3e-31   1.1e-28  101.9   0.0    91   233   215   363   207   364 0.93 -
SOLCI005451900       -            786 EOG093603J5          -            576  1.5e-154  517.5  15.4   4   5   1.3e-33   1.7e-31  111.2   0.4    92   226   351   489   345   492 0.96 -
SOLCI005451900       -            786 EOG093603J5          -            576  1.5e-154  517.5  15.4   5   5   9.3e-64   1.3e-61  210.7   1.5   351   575   427   660   425   661 0.95 -
SOLCI006158300       -            761 EOG093603J5          -            576  3.1e-154  516.5  16.5   1   5   4.2e-17   5.8e-15   56.6   0.1   343   459    16   132     1   133 0.92 -
SOLCI006158300       -            761 EOG093603J5          -            576  3.1e-154  516.5  16.5   2   5   4.8e-19   6.6e-17   63.1   0.1    52   149   110   208   107   215 0.94 -
SOLCI006158300       -            761 EOG093603J5          -            576  3.1e-154  516.5  16.5   3   5   2.5e-17   3.4e-15   57.4   0.1    61   165   224   328   216   333 0.95 -
SOLCI006158300       -            761 EOG093603J5          -            576  3.1e-154  516.5  16.5   4   5   1.1e-33   1.5e-31  111.4   2.4    63   239   327   506   318   506 0.94 -
SOLCI006158300       -            761 EOG093603J5          -            576  3.1e-154  516.5  16.5   5   5   1.3e-78   1.9e-76  259.7   0.4   320   572   502   761   500   761 0.97 -
SOLCI004142200       -            791 EOG093603J5          -            576    2e-153  513.8   6.3   1   5   5.8e-07     8e-05   23.2   0.0   349   452    23   130    10   133 0.89 -
SOLCI004142200       -            791 EOG093603J5          -            576    2e-153  513.8   6.3   2   5   2.6e-30   3.6e-28  100.3   0.1    54   173   117   236   114   237 0.98 -
SOLCI004142200       -            791 EOG093603J5          -            576    2e-153  513.8   6.3   3   5   1.3e-28   1.8e-26   94.7   0.1    55   214   219   378   219   380 0.98 -
SOLCI004142200       -            791 EOG093603J5          -            576    2e-153  513.8   6.3   4   5   4.4e-36   6.1e-34  119.3   0.1    73   213   338   478   332   480 0.98 -
SOLCI004142200       -            791 EOG093603J5          -            576    2e-153  513.8   6.3   5   5   2.2e-63     3e-61  209.5   0.1   393   574   475   664   475   666 0.95 -
SOLCI005700900       -            705 EOG093603J5          -            576  2.3e-153  513.6  23.8   1   5   5.2e-10   7.1e-08   33.2   0.1    91   148    50   107    30   117 0.87 -
SOLCI005700900       -            705 EOG093603J5          -            576  2.3e-153  513.6  23.8   2   5   5.4e-41   7.4e-39  135.5   2.7    56   230   117   294   108   298 0.96 -
SOLCI005700900       -            705 EOG093603J5          -            576  2.3e-153  513.6  23.8   3   5   2.2e-21     3e-19   70.8   0.5   359   461   237   339   237   341 0.97 -
SOLCI005700900       -            705 EOG093603J5          -            576  2.3e-153  513.6  23.8   4   5     7e-33   9.6e-31  108.7   0.1   321   461   300   440   296   444 0.97 -
SOLCI005700900       -            705 EOG093603J5          -            576  2.3e-153  513.6  23.8   5   5   5.2e-64   7.1e-62  211.5   0.5   351   575   431   663   429   664 0.95 -
SOLCI007107400       -            626 EOG093603J5          -            576  2.2e-152  510.4  15.8   1   4     2e-06   0.00028   21.4   0.0    74   431    48   123    35   129 0.51 -
SOLCI007107400       -            626 EOG093603J5          -            576  2.2e-152  510.4  15.8   2   4     9e-53   1.2e-50  174.4   2.9    53   229   130   312   127   315 0.95 -
SOLCI007107400       -            626 EOG093603J5          -            576  2.2e-152  510.4  15.8   3   4   3.8e-27   5.2e-25   89.8   0.4   110   213   291   394   290   395 0.98 -
SOLCI007107400       -            626 EOG093603J5          -            576  2.2e-152  510.4  15.8   4   4   2.1e-77   2.9e-75  255.7   0.7   319   574   317   581   315   583 0.96 -
SOLCI005158000       -            837 EOG093603J5          -            576  4.5e-152  509.3  21.1   1   5   5.5e-07   7.6e-05   23.2   0.0   352   458    35   150    20   153 0.82 -
SOLCI005158000       -            837 EOG093603J5          -            576  4.5e-152  509.3  21.1   2   5   4.3e-41   5.9e-39  135.8   1.4    55   214   132   291   131   294 0.99 -
SOLCI005158000       -            837 EOG093603J5          -            576  4.5e-152  509.3  21.1   3   5   2.2e-26     3e-24   87.3   0.5   116   236   294   418   291   418 0.94 -
SOLCI005158000       -            837 EOG093603J5          -            576  4.5e-152  509.3  21.1   4   5   3.4e-25   4.6e-23   83.4   0.2    92   202   403   513   403   513 0.99 -
SOLCI005158000       -            837 EOG093603J5          -            576  4.5e-152  509.3  21.1   5   5   3.5e-68   4.8e-66  225.3   0.5   358   574   486   710   482   712 0.94 -
SOLCI003386000       -            719 EOG093603J5          -            576  6.2e-152  508.9  12.3   1   5   3.2e-12   4.4e-10   40.5   0.0    58   133    13    90     8   111 0.88 -
SOLCI003386000       -            719 EOG093603J5          -            576  6.2e-152  508.9  12.3   2   5   7.8e-24   1.1e-21   78.9   0.1    54   169   113   228   109   228 0.98 -
SOLCI003386000       -            719 EOG093603J5          -            576  6.2e-152  508.9  12.3   3   5   1.6e-34   2.2e-32  114.2   0.0    53   226   213   390   209   391 0.95 -
SOLCI003386000       -            719 EOG093603J5          -            576  6.2e-152  508.9  12.3   4   5   5.4e-33   7.4e-31  109.1   0.4    53   212   315   474   306   475 0.98 -
SOLCI003386000       -            719 EOG093603J5          -            576  6.2e-152  508.9  12.3   5   5     1e-61   1.4e-59  204.0   0.5   322   574   401   661   401   663 0.96 -
SOLCI004171700       -            633 EOG093603J5          -            576  2.3e-150  503.7   7.0   1   4   2.4e-12   3.2e-10   41.0   0.0    67   169    39   141    16   144 0.65 -
SOLCI004171700       -            633 EOG093603J5          -            576  2.3e-150  503.7   7.0   2   4   2.5e-36   3.5e-34  120.1   1.8    54   239   127   326   126   326 0.89 -
SOLCI004171700       -            633 EOG093603J5          -            576  2.3e-150  503.7   7.0   3   4   1.9e-34   2.6e-32  113.9   0.1    71   214   250   399   248   403 0.92 -
SOLCI004171700       -            633 EOG093603J5          -            576  2.3e-150  503.7   7.0   4   4   1.3e-76   1.8e-74  253.1   0.0   320   574   322   585   321   587 0.94 -
SOLCI003878800       -            705 EOG093603J5          -            576  1.7e-149  500.8   3.2   1   4   2.4e-38   3.3e-36  126.8   0.0   252   467    11   234     3   237 0.90 -
SOLCI003878800       -            705 EOG093603J5          -            576  1.7e-149  500.8   3.2   2   4   9.8e-25   1.3e-22   81.9   0.0   352   455   220   323   216   325 0.95 -
SOLCI003878800       -            705 EOG093603J5          -            576  1.7e-149  500.8   3.2   3   4   9.6e-34   1.3e-31  111.6   0.6    69   214   322   467   318   467 0.98 -
SOLCI003878800       -            705 EOG093603J5          -            576  1.7e-149  500.8   3.2   4   4   2.1e-61   2.9e-59  202.9   0.0   375   574   445   653   443   655 0.94 -
SOLCI001442000       -            759 EOG093603J5          -            576  2.4e-148  497.0   1.4   1   5   1.8e-07   2.4e-05   24.9   0.0    69   154    30   115    12   120 0.92 -
SOLCI001442000       -            759 EOG093603J5          -            576  2.4e-148  497.0   1.4   2   5   2.1e-21   2.9e-19   70.9   0.0    56   151   118   213   115   216 0.95 -
SOLCI001442000       -            759 EOG093603J5          -            576  2.4e-148  497.0   1.4   3   5     2e-25   2.7e-23   84.2   0.0   118   239   215   339   211   346 0.93 -
SOLCI001442000       -            759 EOG093603J5          -            576  2.4e-148  497.0   1.4   4   5   0.00063     0.087   13.1   0.0   108   167   306   365   303   369 0.83 -
SOLCI001442000       -            759 EOG093603J5          -            576  2.4e-148  497.0   1.4   5   5   1.2e-94   1.7e-92  312.6   0.2   304   575   351   633   342   634 0.94 -
SOLCI002236200       -            721 EOG093603J5          -            576  3.9e-148  496.3   4.8   1   5   3.7e-14   5.1e-12   46.9   0.1   346   423    22   100     6   102 0.88 -
SOLCI002236200       -            721 EOG093603J5          -            576  3.9e-148  496.3   4.8   2   5   1.4e-22     2e-20   74.7   0.0   316   449    97   232    92   240 0.94 -
SOLCI002236200       -            721 EOG093603J5          -            576  3.9e-148  496.3   4.8   3   5   3.6e-27   4.9e-25   89.9   0.2   319   450   202   334   201   337 0.96 -
SOLCI002236200       -            721 EOG093603J5          -            576  3.9e-148  496.3   4.8   4   5   3.3e-29   4.5e-27   96.6   0.0   353   449   338   434   334   437 0.98 -
SOLCI002236200       -            721 EOG093603J5          -            576  3.9e-148  496.3   4.8   5   5   3.7e-61     5e-59  202.1   0.0   350   575   436   671   434   672 0.94 -
SOLCI000019300       -            622 EOG093603J5          -            576  5.4e-148  495.9   5.0   1   4       0.2        28    4.9   0.0    72   154    51   130    34   132 0.78 -
SOLCI000019300       -            622 EOG093603J5          -            576  5.4e-148  495.9   5.0   2   4   4.6e-49   6.3e-47  162.2   0.2    53   231   130   311   116   311 0.96 -
SOLCI000019300       -            622 EOG093603J5          -            576  5.4e-148  495.9   5.0   3   4   3.7e-29   5.1e-27   96.5   0.2    85   198   263   376   260   376 0.98 -
SOLCI000019300       -            622 EOG093603J5          -            576  5.4e-148  495.9   5.0   4   4   4.6e-77   6.3e-75  254.6   0.0   320   574   315   579   313   581 0.96 -
SOLCI000914500       -            833 EOG093603J5          -            576  8.2e-148  495.3  14.7   1   3   2.9e-05     0.004   17.6   0.0   102   149    64   111    56   116 0.68 -
SOLCI000914500       -            833 EOG093603J5          -            576  8.2e-148  495.3  14.7   2   3   3.8e-24   5.2e-22   79.9   0.9    50   176   114   247   111   255 0.89 -
SOLCI000914500       -            833 EOG093603J5          -            576  8.2e-148  495.3  14.7   3   3  1.3e-119  1.8e-117  395.1   9.4    82   574   256   781   246   783 0.91 -
SOLCI003278300       -            830 EOG093603J5          -            576  3.4e-146  489.9  13.2   1   5   9.5e-13   1.3e-10   42.3   0.0    47   173    48   174    29   176 0.89 -
SOLCI003278300       -            830 EOG093603J5          -            576  3.4e-146  489.9  13.2   2   5   5.4e-23   7.5e-21   76.1   0.1   320   449   138   267   133   275 0.96 -
SOLCI003278300       -            830 EOG093603J5          -            576  3.4e-146  489.9  13.2   3   5     1e-21   1.4e-19   71.9   0.0   355   459   274   378   267   379 0.96 -
SOLCI003278300       -            830 EOG093603J5          -            576  3.4e-146  489.9  13.2   4   5   4.4e-41   6.1e-39  135.8   2.2    61   227   365   534   365   534 0.98 -
SOLCI003278300       -            830 EOG093603J5          -            576  3.4e-146  489.9  13.2   5   5   4.5e-61   6.2e-59  201.8   0.1   394   574   515   703   515   705 0.94 -
SOLCI002635400       -            608 EOG093603J5          -            576  5.2e-146  489.3  14.3   1   4   9.2e-37   1.3e-34  121.6   0.2    56   213    54   211    47   212 0.98 -
SOLCI002635400       -            608 EOG093603J5          -            576  5.2e-146  489.3  14.3   2   4   1.3e-23   1.8e-21   78.1   0.1    54   163   153   262   152   270 0.97 -
SOLCI002635400       -            608 EOG093603J5          -            576  5.2e-146  489.3  14.3   3   4   4.1e-33   5.6e-31  109.5   1.6    73   226   276   433   267   433 0.94 -
SOLCI002635400       -            608 EOG093603J5          -            576  5.2e-146  489.3  14.3   4   4     5e-64   6.9e-62  211.6   0.2   375   573   396   602   394   605 0.96 -
SOLCI001462000       -            731 EOG093603J5          -            576  6.5e-146  489.0   5.6   1   4   4.9e-08   6.8e-06   26.7   0.0   351   441    36   128    25   128 0.88 -
SOLCI001462000       -            731 EOG093603J5          -            576  6.5e-146  489.0   5.6   2   4   2.8e-19   3.8e-17   63.9   0.1    54   145   126   217   125   217 0.98 -
SOLCI001462000       -            731 EOG093603J5          -            576  6.5e-146  489.0   5.6   3   4   7.1e-40   9.7e-38  131.8   0.1   101   238   204   344   201   345 0.96 -
SOLCI001462000       -            731 EOG093603J5          -            576  6.5e-146  489.0   5.6   4   4   2.9e-85     4e-83  281.7   0.3   317   574   338   604   334   606 0.95 -
SOLCI002236600       -            691 EOG093603J5          -            576  3.3e-145  486.7  13.0   1   4   4.3e-06   0.00059   20.3   0.1    66   146    63   145    34   155 0.88 -
SOLCI002236600       -            691 EOG093603J5          -            576  3.3e-145  486.7  13.0   2   4     1e-51   1.4e-49  170.9   0.2    54   233   160   342   156   345 0.96 -
SOLCI002236600       -            691 EOG093603J5          -            576  3.3e-145  486.7  13.0   3   4   2.7e-29   3.7e-27   96.9   0.4   100   213   338   451   336   453 0.97 -
SOLCI002236600       -            691 EOG093603J5          -            576  3.3e-145  486.7  13.0   4   4   1.1e-69   1.5e-67  230.3   0.3   359   574   414   637   413   639 0.96 -
SOLCI003417500       -            751 EOG093603J5          -            576  2.3e-144  483.9   8.4   1   5   4.6e-17   6.4e-15   56.5   0.1   350   448    56   153    19   154 0.86 -
SOLCI003417500       -            751 EOG093603J5          -            576  2.3e-144  483.9   8.4   2   5   3.7e-38   5.1e-36  126.2   0.0    55   212   145   302   142   304 0.96 -
SOLCI003417500       -            751 EOG093603J5          -            576  2.3e-144  483.9   8.4   3   5   2.4e-13   3.3e-11   44.2   0.0   101   165   292   356   292   360 0.96 -
SOLCI003417500       -            751 EOG093603J5          -            576  2.3e-144  483.9   8.4   4   5   4.1e-20   5.6e-18   66.6   0.1   354   449   362   457   357   459 0.96 -
SOLCI003417500       -            751 EOG093603J5          -            576  2.3e-144  483.9   8.4   5   5     1e-66   1.4e-64  220.5   0.3   334   573   443   692   443   695 0.94 -
SOLCI003282300       -            649 EOG093603J5          -            576  7.7e-144  482.1   4.6   1   3   3.1e-32   4.3e-30  106.6   0.0    21   206    50   253    28   259 0.82 -
SOLCI003282300       -            649 EOG093603J5          -            576  7.7e-144  482.1   4.6   2   3   8.9e-32   1.2e-29  105.1   0.1   106   238   254   389   250   390 0.95 -
SOLCI003282300       -            649 EOG093603J5          -            576  7.7e-144  482.1   4.6   3   3     2e-82   2.8e-80  272.3   1.1   318   572   384   647   382   649 0.96 -
SOLCI000001500       -            642 EOG093603J5          -            576  1.1e-143  481.6   4.3   1   3   7.3e-07    0.0001   22.8   0.0   396   449    24    77    13    77 0.93 -
SOLCI000001500       -            642 EOG093603J5          -            576  1.1e-143  481.6   4.3   2   3     8e-60   1.1e-57  197.7   1.0    53   295    66   323    65   324 0.93 -
SOLCI000001500       -            642 EOG093603J5          -            576  1.1e-143  481.6   4.3   3   3   7.2e-84   9.9e-82  277.1   0.2   353   575   286   516   285   517 0.96 -
SOLCI000442200       -            742 EOG093603J5          -            576    6e-143  479.2  13.2   1   8     5e-10   6.9e-08   33.3   0.0    90   147    50   107    38   110 0.89 -
SOLCI000442200       -            742 EOG093603J5          -            576    6e-143  479.2  13.2   2   8   6.6e-08     9e-06   26.3   0.0    98   145    89   136    89   136 0.95 -
SOLCI000442200       -            742 EOG093603J5          -            576    6e-143  479.2  13.2   3   8   4.4e-10   6.1e-08   33.5   0.1    92   145   114   167   114   175 0.94 -
SOLCI000442200       -            742 EOG093603J5          -            576    6e-143  479.2  13.2   4   8   8.7e-09   1.2e-06   29.2   0.0    91   146   175   230   169   235 0.93 -
SOLCI000442200       -            742 EOG093603J5          -            576    6e-143  479.2  13.2   5   8   7.2e-08   9.9e-06   26.2   0.0    92   144   207   259   206   263 0.96 -
SOLCI000442200       -            742 EOG093603J5          -            576    6e-143  479.2  13.2   6   8     1e-11   1.4e-09   38.8   0.1    86   149   263   326   261   332 0.94 -
SOLCI000442200       -            742 EOG093603J5          -            576    6e-143  479.2  13.2   7   8   8.6e-28   1.2e-25   91.9   0.1    92   214   331   453   329   453 0.98 -
SOLCI000442200       -            742 EOG093603J5          -            576    6e-143  479.2  13.2   8   8   1.6e-78   2.2e-76  259.4   0.1   351   575   407   639   404   640 0.95 -
SOLCI002862400       -            700 EOG093603J5          -            576  1.2e-142  478.2  13.8   1   6   5.4e-16   7.4e-14   53.0   0.1    59   148    64   153    56   155 0.95 -
SOLCI002862400       -            700 EOG093603J5          -            576  1.2e-142  478.2  13.8   2   6   2.7e-22   3.8e-20   73.8   0.4   104   227   140   266   137   267 0.96 -
SOLCI002862400       -            700 EOG093603J5          -            576  1.2e-142  478.2  13.8   3   6     1e-14   1.4e-12   48.8   0.0   381   450   265   334   263   337 0.96 -
SOLCI002862400       -            700 EOG093603J5          -            576  1.2e-142  478.2  13.8   4   6   1.7e-14   2.3e-12   48.1   0.1    62   145   331   414   328   414 0.98 -
SOLCI002862400       -            700 EOG093603J5          -            576  1.2e-142  478.2  13.8   5   6   1.3e-24   1.8e-22   81.5   0.0   103   214   403   514   402   518 0.97 -
SOLCI002862400       -            700 EOG093603J5          -            576  1.2e-142  478.2  13.8   6   6   2.6e-66   3.6e-64  219.1   0.1   351   570   468   697   465   700 0.94 -
SOLCI002358400       -            745 EOG093603J5          -            576  1.1e-141  475.1  20.0   1   5    0.0053      0.72   10.1   0.0    81   154     3    78     1    80 0.78 -
SOLCI002358400       -            745 EOG093603J5          -            576  1.1e-141  475.1  20.0   2   5   6.5e-20   8.9e-18   65.9   0.2    53   155    78   180    75   183 0.94 -
SOLCI002358400       -            745 EOG093603J5          -            576  1.1e-141  475.1  20.0   3   5   2.2e-33     3e-31  110.4   1.9    89   228   176   318   172   319 0.95 -
SOLCI002358400       -            745 EOG093603J5          -            576  1.1e-141  475.1  20.0   4   5   3.7e-22   5.1e-20   73.3   0.0    92   173   311   392   311   393 0.57 -
SOLCI002358400       -            745 EOG093603J5          -            576  1.1e-141  475.1  20.0   5   5   2.5e-78   3.4e-76  258.8   0.9   321   574   357   618   356   620 0.96 -
SOLCI007024700       -            739 EOG093603J5          -            576  4.1e-141  473.2   0.6   1   4   7.8e-14   1.1e-11   45.9   0.0   339   449   103   213    94   215 0.96 -
SOLCI007024700       -            739 EOG093603J5          -            576  4.1e-141  473.2   0.6   2   4     5e-26   6.8e-24   86.1   0.1    54   153   203   302   202   303 0.97 -
SOLCI007024700       -            739 EOG093603J5          -            576  4.1e-141  473.2   0.6   3   4     1e-23   1.4e-21   78.5   0.0   118   235   302   422   298   425 0.94 -
SOLCI007024700       -            739 EOG093603J5          -            576  4.1e-141  473.2   0.6   4   4   1.1e-85   1.5e-83  283.1   0.0   304   574   403   685   401   687 0.94 -
SOLCI006508900       -            600 EOG093603J5          -            576  6.3e-141  472.5   5.0   1   4     2e-07   2.7e-05   24.7   0.0    70   153    23   107     7   109 0.84 -
SOLCI006508900       -            600 EOG093603J5          -            576  6.3e-141  472.5   5.0   2   4   1.4e-54   1.9e-52  180.4   0.2    53   238   108   296   103   297 0.95 -
SOLCI006508900       -            600 EOG093603J5          -            576  6.3e-141  472.5   5.0   3   4   6.4e-26   8.8e-24   85.8   0.0    98   214   285   401   284   401 0.99 -
SOLCI006508900       -            600 EOG093603J5          -            576  6.3e-141  472.5   5.0   4   4   3.6e-62     5e-60  205.4   0.1   353   574   357   589   357   591 0.94 -
SOLCI003674400       -            758 EOG093603J5          -            576  1.3e-140  471.4   9.3   1   6    0.0011      0.14   12.4   0.0   351   450    12   112     1   115 0.79 -
SOLCI003674400       -            758 EOG093603J5          -            576  1.3e-140  471.4   9.3   2   6   6.6e-17   9.1e-15   56.0   0.0    56   150   103   192    99   194 0.92 -
SOLCI003674400       -            758 EOG093603J5          -            576  1.3e-140  471.4   9.3   3   6   0.00011     0.014   15.7   0.0   102   134   175   207   172   211 0.64 -
SOLCI003674400       -            758 EOG093603J5          -            576  1.3e-140  471.4   9.3   4   6   2.9e-34     4e-32  113.3   0.7    93   228   197   336   197   337 0.97 -
SOLCI003674400       -            758 EOG093603J5          -            576  1.3e-140  471.4   9.3   5   6   3.2e-22   4.4e-20   73.5   0.0   379   464   332   417   332   424 0.93 -
SOLCI003674400       -            758 EOG093603J5          -            576  1.3e-140  471.4   9.3   6   6   6.6e-67   9.1e-65  221.1   0.1   371   575   425   632   413   633 0.95 -
SOLCI002281400       -            691 EOG093603J5          -            576  2.5e-140  470.6  18.0   1   8   6.5e-13     9e-11   42.8   0.0   353   447    15   110     5   113 0.82 -
SOLCI002281400       -            691 EOG093603J5          -            576  2.5e-140  470.6  18.0   2   8   2.1e-21   2.8e-19   70.9   0.1    55   150   103   198   101   200 0.96 -
SOLCI002281400       -            691 EOG093603J5          -            576  2.5e-140  470.6  18.0   3   8   7.7e-09   1.1e-06   29.4   0.0   104   148   183   227   180   232 0.84 -
SOLCI002281400       -            691 EOG093603J5          -            576  2.5e-140  470.6  18.0   4   8   9.7e-11   1.3e-08   35.6   0.1   376   430   202   256   197   262 0.92 -
SOLCI002281400       -            691 EOG093603J5          -            576  2.5e-140  470.6  18.0   5   8   4.3e-10   5.9e-08   33.5   0.3    88   148   229   289   226   293 0.92 -
SOLCI002281400       -            691 EOG093603J5          -            576  2.5e-140  470.6  18.0   6   8   1.5e-10   2.1e-08   35.0   0.1    91   147   263   319   257   321 0.93 -
SOLCI002281400       -            691 EOG093603J5          -            576  2.5e-140  470.6  18.0   7   8   4.4e-14   6.1e-12   46.7   0.0   102   167   305   370   303   382 0.75 -
SOLCI002281400       -            691 EOG093603J5          -            576  2.5e-140  470.6  18.0   8   8   1.7e-72   2.3e-70  239.6   0.4   367   574   387   602   373   604 0.95 -
SOLCI003620000       -            743 EOG093603J5          -            576  4.5e-140  469.7   0.1   1   5   1.8e-06   0.00025   21.5   0.0   342   411    10    79     4    80 0.74 -
SOLCI003620000       -            743 EOG093603J5          -            576  4.5e-140  469.7   0.1   2   5   7.6e-14     1e-11   45.9   0.0   378   454    77   154    75   157 0.92 -
SOLCI003620000       -            743 EOG093603J5          -            576  4.5e-140  469.7   0.1   3   5   1.2e-14   1.6e-12   48.6   0.0    69   146   154   231   148   233 0.94 -
SOLCI003620000       -            743 EOG093603J5          -            576  4.5e-140  469.7   0.1   4   5     9e-32   1.2e-29  105.1   0.0   102   237   218   356   216   358 0.95 -
SOLCI003620000       -            743 EOG093603J5          -            576  4.5e-140  469.7   0.1   5   5   8.4e-78   1.2e-75  257.1   0.0   317   575   351   617   348   618 0.96 -
SOLCI001668200       -            599 EOG093603J5          -            576  4.6e-140  469.7   9.7   1   5   4.6e-26   6.3e-24   86.2   0.3   301   451    59   209    52   210 0.91 -
SOLCI001668200       -            599 EOG093603J5          -            576  4.6e-140  469.7   9.7   2   5   1.3e-27   1.8e-25   91.3   0.1   122   239   164   284   164   285 0.97 -
SOLCI001668200       -            599 EOG093603J5          -            576  4.6e-140  469.7   9.7   3   5   9.1e-24   1.2e-21   78.7   0.0    60   179   203   322   202   324 0.98 -
SOLCI001668200       -            599 EOG093603J5          -            576  4.6e-140  469.7   9.7   4   5     1e-25   1.4e-23   85.1   0.0   319   450   279   410   277   419 0.97 -
SOLCI001668200       -            599 EOG093603J5          -            576  4.6e-140  469.7   9.7   5   5   2.7e-49   3.7e-47  162.9   0.1   357   529   418   599   411   599 0.94 -
SOLCI003208000       -            804 EOG093603J5          -            576  4.8e-140  469.6   4.2   1   5   5.1e-12   6.9e-10   39.9   0.0   357   428    44   115    33   119 0.94 -
SOLCI003208000       -            804 EOG093603J5          -            576  4.8e-140  469.6   4.2   2   5   5.5e-20   7.6e-18   66.2   0.0   105   236   107   253   104   253 0.90 -
SOLCI003208000       -            804 EOG093603J5          -            576  4.8e-140  469.6   4.2   3   5   1.1e-35   1.5e-33  118.0   0.3   103   236   249   385   248   388 0.97 -
SOLCI003208000       -            804 EOG093603J5          -            576  4.8e-140  469.6   4.2   4   5   4.4e-11   6.1e-09   36.8   0.0    98   461   376   455   376   457 0.52 -
SOLCI003208000       -            804 EOG093603J5          -            576  4.8e-140  469.6   4.2   5   5   4.8e-67   6.6e-65  221.5   0.0   354   574   449   677   447   679 0.96 -
SOLCI003929300       -            742 EOG093603J5          -            576  4.9e-140  469.6  19.7   1   9   4.1e-14   5.6e-12   46.8   0.1    85   147    38   100    13   105 0.86 -
SOLCI003929300       -            742 EOG093603J5          -            576  4.9e-140  469.6  19.7   2   9   1.1e-09   1.5e-07   32.2   0.0    86   145   101   161    99   162 0.91 -
SOLCI003929300       -            742 EOG093603J5          -            576  4.9e-140  469.6  19.7   3   9   7.5e-10     1e-07   32.7   0.0    98   150   145   197   145   201 0.72 -
SOLCI003929300       -            742 EOG093603J5          -            576  4.9e-140  469.6  19.7   4   9   3.8e-08   5.2e-06   27.1   0.0    88   147   197   256   194   261 0.91 -
SOLCI003929300       -            742 EOG093603J5          -            576  4.9e-140  469.6  19.7   5   9   2.4e-09   3.4e-07   31.0   0.4    90   156   261   327   256   330 0.93 -
SOLCI003929300       -            742 EOG093603J5          -            576  4.9e-140  469.6  19.7   6   9   1.6e-09   2.2e-07   31.6   0.2    92   150   325   383   322   386 0.94 -
SOLCI003929300       -            742 EOG093603J5          -            576  4.9e-140  469.6  19.7   7   9   1.1e-09   1.5e-07   32.2   0.0    98   146   362   410   361   412 0.88 -
SOLCI003929300       -            742 EOG093603J5          -            576  4.9e-140  469.6  19.7   8   9   5.3e-31   7.3e-29  102.5   0.3    89   216   384   511   381   513 0.98 -
SOLCI003929300       -            742 EOG093603J5          -            576  4.9e-140  469.6  19.7   9   9   4.1e-59   5.7e-57  195.3   0.3   392   575   504   695   503   696 0.95 -
SOLCI004421600       -            720 EOG093603J5          -            576  1.1e-139  468.4  17.2   1   6   6.5e-10   8.9e-08   32.9   0.0    54   131    45   122    16   124 0.85 -
SOLCI004421600       -            720 EOG093603J5          -            576  1.1e-139  468.4  17.2   2   6   9.5e-28   1.3e-25   91.8   0.3    93   238   115   264   114   265 0.94 -
SOLCI004421600       -            720 EOG093603J5          -            576  1.1e-139  468.4  17.2   3   6   2.3e-14   3.2e-12   47.6   0.3   118   213   242   334   236   335 0.96 -
SOLCI004421600       -            720 EOG093603J5          -            576  1.1e-139  468.4  17.2   4   6   1.3e-17   1.8e-15   58.3   0.3    54   162   279   384   277   389 0.90 -
SOLCI004421600       -            720 EOG093603J5          -            576  1.1e-139  468.4  17.2   5   6   1.5e-11   2.1e-09   38.3   0.0    75   148   395   468   388   470 0.91 -
SOLCI004421600       -            720 EOG093603J5          -            576  1.1e-139  468.4  17.2   6   6   3.1e-75   4.2e-73  248.6   0.2   321   573   458   719   452   720 0.96 -
SOLCI006099100       -            782 EOG093603J5          -            576  1.3e-139  468.2   0.0   1   4   3.6e-16     5e-14   53.6   0.0    54   146     1    94     1   103 0.93 -
SOLCI006099100       -            782 EOG093603J5          -            576  1.3e-139  468.2   0.0   2   4   1.1e-33   1.4e-31  111.5   0.0    54   239   104   291    99   300 0.95 -
SOLCI006099100       -            782 EOG093603J5          -            576  1.3e-139  468.2   0.0   3   4   1.4e-38   1.9e-36  127.6   0.0    53   213   304   464   301   465 0.99 -
SOLCI006099100       -            782 EOG093603J5          -            576  1.3e-139  468.2   0.0   4   4   3.2e-54   4.4e-52  179.2   0.0   388   575   456   651   455   652 0.96 -
SOLCI001304300       -            741 EOG093603J5          -            576  5.9e-138  462.7   6.5   1   4   4.8e-13   6.6e-11   43.3   0.0   353   446    60   155    50   158 0.86 -
SOLCI001304300       -            741 EOG093603J5          -            576  5.9e-138  462.7   6.5   2   4   3.8e-40   5.2e-38  132.7   0.1    54   233   148   330   146   331 0.97 -
SOLCI001304300       -            741 EOG093603J5          -            576  5.9e-138  462.7   6.5   3   4   1.4e-27     2e-25   91.2   0.2    98   213   324   439   324   441 0.98 -
SOLCI001304300       -            741 EOG093603J5          -            576  5.9e-138  462.7   6.5   4   4   5.7e-67   7.9e-65  221.3   0.3   382   574   425   625   425   627 0.96 -
SOLCI004780800       -            688 EOG093603J5          -            576  7.6e-138  462.4   5.1   1   4   4.3e-16   5.9e-14   53.3   0.0    65   191    23   150    13   151 0.92 -
SOLCI004780800       -            688 EOG093603J5          -            576  7.6e-138  462.4   5.1   2   4   8.3e-24   1.1e-21   78.8   0.0   360   457   136   233   136   234 0.97 -
SOLCI004780800       -            688 EOG093603J5          -            576  7.6e-138  462.4   5.1   3   4   1.6e-37   2.2e-35  124.1   1.2    70   212   231   373   229   373 0.98 -
SOLCI004780800       -            688 EOG093603J5          -            576  7.6e-138  462.4   5.1   4   4   2.4e-69   3.3e-67  229.2   0.6   367   574   345   561   338   563 0.94 -
SOLCI003665000       -            522 EOG093603J5          -            576  1.4e-137  461.5   7.7   1   3   7.5e-47     1e-44  154.9   1.1    55   234     5   183     1   185 0.96 -
SOLCI003665000       -            522 EOG093603J5          -            576  1.4e-137  461.5   7.7   2   3   8.9e-32   1.2e-29  105.1   0.1    98   213   176   292   176   293 0.96 -
SOLCI003665000       -            522 EOG093603J5          -            576  1.4e-137  461.5   7.7   3   3   1.2e-66   1.6e-64  220.3   0.1   384   574   280   477   280   479 0.97 -
SOLCI005428400       -            643 EOG093603J5          -            576  2.6e-137  460.6   5.7   1   4   0.00021     0.028   14.8   0.0   405   441    38    74    22    74 0.91 -
SOLCI005428400       -            643 EOG093603J5          -            576  2.6e-137  460.6   5.7   2   4   4.9e-37   6.7e-35  122.5   0.1    54   214    72   233    71   236 0.98 -
SOLCI005428400       -            643 EOG093603J5          -            576  2.6e-137  460.6   5.7   3   4   1.2e-36   1.6e-34  121.2   0.8    63   214   183   334   183   335 0.99 -
SOLCI005428400       -            643 EOG093603J5          -            576  2.6e-137  460.6   5.7   4   4   1.6e-68   2.3e-66  226.4   0.0   386   574   323   519   323   521 0.96 -
SOLCI004717000       -            722 EOG093603J5          -            576  2.8e-137  460.5   3.7   1   3   1.5e-43     2e-41  144.0   0.0    51   232   119   303    79   304 0.89 -
SOLCI004717000       -            722 EOG093603J5          -            576  2.8e-137  460.5   3.7   2   3   2.2e-39     3e-37  130.2   0.2    87   226   287   429   283   430 0.96 -
SOLCI004717000       -            722 EOG093603J5          -            576  2.8e-137  460.5   3.7   3   3   2.9e-61     4e-59  202.5   0.5   394   574   411   595   411   597 0.95 -
SOLCI003784400       -            884 EOG093603J5          -            576  3.4e-137  460.2   8.9   1   4   2.4e-34   3.3e-32  113.6   0.2    54   242    75   266    57   272 0.95 -
SOLCI003784400       -            884 EOG093603J5          -            576  3.4e-137  460.2   8.9   2   4   3.5e-07   4.9e-05   23.9   0.1    92   154   245   311   245   313 0.91 -
SOLCI003784400       -            884 EOG093603J5          -            576  3.4e-137  460.2   8.9   3   4   2.4e-36   3.4e-34  120.2   0.1   307   467   313   476   311   480 0.95 -
SOLCI003784400       -            884 EOG093603J5          -            576  3.4e-137  460.2   8.9   4   4     1e-64   1.4e-62  213.8   0.4   303   554   481   743   477   753 0.93 -
SOLCI003658300       -            765 EOG093603J5          -            576  4.4e-137  459.8   1.5   1   4   6.2e-17   8.6e-15   56.1   0.0    62   214    46   198    18   204 0.96 -
SOLCI003658300       -            765 EOG093603J5          -            576  4.4e-137  459.8   1.5   2   4   3.6e-15   4.9e-13   50.3   0.0   105   178   244   317   238   319 0.95 -
SOLCI003658300       -            765 EOG093603J5          -            576  4.4e-137  459.8   1.5   3   4   1.8e-26   2.4e-24   87.6   0.0    71   177   311   417   306   417 0.98 -
SOLCI003658300       -            765 EOG093603J5          -            576  4.4e-137  459.8   1.5   4   4   6.7e-87   9.2e-85  287.1   0.3   320   575   377   639   374   640 0.97 -
SOLCI002775000       -            651 EOG093603J5          -            576    8e-137  459.0   0.7   1   3   1.8e-13   2.5e-11   44.6   0.0   340   449    22   136    11   141 0.72 -
SOLCI002775000       -            651 EOG093603J5          -            576    8e-137  459.0   0.7   2   3   3.9e-44   5.3e-42  145.9   0.1    54   241   126   318   124   325 0.93 -
SOLCI002775000       -            651 EOG093603J5          -            576    8e-137  459.0   0.7   3   3   9.6e-82   1.3e-79  270.1   0.1   302   574   322   604   316   606 0.95 -
SOLCI005415700       -            819 EOG093603J5          -            576  2.7e-136  457.3   7.9   1   4   4.6e-06   0.00063   20.2   0.0    74   147    32   105    11   110 0.91 -
SOLCI005415700       -            819 EOG093603J5          -            576  2.7e-136  457.3   7.9   2   4   2.8e-27   3.8e-25   90.3   0.0   305   445   108   251   105   258 0.94 -
SOLCI005415700       -            819 EOG093603J5          -            576  2.7e-136  457.3   7.9   3   4     7e-34   9.7e-32  112.0   0.1    71   239   262   433   252   433 0.96 -
SOLCI005415700       -            819 EOG093603J5          -            576  2.7e-136  457.3   7.9   4   4   4.2e-73   5.7e-71  241.6   1.0   318   574   427   692   424   694 0.96 -
SOLCI007166700       -            607 EOG093603J5          -            576  1.3e-135  455.0   7.7   1   4   1.1e-07   1.6e-05   25.5   0.0   354   440     2    91     1    91 0.83 -
SOLCI007166700       -            607 EOG093603J5          -            576  1.3e-135  455.0   7.7   2   4   1.4e-37   1.9e-35  124.3   0.2    54   241    90   280    88   283 0.96 -
SOLCI007166700       -            607 EOG093603J5          -            576  1.3e-135  455.0   7.7   3   4   5.6e-30   7.7e-28   99.2   0.0    86   213   284   410   277   412 0.95 -
SOLCI007166700       -            607 EOG093603J5          -            576  1.3e-135  455.0   7.7   4   4   2.8e-70   3.9e-68  232.2   0.4   371   575   385   598   383   599 0.95 -
SOLCI005367200       -            658 EOG093603J5          -            576    2e-135  454.4   0.3   1   4     4e-12   5.5e-10   40.2   0.0   340   415    56   131    19   134 0.60 -
SOLCI005367200       -            658 EOG093603J5          -            576    2e-135  454.4   0.3   2   4   1.6e-19   2.2e-17   64.7   0.0    92   178   123   209   123   220 0.96 -
SOLCI005367200       -            658 EOG093603J5          -            576    2e-135  454.4   0.3   3   4   2.3e-30   3.2e-28  100.4   0.1    75   215   207   347   207   348 0.99 -
SOLCI005367200       -            658 EOG093603J5          -            576    2e-135  454.4   0.3   4   4   2.5e-81   3.4e-79  268.7   0.1   334   575   283   532   282   533 0.96 -
SOLCI001221900       -            844 EOG093603J5          -            576    4e-135  453.4   5.1   1   3      0.02       2.8    8.2   0.0   486   524    50    88    22   100 0.76 -
SOLCI001221900       -            844 EOG093603J5          -            576    4e-135  453.4   5.1   2   3   3.4e-15   4.7e-13   50.3   0.1   371   463    96   189    84   195 0.88 -
SOLCI001221900       -            844 EOG093603J5          -            576    4e-135  453.4   5.1   3   3  9.6e-122  1.3e-119  402.1   4.6    53   575   164   718   163   719 0.92 -
SOLCI004841700       -            661 EOG093603J5          -            576  6.4e-135  452.7   6.4   1   7   8.6e-08   1.2e-05   25.9   0.0    92   145    50   103    23   106 0.88 -
SOLCI004841700       -            661 EOG093603J5          -            576  6.4e-135  452.7   6.4   2   7     1e-05    0.0014   19.1   0.0    98   130    87   119    87   124 0.93 -
SOLCI004841700       -            661 EOG093603J5          -            576  6.4e-135  452.7   6.4   3   7   1.8e-10   2.4e-08   34.8   0.0   102   145   125   168   118   170 0.87 -
SOLCI004841700       -            661 EOG093603J5          -            576  6.4e-135  452.7   6.4   4   7   7.4e-17     1e-14   55.8   0.0    98   214   152   266   152   272 0.86 -
SOLCI004841700       -            661 EOG093603J5          -            576  6.4e-135  452.7   6.4   5   7   1.1e-11   1.5e-09   38.8   0.3    83   148   280   345   273   349 0.91 -
SOLCI004841700       -            661 EOG093603J5          -            576  6.4e-135  452.7   6.4   6   7   3.4e-31   4.7e-29  103.2   0.0    87   214   346   472   343   475 0.95 -
SOLCI004841700       -            661 EOG093603J5          -            576  6.4e-135  452.7   6.4   7   7   7.6e-61     1e-58  201.1   0.1   400   574   476   658   472   660 0.95 -
SOLCI001040500       -            727 EOG093603J5          -            576  7.8e-135  452.4   6.8   1   5     0.044       6.1    7.0   0.0   335   387    18    70     5    82 0.78 -
SOLCI001040500       -            727 EOG093603J5          -            576  7.8e-135  452.4   6.8   2   5   6.9e-10   9.4e-08   32.8   0.0    85   144    83   142    74   147 0.91 -
SOLCI001040500       -            727 EOG093603J5          -            576  7.8e-135  452.4   6.8   3   5   2.4e-20   3.3e-18   67.3   0.5   118   229   147   261   144   262 0.96 -
SOLCI001040500       -            727 EOG093603J5          -            576  7.8e-135  452.4   6.8   4   5   9.4e-33   1.3e-30  108.3   0.3    93   239   254   403   253   405 0.97 -
SOLCI001040500       -            727 EOG093603J5          -            576  7.8e-135  452.4   6.8   5   5   1.5e-72     2e-70  239.8   0.0   301   575   408   694   403   695 0.93 -
SOLCI004671100       -            639 EOG093603J5          -            576    1e-134  452.0  10.3   1   6   9.6e-05     0.013   15.8   0.0   352   441    73   164    63   164 0.90 -
SOLCI004671100       -            639 EOG093603J5          -            576    1e-134  452.0  10.3   2   6   1.4e-26   1.9e-24   88.0   0.2    53   148   161   256   157   258 0.96 -
SOLCI004671100       -            639 EOG093603J5          -            576    1e-134  452.0  10.3   3   6   1.8e-08   2.5e-06   28.2   0.0   102   145   241   284   240   290 0.94 -
SOLCI004671100       -            639 EOG093603J5          -            576    1e-134  452.0  10.3   4   6   1.3e-10   1.8e-08   35.2   0.0    86   145   256   315   253   315 0.97 -
SOLCI004671100       -            639 EOG093603J5          -            576    1e-134  452.0  10.3   5   6   6.1e-16   8.4e-14   52.8   0.1    87   181   288   383   286   390 0.92 -
SOLCI004671100       -            639 EOG093603J5          -            576    1e-134  452.0  10.3   6   6   5.5e-83   7.6e-81  274.2   0.2   322   574   340   602   336   604 0.95 -
SOLCI003725300       -            685 EOG093603J5          -            576  1.2e-134  451.8   6.8   1   5   5.1e-14     7e-12   46.5   0.1    69   146    21    99     7   103 0.85 -
SOLCI003725300       -            685 EOG093603J5          -            576  1.2e-134  451.8   6.8   2   5   2.3e-14   3.2e-12   47.6   0.0    88   214   103   236    98   239 0.84 -
SOLCI003725300       -            685 EOG093603J5          -            576  1.2e-134  451.8   6.8   3   5   3.4e-29   4.6e-27   96.6   0.0    86   214   240   368   234   371 0.97 -
SOLCI003725300       -            685 EOG093603J5          -            576  1.2e-134  451.8   6.8   4   5   8.4e-28   1.2e-25   92.0   0.0    86   214   372   500   369   500 0.97 -
SOLCI003725300       -            685 EOG093603J5          -            576  1.2e-134  451.8   6.8   5   5   6.6e-60   9.1e-58  198.0   0.1   366   571   469   682   462   685 0.93 -
SOLCI007500900       -            577 EOG093603J5          -            576  4.9e-134  449.8  14.0   1   6   8.9e-08   1.2e-05   25.9   0.2   348   449    11   115     2   119 0.87 -
SOLCI007500900       -            577 EOG093603J5          -            576  4.9e-134  449.8  14.0   2   6     5e-18   6.9e-16   59.7   0.4    60   149   111   201   110   202 0.96 -
SOLCI007500900       -            577 EOG093603J5          -            576  4.9e-134  449.8  14.0   3   6   2.3e-12   3.1e-10   41.0   0.1    92   148   175   231   175   236 0.93 -
SOLCI007500900       -            577 EOG093603J5          -            576  4.9e-134  449.8  14.0   4   6   1.3e-10   1.8e-08   35.2   0.0    92   147   237   292   230   295 0.94 -
SOLCI007500900       -            577 EOG093603J5          -            576  4.9e-134  449.8  14.0   5   6   1.8e-17   2.5e-15   57.9   0.0   377   452   269   344   264   349 0.93 -
SOLCI007500900       -            577 EOG093603J5          -            576  4.9e-134  449.8  14.0   6   6   3.4e-83   4.7e-81  274.8   0.1   306   573   296   573   292   576 0.94 -
SOLCI002884000       -            602 EOG093603J5          -            576    1e-133  448.7   5.9   1   4   2.7e-20   3.7e-18   67.2   0.1    53   145    56   149    15   151 0.89 -
SOLCI002884000       -            602 EOG093603J5          -            576    1e-133  448.7   5.9   2   4   3.7e-27   5.1e-25   89.8   0.1    98   227   133   265   133   265 0.97 -
SOLCI002884000       -            602 EOG093603J5          -            576    1e-133  448.7   5.9   3   4   2.4e-19   3.3e-17   64.1   0.0   376   449   259   332   259   335 0.98 -
SOLCI002884000       -            602 EOG093603J5          -            576    1e-133  448.7   5.9   4   4   7.3e-75     1e-72  247.4   0.2   350   574   334   567   332   569 0.95 -
SOLCI006485100       -            894 EOG093603J5          -            576  3.6e-133  446.9   5.2   1   5       5.8   7.9e+02    0.1   0.0   238   270    17    49     5    62 0.77 -
SOLCI006485100       -            894 EOG093603J5          -            576  3.6e-133  446.9   5.2   2   5   5.7e-28   7.8e-26   92.5   0.0    70   206    98   233    82   238 0.93 -
SOLCI006485100       -            894 EOG093603J5          -            576  3.6e-133  446.9   5.2   3   5   3.6e-31   4.9e-29  103.1   0.4    83   228   211   360   208   361 0.95 -
SOLCI006485100       -            894 EOG093603J5          -            576  3.6e-133  446.9   5.2   4   5   1.6e-28   2.2e-26   94.4   0.0    97   239   358   505   356   508 0.95 -
SOLCI006485100       -            894 EOG093603J5          -            576  3.6e-133  446.9   5.2   5   5   3.4e-55   4.6e-53  182.4   0.1   317   572   498   764   496   767 0.94 -
SOLCI003135400       -            590 EOG093603J5          -            576  3.8e-133  446.9   9.7   1   4     1e-17   1.4e-15   58.7   0.2    62   146    12    96     7   109 0.83 -
SOLCI003135400       -            590 EOG093603J5          -            576  3.8e-133  446.9   9.7   2   4   1.5e-24   2.1e-22   81.2   0.0    59   178   107   226   100   227 0.96 -
SOLCI003135400       -            590 EOG093603J5          -            576  3.8e-133  446.9   9.7   3   4   7.3e-31     1e-28  102.1   0.2    71   212   220   362   218   363 0.96 -
SOLCI003135400       -            590 EOG093603J5          -            576  3.8e-133  446.9   9.7   4   4   1.5e-70   2.1e-68  233.1   0.1   335   575   302   550   301   551 0.97 -
SOLCI001011300       -            607 EOG093603J5          -            576  2.1e-132  444.4  10.7   1   4       6.9   9.5e+02   -0.2   0.0   102   154    61   116    53   118 0.79 -
SOLCI001011300       -            607 EOG093603J5          -            576  2.1e-132  444.4  10.7   2   4   3.9e-42   5.3e-40  139.3   0.6    52   212   115   275    92   276 0.96 -
SOLCI001011300       -            607 EOG093603J5          -            576  2.1e-132  444.4  10.7   3   4   4.3e-40   5.9e-38  132.6   0.2    86   213   250   377   247   380 0.98 -
SOLCI001011300       -            607 EOG093603J5          -            576  2.1e-132  444.4  10.7   4   4     6e-59   8.3e-57  194.8   0.4   394   574   375   563   374   565 0.97 -
SOLCI001403200       -            693 EOG093603J5          -            576  1.7e-131  441.4   4.0   1   4   1.8e-25   2.5e-23   84.3   0.0   339   460    14   135     5   137 0.94 -
SOLCI001403200       -            693 EOG093603J5          -            576  1.7e-131  441.4   4.0   2   4   1.6e-24   2.2e-22   81.2   0.0   353   457   129   233   128   235 0.96 -
SOLCI001403200       -            693 EOG093603J5          -            576  1.7e-131  441.4   4.0   3   4   1.2e-14   1.6e-12   48.5   0.1   353   418   230   297   227   299 0.91 -
SOLCI001403200       -            693 EOG093603J5          -            576  1.7e-131  441.4   4.0   4   4   1.8e-70   2.5e-68  232.8   0.1   316   574   296   562   293   564 0.96 -
SOLCI002631500       -            704 EOG093603J5          -            576  5.1e-131  439.8   4.1   1   2   5.5e-16   7.5e-14   53.0   0.1   351   454    13   116     3   119 0.92 -
SOLCI002631500       -            704 EOG093603J5          -            576  5.1e-131  439.8   4.1   2   2  1.1e-118  1.5e-116  392.0   1.5    55   575   102   652   102   653 0.93 -
SOLCI002836800       -            596 EOG093603J5          -            576  5.2e-131  439.8   8.8   1   4   8.8e-21   1.2e-18   68.8   0.1    73   229    47   204     2   211 0.87 -
SOLCI002836800       -            596 EOG093603J5          -            576  5.2e-131  439.8   8.8   2   4   1.3e-33   1.8e-31  111.2   0.3    62   239   135   315   134   315 0.97 -
SOLCI002836800       -            596 EOG093603J5          -            576  5.2e-131  439.8   8.8   3   4   1.4e-24   1.9e-22   81.4   0.1   321   465   211   355   207   361 0.92 -
SOLCI002836800       -            596 EOG093603J5          -            576  5.2e-131  439.8   8.8   4   4   2.9e-62     4e-60  205.7   0.0   320   573   311   571   310   574 0.94 -
SOLCI002033500       -            704 EOG093603J5          -            576  7.9e-130  435.9  23.5   1   8   2.9e-12     4e-10   40.7   0.0    87   148    16    77     4    79 0.91 -
SOLCI002033500       -            704 EOG093603J5          -            576  7.9e-130  435.9  23.5   2   8     3e-09   4.1e-07   30.7   0.1   108   146    68   106    65   108 0.93 -
SOLCI002033500       -            704 EOG093603J5          -            576  7.9e-130  435.9  23.5   3   8   1.9e-11   2.7e-09   37.9   0.5    92   146    83   137    79   139 0.93 -
SOLCI002033500       -            704 EOG093603J5          -            576  7.9e-130  435.9  23.5   4   8   3.1e-08   4.2e-06   27.4   0.1    94   150   116   172   115   176 0.90 -
SOLCI002033500       -            704 EOG093603J5          -            576  7.9e-130  435.9  23.5   5   8   2.9e-08   3.9e-06   27.5   0.0    87   133   171   217   166   219 0.49 -
SOLCI002033500       -            704 EOG093603J5          -            576  7.9e-130  435.9  23.5   6   8   5.6e-09   7.6e-07   29.8   0.0   376   432   207   264   207   275 0.82 -
SOLCI002033500       -            704 EOG093603J5          -            576  7.9e-130  435.9  23.5   7   8   5.1e-23   6.9e-21   76.2   0.0    92   214   269   391   265   393 0.95 -
SOLCI002033500       -            704 EOG093603J5          -            576  7.9e-130  435.9  23.5   8   8   9.1e-71   1.2e-68  233.8   0.5   375   574   369   576   368   578 0.95 -
SOLCI000130800       -            698 EOG093603J5          -            576  1.4e-129  435.1   9.1   1   5   4.1e-10   5.6e-08   33.6   0.0   359   436     3    84     1    92 0.85 -
SOLCI000130800       -            698 EOG093603J5          -            576  1.4e-129  435.1   9.1   2   5   1.2e-37   1.6e-35  124.5   2.3    54   271    93   325    88   332 0.86 -
SOLCI000130800       -            698 EOG093603J5          -            576  1.4e-129  435.1   9.1   3   5   6.3e-08   8.6e-06   26.4   0.0   374   414   342   383   337   387 0.79 -
SOLCI000130800       -            698 EOG093603J5          -            576  1.4e-129  435.1   9.1   4   5   4.5e-16   6.2e-14   53.2   0.0    90   180   374   467   369   474 0.90 -
SOLCI000130800       -            698 EOG093603J5          -            576  1.4e-129  435.1   9.1   5   5     8e-63   1.1e-60  207.6   0.5   371   564   477   684   474   696 0.89 -
SOLCI002784600       -            727 EOG093603J5          -            576  2.2e-129  434.4   3.1   1   4   8.1e-28   1.1e-25   92.0   0.0    98   238    47   190    29   191 0.92 -
SOLCI002784600       -            727 EOG093603J5          -            576  2.2e-129  434.4   3.1   2   4   1.6e-22   2.2e-20   74.5   0.0    94   242   175   328   169   330 0.90 -
SOLCI002784600       -            727 EOG093603J5          -            576  2.2e-129  434.4   3.1   3   4   2.6e-10   3.6e-08   34.2   0.1    71   149   316   394   310   397 0.93 -
SOLCI002784600       -            727 EOG093603J5          -            576  2.2e-129  434.4   3.1   4   4   1.4e-73   1.9e-71  243.1   0.4   304   574   395   676   391   678 0.96 -
SOLCI003575300       -            729 EOG093603J5          -            576  4.2e-129  433.5  12.3   1   4   4.8e-11   6.5e-09   36.7   0.0   352   433    63   147    57   152 0.92 -
SOLCI003575300       -            729 EOG093603J5          -            576  4.2e-129  433.5  12.3   2   4   8.4e-23   1.2e-20   75.5   0.1    55   189   154   288   148   297 0.92 -
SOLCI003575300       -            729 EOG093603J5          -            576  4.2e-129  433.5  12.3   3   4   8.1e-15   1.1e-12   49.1   0.1    57   145   292   380   287   385 0.93 -
SOLCI003575300       -            729 EOG093603J5          -            576  4.2e-129  433.5  12.3   4   4   4.7e-84   6.5e-82  277.7   2.1   305   575   392   673   381   674 0.95 -
SOLCI006245500       -            603 EOG093603J5          -            576  3.1e-128  430.6   2.3   1   3   1.6e-38   2.2e-36  127.3   0.5    34   231    31   232    16   235 0.87 -
SOLCI006245500       -            603 EOG093603J5          -            576  3.1e-128  430.6   2.3   2   3   6.9e-32   9.4e-30  105.5   0.1   315   449   231   364   229   372 0.93 -
SOLCI006245500       -            603 EOG093603J5          -            576  3.1e-128  430.6   2.3   3   3   7.9e-60   1.1e-57  197.7   0.0   355   574   371   598   365   600 0.94 -
SOLCI004636700       -            698 EOG093603J5          -            576  4.6e-128  430.1   7.5   1   4   1.6e-31   2.3e-29  104.2   0.0    56   237    66   250    59   252 0.91 -
SOLCI004636700       -            698 EOG093603J5          -            576  4.6e-128  430.1   7.5   2   4   3.4e-21   4.7e-19   70.2   0.1   318   429   246   357   243   357 0.98 -
SOLCI004636700       -            698 EOG093603J5          -            576  4.6e-128  430.1   7.5   3   4   2.5e-47   3.4e-45  156.5   0.5   103   295   346   551   345   553 0.94 -
SOLCI004636700       -            698 EOG093603J5          -            576  4.6e-128  430.1   7.5   4   4   4.9e-38   6.7e-36  125.8   0.0   307   524   466   693   465   697 0.92 -
SOLCI000673300       -            704 EOG093603J5          -            576  5.2e-128  429.9   6.9   1   3     1e-29   1.4e-27   98.3   0.3    54   214   132   292   121   292 0.98 -
SOLCI000673300       -            704 EOG093603J5          -            576  5.2e-128  429.9   6.9   2   3     2e-37   2.7e-35  123.8   0.1    56   213   235   392   232   393 0.98 -
SOLCI000673300       -            704 EOG093603J5          -            576  5.2e-128  429.9   6.9   3   3   8.5e-69   1.2e-66  227.3   0.1   348   575   344   579   339   580 0.96 -
SOLCI004420700       -            667 EOG093603J5          -            576  2.1e-127  427.9   6.3   1   1  3.7e-128  5.1e-126  423.3   6.3    88   575    86   601    51   602 0.91 -
SOLCI003387500       -            695 EOG093603J5          -            576  2.8e-127  427.5   0.9   1   4   5.9e-12   8.1e-10   39.7   0.0   351   448    66   164    60   168 0.94 -
SOLCI003387500       -            695 EOG093603J5          -            576  2.8e-127  427.5   0.9   2   4   2.6e-26   3.6e-24   87.0   0.0    54   166   155   267   153   274 0.97 -
SOLCI003387500       -            695 EOG093603J5          -            576  2.8e-127  427.5   0.9   3   4   3.3e-31   4.6e-29  103.2   0.0   101   215   270   384   266   386 0.96 -
SOLCI003387500       -            695 EOG093603J5          -            576  2.8e-127  427.5   0.9   4   4   1.1e-63   1.5e-61  210.4   0.1   393   574   379   568   379   570 0.95 -
SOLCI004080700       -            597 EOG093603J5          -            576  3.2e-127  427.3  15.6   1   4   0.00028     0.038   14.3   0.0    71   149    29   108    12   113 0.86 -
SOLCI004080700       -            597 EOG093603J5          -            576  3.2e-127  427.3  15.6   2   4   9.8e-38   1.3e-35  124.8   3.6    53   228   113   291   110   292 0.97 -
SOLCI004080700       -            597 EOG093603J5          -            576  3.2e-127  427.3  15.6   3   4   6.4e-38   8.8e-36  125.4   1.2    98   230   290   425   290   426 0.96 -
SOLCI004080700       -            597 EOG093603J5          -            576  3.2e-127  427.3  15.6   4   4   3.8e-58   5.2e-56  192.2   0.5   384   574   393   591   392   593 0.95 -
SOLCI004828000       -            675 EOG093603J5          -            576    4e-127  427.0   9.5   1   3     9e-35   1.2e-32  115.0   0.4    74   236    23   188    13   188 0.95 -
SOLCI004828000       -            675 EOG093603J5          -            576    4e-127  427.0   9.5   2   3   6.4e-29   8.8e-27   95.7   0.1   316   453   183   320   181   324 0.97 -
SOLCI004828000       -            675 EOG093603J5          -            576    4e-127  427.0   9.5   3   3   5.9e-68   8.1e-66  224.5   0.6   353   574   321   548   318   550 0.94 -
SOLCI002052500       -            534 EOG093603J5          -            576  7.1e-127  426.1   9.0   1   4   4.5e-07   6.2e-05   23.5   0.1   356   440    28   112    13   112 0.91 -
SOLCI002052500       -            534 EOG093603J5          -            576  7.1e-127  426.1   9.0   2   4   5.6e-18   7.7e-16   59.5   0.1    53   131   110   188   109   191 0.97 -
SOLCI002052500       -            534 EOG093603J5          -            576  7.1e-127  426.1   9.0   3   4     1e-32   1.4e-30  108.2   0.1   100   208   188   296   186   296 0.98 -
SOLCI002052500       -            534 EOG093603J5          -            576  7.1e-127  426.1   9.0   4   4   2.7e-79   3.7e-77  262.0   0.1   359   575   264   488   264   489 0.96 -
SOLCI004716000       -            622 EOG093603J5          -            576  8.2e-127  425.9  18.5   1   2   4.2e-41   5.8e-39  135.9   3.8    59   238    54   236    43   237 0.95 -
SOLCI004716000       -            622 EOG093603J5          -            576  8.2e-127  425.9  18.5   2   2   4.1e-92   5.6e-90  304.3   6.8   244   575   151   496   151   497 0.95 -
SOLCI000248800       -            602 EOG093603J5          -            576  8.5e-127  425.9  10.7   1   6   5.9e-06   0.00082   19.8   0.0    75   154    38   117    26   119 0.89 -
SOLCI000248800       -            602 EOG093603J5          -            576  8.5e-127  425.9  10.7   2   6   1.4e-18   1.9e-16   61.6   0.0    54   146   118   212   116   214 0.95 -
SOLCI000248800       -            602 EOG093603J5          -            576  8.5e-127  425.9  10.7   3   6   2.3e-10   3.2e-08   34.4   0.0    95   150   192   247   191   249 0.94 -
SOLCI000248800       -            602 EOG093603J5          -            576  8.5e-127  425.9  10.7   4   6   3.8e-08   5.2e-06   27.1   0.1   378   417   222   261   218   262 0.83 -
SOLCI000248800       -            602 EOG093603J5          -            576  8.5e-127  425.9  10.7   5   6   5.8e-31     8e-29  102.4   1.6    92   212   251   371   246   371 0.98 -
SOLCI000248800       -            602 EOG093603J5          -            576  8.5e-127  425.9  10.7   6   6   5.7e-67   7.9e-65  221.3   0.2   372   572   348   556   344   560 0.94 -
SOLCI003893100       -            755 EOG093603J5          -            576  8.6e-127  425.9   6.8   1   4   2.7e-25   3.7e-23   83.7   0.0   315   454    47   183     6   186 0.87 -
SOLCI003893100       -            755 EOG093603J5          -            576  8.6e-127  425.9   6.8   2   4   4.6e-19   6.4e-17   63.1   0.1   356   449   186   279   181   284 0.96 -
SOLCI003893100       -            755 EOG093603J5          -            576  8.6e-127  425.9   6.8   3   4     6e-11   8.2e-09   36.3   0.1    63   130   278   345   277   353 0.94 -
SOLCI003893100       -            755 EOG093603J5          -            576  8.6e-127  425.9   6.8   4   4   1.9e-74   2.5e-72  246.0   0.1   313   574   356   625   352   627 0.95 -
SOLCI002358300       -            602 EOG093603J5          -            576  9.8e-127  425.7   0.2   1   3   4.2e-15   5.7e-13   50.1   0.0   374   449    45   121    42   123 0.90 -
SOLCI002358300       -            602 EOG093603J5          -            576  9.8e-127  425.7   0.2   2   3   4.8e-37   6.5e-35  122.5   0.3    57   231   114   292   112   296 0.94 -
SOLCI002358300       -            602 EOG093603J5          -            576  9.8e-127  425.7   0.2   3   3   6.8e-78   9.3e-76  257.4   0.0   322   575   297   558   294   559 0.96 -
SOLCI005997200       -            564 EOG093603J5          -            576  2.8e-126  424.2   2.5   1   4     1e-30   1.4e-28  101.6   0.4    67   237    25   200    15   206 0.92 -
SOLCI005997200       -            564 EOG093603J5          -            576  2.8e-126  424.2   2.5   2   4   2.5e-06   0.00035   21.1   0.0    98   150   190   242   188   246 0.95 -
SOLCI005997200       -            564 EOG093603J5          -            576  2.8e-126  424.2   2.5   3   4   3.6e-19   4.9e-17   63.5   0.0   376   457   246   327   243   340 0.92 -
SOLCI005997200       -            564 EOG093603J5          -            576  2.8e-126  424.2   2.5   4   4   3.3e-73   4.6e-71  241.9   0.0   369   570   341   550   324   555 0.93 -
SOLCI002661500       -            536 EOG093603J5          -            576  2.9e-126  424.1   0.5   1   1  3.3e-126  4.5e-124  416.9   0.5    70   570     5   534     1   536 0.93 -
SOLCI003479000       -            528 EOG093603J5          -            576  3.5e-126  423.9  11.7   1   5   4.2e-28   5.7e-26   93.0   0.2    33   150    20   137    11   139 0.93 -
SOLCI003479000       -            528 EOG093603J5          -            576  3.5e-126  423.9  11.7   2   5   5.5e-07   7.5e-05   23.2   0.0   102   146   120   164   119   168 0.91 -
SOLCI003479000       -            528 EOG093603J5          -            576  3.5e-126  423.9  11.7   3   5   4.9e-07   6.7e-05   23.4   0.3   378   429   143   196   139   201 0.48 -
SOLCI003479000       -            528 EOG093603J5          -            576  3.5e-126  423.9  11.7   4   5   1.1e-39   1.5e-37  131.3   0.3    86   213   199   326   195   331 0.97 -
SOLCI003479000       -            528 EOG093603J5          -            576  3.5e-126  423.9  11.7   5   5   1.6e-55   2.2e-53  183.5   0.1   394   572   324   513   324   516 0.92 -
SOLCI005434400       -            615 EOG093603J5          -            576  4.7e-126  423.4   2.8   1   3   1.6e-23   2.1e-21   77.9   0.0    52   165    32   145     4   148 0.90 -
SOLCI005434400       -            615 EOG093603J5          -            576  4.7e-126  423.4   2.8   2   3   1.2e-40   1.7e-38  134.3   4.3    67   239   145   320   142   325 0.95 -
SOLCI005434400       -            615 EOG093603J5          -            576  4.7e-126  423.4   2.8   3   3   9.4e-63   1.3e-60  207.4   0.0   305   574   333   614   322   615 0.93 -
SOLCI002661400       -            530 EOG093603J5          -            576  1.3e-125  421.9   6.3   1   4   1.3e-20   1.7e-18   68.3   0.0   342   449    16   123     2   125 0.96 -
SOLCI002661400       -            530 EOG093603J5          -            576  1.3e-125  421.9   6.3   2   4   3.4e-23   4.7e-21   76.7   0.3    56   153   115   212   112   215 0.96 -
SOLCI002661400       -            530 EOG093603J5          -            576  1.3e-125  421.9   6.3   3   4    0.0032      0.43   10.8   0.1   118   160   212   254   209   258 0.90 -
SOLCI002661400       -            530 EOG093603J5          -            576  1.3e-125  421.9   6.3   4   4   4.1e-85   5.7e-83  281.2   0.5   306   574   249   529   247   530 0.95 -
SOLCI006954000       -            616 EOG093603J5          -            576  1.9e-125  421.4   5.3   1   4   1.4e-18   1.9e-16   61.5   0.0   356   450    48   143    42   150 0.93 -
SOLCI006954000       -            616 EOG093603J5          -            576  1.9e-125  421.4   5.3   2   4   1.1e-13   1.5e-11   45.4   0.3    66   145   145   225   141   225 0.75 -
SOLCI006954000       -            616 EOG093603J5          -            576  1.9e-125  421.4   5.3   3   4   2.4e-22   3.4e-20   73.9   0.0    98   214   209   325   209   332 0.94 -
SOLCI006954000       -            616 EOG093603J5          -            576  1.9e-125  421.4   5.3   4   4   2.6e-75   3.5e-73  248.8   0.4   300   570   333   614   324   616 0.96 -
SOLCI003074500       -            721 EOG093603J5          -            576  2.2e-125  421.2  16.3   1   7   2.1e-09   2.8e-07   31.3   0.1    91   150    47   106    28   109 0.87 -
SOLCI003074500       -            721 EOG093603J5          -            576  2.2e-125  421.2  16.3   2   7   1.7e-16   2.3e-14   54.7   3.3    95   236    82   221    81   222 0.78 -
SOLCI003074500       -            721 EOG093603J5          -            576  2.2e-125  421.2  16.3   3   7   4.5e-13   6.2e-11   43.3   0.1    93   180   207   295   206   295 0.92 -
SOLCI003074500       -            721 EOG093603J5          -            576  2.2e-125  421.2  16.3   4   7     9e-19   1.2e-16   62.2   0.0    57   132   273   348   267   349 0.96 -
SOLCI003074500       -            721 EOG093603J5          -            576  2.2e-125  421.2  16.3   5   7   4.1e-08   5.6e-06   27.0   0.0   383   427   346   390   345   391 0.95 -
SOLCI003074500       -            721 EOG093603J5          -            576  2.2e-125  421.2  16.3   6   7   9.7e-15   1.3e-12   48.8   0.0   383   457   377   451   376   453 0.94 -
SOLCI003074500       -            721 EOG093603J5          -            576  2.2e-125  421.2  16.3   7   7   1.9e-62   2.6e-60  206.4   0.0   340   572   435   675   435   679 0.96 -
SOLCI000091600       -            538 EOG093603J5          -            576    3e-125  420.7   6.4   1   4   4.9e-07   6.7e-05   23.4   0.0   381   449    55   126    18   126 0.80 -
SOLCI000091600       -            538 EOG093603J5          -            576    3e-125  420.7   6.4   2   4   1.1e-26   1.4e-24   88.3   0.0    54   147   116   209   115   210 0.98 -
SOLCI000091600       -            538 EOG093603J5          -            576    3e-125  420.7   6.4   3   4   1.4e-25   1.9e-23   84.6   0.1   105   212   198   308   196   308 0.94 -
SOLCI000091600       -            538 EOG093603J5          -            576    3e-125  420.7   6.4   4   4   3.2e-75   4.3e-73  248.6   0.6   332   574   245   496   243   498 0.96 -
SOLCI003177800       -            637 EOG093603J5          -            576  4.7e-125  420.1   4.0   1   3   1.3e-16   1.8e-14   55.0   0.0   342   449    39   148    28   154 0.90 -
SOLCI003177800       -            637 EOG093603J5          -            576  4.7e-125  420.1   4.0   2   3   8.7e-34   1.2e-31  111.7   0.4    74   225   155   310   148   319 0.95 -
SOLCI003177800       -            637 EOG093603J5          -            576  4.7e-125  420.1   4.0   3   3   9.2e-78   1.3e-75  256.9   0.2   308   574   305   590   305   592 0.92 -
SOLCI004428300       -            605 EOG093603J5          -            576  1.4e-124  418.6   1.3   1   3   3.2e-06   0.00044   20.7   0.0   357   447    23   117    17   122 0.77 -
SOLCI004428300       -            605 EOG093603J5          -            576  1.4e-124  418.6   1.3   2   3   1.6e-36   2.2e-34  120.8   0.0    73   238   123   292   117   293 0.95 -
SOLCI004428300       -            605 EOG093603J5          -            576  1.4e-124  418.6   1.3   3   3   1.1e-84   1.4e-82  279.8   0.2   316   574   285   551   282   553 0.97 -
SOLCI005365800       -            676 EOG093603J5          -            576  1.4e-124  418.6   8.9   1   6   8.2e-08   1.1e-05   26.0   0.0    87   147    81   142    56   148 0.84 -
SOLCI005365800       -            676 EOG093603J5          -            576  1.4e-124  418.6   8.9   2   6   1.1e-10   1.5e-08   35.4   0.2    91   145   148   202   143   202 0.96 -
SOLCI005365800       -            676 EOG093603J5          -            576  1.4e-124  418.6   8.9   3   6   1.1e-08   1.5e-06   28.9   0.0   105   157   193   245   191   247 0.91 -
SOLCI005365800       -            676 EOG093603J5          -            576  1.4e-124  418.6   8.9   4   6   5.7e-24   7.8e-22   79.3   0.5    92   185   242   335   238   341 0.94 -
SOLCI005365800       -            676 EOG093603J5          -            576  1.4e-124  418.6   8.9   5   6   7.3e-78     1e-75  257.3   0.1   370   574   337   549   329   551 0.94 -
SOLCI005365800       -            676 EOG093603J5          -            576  1.4e-124  418.6   8.9   6   6       1.3   1.8e+02    2.2   0.0   100   134   635   669   603   672 0.88 -
SOLCI006293100       -            584 EOG093603J5          -            576  3.2e-124  417.4   2.2   1   3   1.2e-22   1.7e-20   74.9   0.0   348   450    47   150    28   155 0.91 -
SOLCI006293100       -            584 EOG093603J5          -            576  3.2e-124  417.4   2.2   2   3   2.7e-42   3.7e-40  139.8   0.4    73   294   160   393   151   393 0.92 -
SOLCI006293100       -            584 EOG093603J5          -            576  3.2e-124  417.4   2.2   3   3   1.2e-65   1.6e-63  217.0   0.0   320   570   324   582   318   584 0.96 -
SOLCI005889400       -            673 EOG093603J5          -            576  4.9e-124  416.8  12.2   1   7   5.9e-15   8.1e-13   49.6   0.2    85   150    29    94     3    96 0.89 -
SOLCI005889400       -            673 EOG093603J5          -            576  4.9e-124  416.8  12.2   2   7   5.1e-06    0.0007   20.0   0.0   106   136    81   111    79   113 0.90 -
SOLCI005889400       -            673 EOG093603J5          -            576  4.9e-124  416.8  12.2   3   7   2.1e-11   2.9e-09   37.8   0.2    92   146    98   152    94   160 0.93 -
SOLCI005889400       -            673 EOG093603J5          -            576  4.9e-124  416.8  12.2   4   7   1.5e-07     2e-05   25.1   0.0   377   446   161   230   153   231 0.90 -
SOLCI005889400       -            673 EOG093603J5          -            576  4.9e-124  416.8  12.2   5   7   2.5e-11   3.5e-09   37.6   0.1    93   147   223   277   220   282 0.92 -
SOLCI005889400       -            673 EOG093603J5          -            576  4.9e-124  416.8  12.2   6   7   8.7e-10   1.2e-07   32.5   0.0    85   146   277   338   273   341 0.93 -
SOLCI005889400       -            673 EOG093603J5          -            576  4.9e-124  416.8  12.2   7   7   5.5e-73   7.5e-71  241.2   0.1   305   574   342   618   338   620 0.96 -
SOLCI002908200       -            626 EOG093603J5          -            576  6.3e-124  416.4   1.2   1   4   2.5e-08   3.4e-06   27.7   0.0    65   153    29   117    13   120 0.83 -
SOLCI002908200       -            626 EOG093603J5          -            576  6.3e-124  416.4   1.2   2   4   1.2e-26   1.6e-24   88.2   0.0    54   145   119   210   116   212 0.98 -
SOLCI002908200       -            626 EOG093603J5          -            576  6.3e-124  416.4   1.2   3   4   3.4e-31   4.7e-29  103.2   0.0   105   214   201   312   198   315 0.95 -
SOLCI002908200       -            626 EOG093603J5          -            576  6.3e-124  416.4   1.2   4   4   1.9e-61   2.6e-59  203.0   0.1   400   574   317   499   313   501 0.95 -
SOLCI001935300       -            662 EOG093603J5          -            576  4.9e-123  413.5   0.2   1   4     0.063       8.6    6.5   0.0   465   515    23    73    16    77 0.84 -
SOLCI001935300       -            662 EOG093603J5          -            576  4.9e-123  413.5   0.2   2   4     2e-14   2.7e-12   47.8   0.0    55   148    58   151    55   153 0.96 -
SOLCI001935300       -            662 EOG093603J5          -            576  4.9e-123  413.5   0.2   3   4   3.1e-32   4.3e-30  106.6   0.0   102   236   136   274   134   279 0.94 -
SOLCI001935300       -            662 EOG093603J5          -            576  4.9e-123  413.5   0.2   4   4   5.2e-80   7.2e-78  264.3   0.0   324   574   277   535   275   537 0.96 -
SOLCI003806100       -            707 EOG093603J5          -            576  6.7e-123  413.0   8.0   1   3   5.9e-21   8.1e-19   69.4   0.0    72   169    51   148    26   153 0.92 -
SOLCI003806100       -            707 EOG093603J5          -            576  6.7e-123  413.0   8.0   2   3   7.1e-34   9.7e-32  112.0   1.5    62   234   142   316   142   324 0.95 -
SOLCI003806100       -            707 EOG093603J5          -            576  6.7e-123  413.0   8.0   3   3   1.4e-72   1.9e-70  239.8   0.2   321   574   318   580   312   582 0.96 -
SOLCI001442100       -            653 EOG093603J5          -            576  7.1e-123  412.9   0.5   1   3   1.9e-22   2.5e-20   74.3   0.0    41   149    69   176    49   181 0.89 -
SOLCI001442100       -            653 EOG093603J5          -            576  7.1e-123  412.9   0.5   2   3   1.4e-42   1.9e-40  140.8   0.0    53   228   181   359   177   360 0.97 -
SOLCI001442100       -            653 EOG093603J5          -            576  7.1e-123  412.9   0.5   3   3   6.5e-64   8.9e-62  211.2   0.0   393   575   338   527   338   528 0.96 -
SOLCI007491700       -            539 EOG093603J5          -            576  1.4e-122  411.9   6.6   1   5     4e-09   5.4e-07   30.3   0.0   345   441    18   116     1   116 0.84 -
SOLCI007491700       -            539 EOG093603J5          -            576  1.4e-122  411.9   6.6   2   5   6.4e-19   8.8e-17   62.7   0.0    54   145   114   205   112   208 0.98 -
SOLCI007491700       -            539 EOG093603J5          -            576  1.4e-122  411.9   6.6   3   5   6.6e-09     9e-07   29.6   0.0    98   143   189   234   189   234 0.82 -
SOLCI007491700       -            539 EOG093603J5          -            576  1.4e-122  411.9   6.6   4   5   7.1e-29   9.8e-27   95.5   0.1    92   213   214   336   214   336 0.97 -
SOLCI007491700       -            539 EOG093603J5          -            576  1.4e-122  411.9   6.6   5   5   4.8e-68   6.5e-66  224.9   0.3   376   574   316   522   311   524 0.97 -
SOLCI005243300       -            654 EOG093603J5          -            576  1.8e-122  411.6   9.9   1   3   9.8e-24   1.4e-21   78.5   1.0    25   170    52   202    45   204 0.91 -
SOLCI005243300       -            654 EOG093603J5          -            576  1.8e-122  411.6   9.9   2   3   4.1e-34   5.6e-32  112.8   0.4    54   213   187   341   185   342 0.95 -
SOLCI005243300       -            654 EOG093603J5          -            576  1.8e-122  411.6   9.9   3   3   3.9e-73   5.3e-71  241.7   0.1   368   575   313   528   303   529 0.94 -
SOLCI002338600       -            706 EOG093603J5          -            576  3.5e-122  410.7   8.4   1   4   7.8e-20   1.1e-17   65.7   0.1    60   185    35   163    14   164 0.84 -
SOLCI002338600       -            706 EOG093603J5          -            576  3.5e-122  410.7   8.4   2   4   8.1e-31   1.1e-28  101.9   0.1    57   213   136   292   127   293 0.97 -
SOLCI002338600       -            706 EOG093603J5          -            576  3.5e-122  410.7   8.4   3   4   2.7e-31   3.7e-29  103.5   0.2    71   214   251   394   250   396 0.98 -
SOLCI002338600       -            706 EOG093603J5          -            576  3.5e-122  410.7   8.4   4   4   1.3e-50   1.8e-48  167.3   0.1   385   575   382   580   381   581 0.94 -
SOLCI004243500       -            688 EOG093603J5          -            576  7.6e-122  409.5  10.6   1   6   0.00028     0.039   14.3   0.0    98   429    36    83    29    92 0.54 -
SOLCI004243500       -            688 EOG093603J5          -            576  7.6e-122  409.5  10.6   2   6   1.2e-07   1.7e-05   25.4   0.1    89   150    58   119    53   124 0.79 -
SOLCI004243500       -            688 EOG093603J5          -            576  7.6e-122  409.5  10.6   3   6   5.1e-13     7e-11   43.2   0.0    93   146   124   177   120   181 0.94 -
SOLCI004243500       -            688 EOG093603J5          -            576  7.6e-122  409.5  10.6   4   6   2.1e-14   2.8e-12   47.8   0.0   386   451   164   229   164   236 0.77 -
SOLCI004243500       -            688 EOG093603J5          -            576  7.6e-122  409.5  10.6   5   6   5.9e-30     8e-28   99.1   0.5   307   454   183   333   180   337 0.93 -
SOLCI004243500       -            688 EOG093603J5          -            576  7.6e-122  409.5  10.6   6   6   2.6e-67   3.5e-65  222.4   0.1   356   573   336   561   329   564 0.94 -
SOLCI004023700       -            541 EOG093603J5          -            576  1.1e-121  409.0  14.1   1   5   6.3e-26   8.6e-24   85.8   0.3    99   238     1   144     1   149 0.94 -
SOLCI004023700       -            541 EOG093603J5          -            576  1.1e-121  409.0  14.1   2   5   0.00045     0.062   13.6   0.0   386   413   137   164   135   165 0.83 -
SOLCI004023700       -            541 EOG093603J5          -            576  1.1e-121  409.0  14.1   3   5   7.4e-11     1e-08   36.0   0.0    87   135   153   201   149   203 0.92 -
SOLCI004023700       -            541 EOG093603J5          -            576  1.1e-121  409.0  14.1   4   5   5.3e-28   7.3e-26   92.6   0.2    98   215   195   313   195   314 0.96 -
SOLCI004023700       -            541 EOG093603J5          -            576  1.1e-121  409.0  14.1   5   5   2.9e-66     4e-64  219.0   0.4   374   574   289   497   289   499 0.96 -
SOLCI001781600       -            651 EOG093603J5          -            576  2.7e-121  407.7   0.5   1   3   1.4e-10     2e-08   35.1   0.0   351   449    53   153    41   155 0.90 -
SOLCI001781600       -            651 EOG093603J5          -            576  2.7e-121  407.7   0.5   2   3   6.2e-25   8.5e-23   82.5   0.1    93   208   214   331   214   331 0.97 -
SOLCI001781600       -            651 EOG093603J5          -            576  2.7e-121  407.7   0.5   3   3     2e-81   2.7e-79  269.0   0.1   370   575   310   523   304   524 0.95 -
SOLCI002051400       -            666 EOG093603J5          -            576  3.1e-121  407.5   6.1   1   5   9.6e-09   1.3e-06   29.0   0.0   351   440    39   128    28   128 0.95 -
SOLCI002051400       -            666 EOG093603J5          -            576  3.1e-121  407.5   6.1   2   5   5.3e-18   7.3e-16   59.6   0.0    53   150   126   227   125   228 0.93 -
SOLCI002051400       -            666 EOG093603J5          -            576  3.1e-121  407.5   6.1   3   5   4.3e-10   5.9e-08   33.5   0.0   101   148   209   256   208   257 0.96 -
SOLCI002051400       -            666 EOG093603J5          -            576  3.1e-121  407.5   6.1   4   5   3.1e-31   4.2e-29  103.3   0.4    92   213   231   353   230   354 0.97 -
SOLCI002051400       -            666 EOG093603J5          -            576  3.1e-121  407.5   6.1   5   5   1.2e-64   1.7e-62  213.6   0.0   386   574   343   539   343   541 0.95 -
SOLCI001076200       -            753 EOG093603J5          -            576  4.9e-121  406.9  12.7   1   5     3e-13   4.2e-11   43.9   0.0    70   152    43   127    36   158 0.82 -
SOLCI001076200       -            753 EOG093603J5          -            576  4.9e-121  406.9  12.7   2   5   9.1e-22   1.2e-19   72.0   0.0    83   215   158   290   143   293 0.95 -
SOLCI001076200       -            753 EOG093603J5          -            576  4.9e-121  406.9  12.7   3   5     3e-39   4.1e-37  129.8   3.1    72   298   248   482   248   491 0.88 -
SOLCI001076200       -            753 EOG093603J5          -            576  4.9e-121  406.9  12.7   4   5     1e-18   1.4e-16   62.0   0.0    91   205   496   611   491   613 0.94 -
SOLCI001076200       -            753 EOG093603J5          -            576  4.9e-121  406.9  12.7   5   5   6.6e-41   9.1e-39  135.2   0.1   374   510   597   741   593   748 0.93 -
SOLCI006452300       -            624 EOG093603J5          -            576  5.2e-121  406.8  16.4   1   9   1.2e-07   1.7e-05   25.4   0.0    87   413    51    93    14    95 0.51 -
SOLCI006452300       -            624 EOG093603J5          -            576  5.2e-121  406.8  16.4   2   9   1.5e-06    0.0002   21.8   0.2   199   235    93   133    93   134 0.85 -
SOLCI006452300       -            624 EOG093603J5          -            576  5.2e-121  406.8  16.4   3   9   2.4e-11   3.3e-09   37.6   0.3    90   150   117   177   112   179 0.92 -
SOLCI006452300       -            624 EOG093603J5          -            576  5.2e-121  406.8  16.4   4   9   2.2e-06    0.0003   21.3   0.1   110   149   168   207   165   208 0.93 -
SOLCI006452300       -            624 EOG093603J5          -            576  5.2e-121  406.8  16.4   5   9   1.8e-09   2.5e-07   31.4   0.5    92   143   181   232   174   234 0.90 -
SOLCI006452300       -            624 EOG093603J5          -            576  5.2e-121  406.8  16.4   6   9   9.7e-11   1.3e-08   35.6   0.0   102   150   222   270   220   272 0.93 -
SOLCI006452300       -            624 EOG093603J5          -            576  5.2e-121  406.8  16.4   7   9   1.7e-05    0.0023   18.3   0.0   110   145   261   296   260   296 0.96 -
SOLCI006452300       -            624 EOG093603J5          -            576  5.2e-121  406.8  16.4   8   9   8.6e-29   1.2e-26   95.2   1.0    92   214   274   397   270   400 0.95 -
SOLCI006452300       -            624 EOG093603J5          -            576  5.2e-121  406.8  16.4   9   9   4.8e-56   6.6e-54  185.2   0.0   400   574   402   584   397   586 0.94 -
SOLCI006582300       -            682 EOG093603J5          -            576  6.6e-121  406.4   6.5   1   3   8.9e-37   1.2e-34  121.6   0.1    85   287    65   280    43   281 0.93 -
SOLCI006582300       -            682 EOG093603J5          -            576  6.6e-121  406.4   6.5   2   3   1.1e-36   1.5e-34  121.4   0.9    53   243   235   428   230   432 0.96 -
SOLCI006582300       -            682 EOG093603J5          -            576  6.6e-121  406.4   6.5   3   3   4.6e-55   6.3e-53  182.0   0.0   319   572   419   678   417   681 0.92 -
SOLCI003478900       -            616 EOG093603J5          -            576  2.5e-120  404.5  14.6   1   6   1.9e-25   2.5e-23   84.2   0.0    71   238    17   187     6   188 0.92 -
SOLCI003478900       -            616 EOG093603J5          -            576  2.5e-120  404.5  14.6   2   6   3.1e-09   4.3e-07   30.7   0.1    98   147   176   225   175   227 0.96 -
SOLCI003478900       -            616 EOG093603J5          -            576  2.5e-120  404.5  14.6   3   6   1.9e-13   2.6e-11   44.6   0.6    92   152   201   261   200   266 0.93 -
SOLCI003478900       -            616 EOG093603J5          -            576  2.5e-120  404.5  14.6   4   6   1.8e-08   2.5e-06   28.1   0.0   378   417   234   273   233   275 0.59 -
SOLCI003478900       -            616 EOG093603J5          -            576  2.5e-120  404.5  14.6   5   6   1.4e-29   1.9e-27   97.8   0.1    93   213   264   385   262   388 0.95 -
SOLCI003478900       -            616 EOG093603J5          -            576  2.5e-120  404.5  14.6   6   6   7.2e-50   9.9e-48  164.8   0.1   397   574   386   571   384   573 0.94 -
SOLCI006543400       -            676 EOG093603J5          -            576  2.6e-120  404.4   0.9   1   6   2.2e-09     3e-07   31.2   0.0    60   155    15   110     3   111 0.72 -
SOLCI006543400       -            676 EOG093603J5          -            576  2.6e-120  404.4   0.9   2   6   6.4e-17   8.8e-15   56.0   0.0    53   131   109   187   108   194 0.96 -
SOLCI006543400       -            676 EOG093603J5          -            576  2.6e-120  404.4   0.9   3   6   8.8e-05     0.012   16.0   0.0   384   427   188   231   185   237 0.80 -
SOLCI006543400       -            676 EOG093603J5          -            576  2.6e-120  404.4   0.9   4   6   9.3e-06    0.0013   19.2   0.0   378   429   213   264   211   266 0.95 -
SOLCI006543400       -            676 EOG093603J5          -            576  2.6e-120  404.4   0.9   5   6   6.3e-18   8.6e-16   59.4   0.0    87   183   237   333   233   342 0.94 -
SOLCI006543400       -            676 EOG093603J5          -            576  2.6e-120  404.4   0.9   6   6   6.9e-73   9.5e-71  240.8   0.1   360   574   327   549   326   551 0.94 -
SOLCI005192800       -            605 EOG093603J5          -            576    2e-119  401.6   4.0   1   3   1.5e-19     2e-17   64.8   0.0   341   441    36   136    25   136 0.94 -
SOLCI005192800       -            605 EOG093603J5          -            576    2e-119  401.6   4.0   2   3   9.4e-25   1.3e-22   81.9   0.1    54   165   134   245   132   247 0.97 -
SOLCI005192800       -            605 EOG093603J5          -            576    2e-119  401.6   4.0   3   3     1e-81   1.4e-79  270.0   0.4   327   575   224   479   221   480 0.96 -
SOLCI004915200       -            542 EOG093603J5          -            576  6.3e-119  399.9   0.1   1   3   1.2e-35   1.6e-33  117.9   0.0    41   228    89   280    74   280 0.92 -
SOLCI004915200       -            542 EOG093603J5          -            576  6.3e-119  399.9   0.1   2   3   3.4e-27   4.7e-25   90.0   0.0    55   162   205   312   203   317 0.97 -
SOLCI004915200       -            542 EOG093603J5          -            576  6.3e-119  399.9   0.1   3   3   7.4e-62     1e-59  204.4   0.1   320   564   287   534   286   537 0.94 -
SOLCI001670900       -            653 EOG093603J5          -            576  2.9e-118  397.7   2.1   1   3   3.9e-18   5.4e-16   60.0   0.0    18   167    34   193    24   195 0.85 -
SOLCI001670900       -            653 EOG093603J5          -            576  2.9e-118  397.7   2.1   2   3   1.1e-23   1.5e-21   78.4   0.4   351   458   193   300   191   302 0.97 -
SOLCI001670900       -            653 EOG093603J5          -            576  2.9e-118  397.7   2.1   3   3   1.4e-79   1.9e-77  262.9   0.1   350   575   293   526   291   527 0.96 -
SOLCI005795600       -            687 EOG093603J5          -            576  3.4e-118  397.5   0.1   1   3   3.7e-08   5.1e-06   27.1   0.0    68   152    21   108     4   111 0.69 -
SOLCI005795600       -            687 EOG093603J5          -            576  3.4e-118  397.5   0.1   2   3   2.9e-27     4e-25   90.2   0.0    54   217   111   275   109   277 0.96 -
SOLCI005795600       -            687 EOG093603J5          -            576  3.4e-118  397.5   0.1   3   3   2.1e-88   2.9e-86  292.1   1.3   240   575   210   561   210   562 0.95 -
SOLCI006110800       -            484 EOG093603J5          -            576  5.9e-118  396.7   0.0   1   3   4.6e-27   6.3e-25   89.5   0.0    72   238    25   194    13   196 0.92 -
SOLCI006110800       -            484 EOG093603J5          -            576  5.9e-118  396.7   0.0   2   3   2.2e-28     3e-26   93.9   0.0    98   208   183   294   183   294 0.96 -
SOLCI006110800       -            484 EOG093603J5          -            576  5.9e-118  396.7   0.0   3   3   3.8e-68   5.2e-66  225.2   0.2   373   572   276   483   275   484 0.95 -
SOLCI004518700       -            597 EOG093603J5          -            576  6.1e-118  396.7   1.3   1   1  2.3e-117  3.2e-115  387.7   1.3    54   571    54   596    44   597 0.93 -
SOLCI002194900       -            720 EOG093603J5          -            576  7.1e-118  396.4   0.0   1   4   1.7e-09   2.4e-07   31.5   0.0    56   145    13   102     6   104 0.96 -
SOLCI002194900       -            720 EOG093603J5          -            576  7.1e-118  396.4   0.0   2   4   9.5e-17   1.3e-14   55.5   0.0   106   227    94   217    90   222 0.90 -
SOLCI002194900       -            720 EOG093603J5          -            576  7.1e-118  396.4   0.0   3   4   1.5e-25     2e-23   84.6   0.0   319   449   224   355   218   358 0.96 -
SOLCI002194900       -            720 EOG093603J5          -            576  7.1e-118  396.4   0.0   4   4   2.7e-73   3.6e-71  242.2   0.1   314   575   321   591   320   592 0.95 -
SOLCI006161400       -            527 EOG093603J5          -            576  4.9e-117  393.6   6.1   1   3   8.2e-23   1.1e-20   75.5   0.0    70   235    46   218    37   219 0.91 -
SOLCI006161400       -            527 EOG093603J5          -            576  4.9e-117  393.6   6.1   2   3   5.1e-35     7e-33  115.8   0.4    92   239   204   355   200   356 0.96 -
SOLCI006161400       -            527 EOG093603J5          -            576  4.9e-117  393.6   6.1   3   3   1.3e-66   1.8e-64  220.1   0.2   317   573   247   513   246   515 0.95 -
SOLCI000669300       -            552 EOG093603J5          -            576  5.1e-117  393.6   2.0   1   4   3.1e-10   4.2e-08   34.0   0.0    68   165    30   127    22   127 0.91 -
SOLCI000669300       -            552 EOG093603J5          -            576  5.1e-117  393.6   2.0   2   4   5.7e-20   7.8e-18   66.1   0.0    54   150   117   216   111   216 0.94 -
SOLCI000669300       -            552 EOG093603J5          -            576  5.1e-117  393.6   2.0   3   4   2.5e-31   3.5e-29  103.6   0.1   110   227   207   331   206   332 0.93 -
SOLCI000669300       -            552 EOG093603J5          -            576  5.1e-117  393.6   2.0   4   4   1.1e-63   1.5e-61  210.4   0.1   376   574   294   505   290   507 0.92 -
SOLCI006585300       -            584 EOG093603J5          -            576  1.8e-116  391.8   7.2   1   4   3.5e-15   4.7e-13   50.3   0.1    65   145    28   108    18   111 0.93 -
SOLCI006585300       -            584 EOG093603J5          -            576  1.8e-116  391.8   7.2   2   4   5.5e-22   7.6e-20   72.8   0.0   109   239   103   239    99   239 0.92 -
SOLCI006585300       -            584 EOG093603J5          -            576  1.8e-116  391.8   7.2   3   4   8.8e-18   1.2e-15   58.9   0.0   382   475   227   318   227   320 0.80 -
SOLCI006585300       -            584 EOG093603J5          -            576  1.8e-116  391.8   7.2   4   4   1.8e-67   2.5e-65  222.9   0.3   372   575   321   533   318   534 0.94 -
SOLCI005586600       -            624 EOG093603J5          -            576  6.3e-116  390.0   6.4   1   4   3.2e-12   4.4e-10   40.5   0.0   350   448    37   135    33   138 0.97 -
SOLCI005586600       -            624 EOG093603J5          -            576  6.3e-116  390.0   6.4   2   4   1.4e-17   1.9e-15   58.2   0.0    70   147   138   215   136   216 0.97 -
SOLCI005586600       -            624 EOG093603J5          -            576  6.3e-116  390.0   6.4   3   4   5.4e-29   7.4e-27   95.9   0.1   103   214   202   313   201   316 0.97 -
SOLCI005586600       -            624 EOG093603J5          -            576  6.3e-116  390.0   6.4   4   4   9.6e-67   1.3e-64  220.5   0.3   358   575   274   498   271   499 0.96 -
SOLCI002364300       -            528 EOG093603J5          -            576  1.1e-115  389.1   6.6   1   2     1e-29   1.4e-27   98.3   0.3   107   239     8   143     2   143 0.95 -
SOLCI002364300       -            528 EOG093603J5          -            576  1.1e-115  389.1   6.6   2   2   1.6e-90   2.2e-88  299.1   1.4   318   574   137   401   135   403 0.97 -
SOLCI000500200       -            626 EOG093603J5          -            576  3.5e-115  387.5   3.3   1   3     2e-25   2.8e-23   84.1   0.0   105   239    73   210    62   212 0.95 -
SOLCI000500200       -            626 EOG093603J5          -            576  3.5e-115  387.5   3.3   2   3   1.8e-29   2.5e-27   97.5   0.1   102   214   202   314   199   316 0.97 -
SOLCI000500200       -            626 EOG093603J5          -            576  3.5e-115  387.5   3.3   3   3   4.1e-67   5.7e-65  221.8   0.2   384   573   301   498   301   501 0.95 -
SOLCI006210600       -            498 EOG093603J5          -            576  1.8e-114  385.2   0.1   1   3   2.6e-18   3.6e-16   60.6   0.0   106   238    30   165    20   166 0.95 -
SOLCI006210600       -            498 EOG093603J5          -            576  1.8e-114  385.2   0.1   2   3   7.3e-29     1e-26   95.5   0.1    98   229   154   288   154   289 0.92 -
SOLCI006210600       -            498 EOG093603J5          -            576  1.8e-114  385.2   0.1   3   3   4.9e-73   6.8e-71  241.3   0.0   321   575   194   456   194   457 0.95 -
SOLCI007384300       -            560 EOG093603J5          -            576  5.1e-114  383.7   3.9   1   3   2.5e-33   3.4e-31  110.2   0.2    56   241    47   236    23   243 0.94 -
SOLCI007384300       -            560 EOG093603J5          -            576  5.1e-114  383.7   3.9   2   3     3e-07   4.1e-05   24.1   0.0   382   440   222   284   221   284 0.89 -
SOLCI007384300       -            560 EOG093603J5          -            576  5.1e-114  383.7   3.9   3   3   4.6e-77   6.3e-75  254.6   0.5   306   570   283   558   282   560 0.96 -
SOLCI006755700       -            646 EOG093603J5          -            576    1e-113  382.7   3.5   1   4     7e-07   9.6e-05   22.9   0.0   104   214    17   128     7   132 0.85 -
SOLCI006755700       -            646 EOG093603J5          -            576    1e-113  382.7   3.5   2   4      0.13        18    5.5   0.0   121   151   139   169   132   172 0.87 -
SOLCI006755700       -            646 EOG093603J5          -            576    1e-113  382.7   3.5   3   4   8.3e-41   1.1e-38  134.9   0.7    53   214   172   333   170   336 0.96 -
SOLCI006755700       -            646 EOG093603J5          -            576    1e-113  382.7   3.5   4   4   4.4e-67   6.1e-65  221.7   0.2   394   575   330   519   329   520 0.95 -
SOLCI000794400       -            632 EOG093603J5          -            576    1e-113  382.7   7.8   1   3   5.1e-32     7e-30  105.9   2.1    56   236    16   203     3   206 0.92 -
SOLCI000794400       -            632 EOG093603J5          -            576    1e-113  382.7   7.8   2   3   2.8e-20   3.8e-18   67.1   0.0   105   212   201   310   197   310 0.90 -
SOLCI000794400       -            632 EOG093603J5          -            576    1e-113  382.7   7.8   3   3   4.8e-69   6.6e-67  228.2   0.1   319   572   232   494   231   497 0.94 -
SOLCI002977100       -            630 EOG093603J5          -            576  1.3e-113  382.3   1.3   1   3   6.1e-24   8.3e-22   79.2   0.0    67   237    39   212    34   214 0.96 -
SOLCI002977100       -            630 EOG093603J5          -            576  1.3e-113  382.3   1.3   2   3   5.3e-29   7.3e-27   95.9   0.8    94   214   198   318   198   318 0.98 -
SOLCI002977100       -            630 EOG093603J5          -            576  1.3e-113  382.3   1.3   3   3   9.8e-67   1.3e-64  220.5   0.0   374   575   295   504   291   505 0.95 -
SOLCI001074300       -            601 EOG093603J5          -            576  1.4e-113  382.3   5.5   1   3     7e-15   9.6e-13   49.3   0.2    60   448    49   155    33   161 0.54 -
SOLCI001074300       -            601 EOG093603J5          -            576  1.4e-113  382.3   5.5   2   3   3.5e-34   4.8e-32  113.1   0.2    74   237   167   333   158   333 0.97 -
SOLCI001074300       -            601 EOG093603J5          -            576  1.4e-113  382.3   5.5   3   3   6.1e-68   8.3e-66  224.5   0.1   318   571   329   590   325   594 0.96 -
SOLCI002277900       -            656 EOG093603J5          -            576  2.2e-113  381.6  10.9   1   8   1.7e-07   2.3e-05   25.0   0.0    89   157    63   131    56   132 0.89 -
SOLCI002277900       -            656 EOG093603J5          -            576  2.2e-113  381.6  10.9   2   8     2e-07   2.8e-05   24.7   0.0   377   413   129   165   126   168 0.93 -
SOLCI002277900       -            656 EOG093603J5          -            576  2.2e-113  381.6  10.9   3   8   5.3e-07   7.3e-05   23.3   0.1    98   148   165   215   165   217 0.92 -
SOLCI002277900       -            656 EOG093603J5          -            576  2.2e-113  381.6  10.9   4   8   7.8e-07   0.00011   22.8   0.1   205   239   202   239   200   239 0.89 -
SOLCI002277900       -            656 EOG093603J5          -            576  2.2e-113  381.6  10.9   5   8   3.1e-10   4.2e-08   34.0   0.4    91   145   220   274   218   277 0.95 -
SOLCI002277900       -            656 EOG093603J5          -            576  2.2e-113  381.6  10.9   6   8   7.1e-07   9.8e-05   22.9   0.2   104   148   264   308   264   312 0.94 -
SOLCI002277900       -            656 EOG093603J5          -            576  2.2e-113  381.6  10.9   7   8   5.3e-15   7.3e-13   49.7   0.0    91   170   313   392   307   395 0.93 -
SOLCI002277900       -            656 EOG093603J5          -            576  2.2e-113  381.6  10.9   8   8     2e-64   2.8e-62  212.9   0.0   357   574   393   619   389   621 0.94 -
SOLCI000288900       -            605 EOG093603J5          -            576  1.8e-112  378.6   5.2   1   3     1e-10   1.4e-08   35.6   0.0    62   170    40   147    31   147 0.86 -
SOLCI000288900       -            605 EOG093603J5          -            576  1.8e-112  378.6   5.2   2   3     1e-36   1.4e-34  121.4   0.2    55   207   133   286   131   289 0.97 -
SOLCI000288900       -            605 EOG093603J5          -            576  1.8e-112  378.6   5.2   3   3   3.5e-72   4.8e-70  238.5   0.8   360   574   256   478   254   480 0.95 -
SOLCI002282800       -            559 EOG093603J5          -            576    2e-112  378.4   7.0   1   4   1.8e-09   2.5e-07   31.5   0.0   328   440     1   116     1   116 0.90 -
SOLCI002282800       -            559 EOG093603J5          -            576    2e-112  378.4   7.0   2   4     1e-22   1.4e-20   75.2   0.1    54   130   115   191   113   192 0.97 -
SOLCI002282800       -            559 EOG093603J5          -            576    2e-112  378.4   7.0   3   4   4.7e-33   6.4e-31  109.3   0.4    98   214   190   306   190   309 0.98 -
SOLCI002282800       -            559 EOG093603J5          -            576    2e-112  378.4   7.0   4   4   1.4e-50   1.9e-48  167.2   0.1   400   574   311   492   306   493 0.95 -
SOLCI000591500       -            508 EOG093603J5          -            576  3.3e-112  377.7   4.6   1   4   1.6e-10   2.2e-08   34.9   0.0   355   450     3    94     1    97 0.88 -
SOLCI000591500       -            508 EOG093603J5          -            576  3.3e-112  377.7   4.6   2   4   1.9e-17   2.6e-15   57.8   0.1    55   145    84   174    83   174 0.98 -
SOLCI000591500       -            508 EOG093603J5          -            576  3.3e-112  377.7   4.6   3   4   7.9e-32   1.1e-29  105.3   0.3   102   224   162   289   162   289 0.95 -
SOLCI000591500       -            508 EOG093603J5          -            576  3.3e-112  377.7   4.6   4   4   3.5e-61   4.8e-59  202.2   0.1   389   573   267   460   267   462 0.94 -
SOLCI002632800       -            605 EOG093603J5          -            576  1.2e-111  375.9   8.1   1   5   3.3e-19   4.5e-17   63.6   0.0   252   413    19   195    12   211 0.83 -
SOLCI002632800       -            605 EOG093603J5          -            576  1.2e-111  375.9   8.1   2   5   4.3e-05    0.0059   17.0   0.1    98   145   195   242   195   242 0.93 -
SOLCI002632800       -            605 EOG093603J5          -            576  1.2e-111  375.9   8.1   3   5   2.7e-08   3.8e-06   27.5   0.2    87   138   215   266   208   266 0.69 -
SOLCI002632800       -            605 EOG093603J5          -            576  1.2e-111  375.9   8.1   4   5   3.3e-32   4.6e-30  106.5   0.0   100   216   259   376   257   379 0.95 -
SOLCI002632800       -            605 EOG093603J5          -            576  1.2e-111  375.9   8.1   5   5   8.2e-59   1.1e-56  194.4   0.2   371   574   348   558   346   560 0.96 -
SOLCI001655700       -            472 EOG093603J5          -            576  1.5e-111  375.6   1.3   1   3   1.9e-24   2.5e-22   80.9   0.0   351   451    24   124     6   128 0.94 -
SOLCI001655700       -            472 EOG093603J5          -            576  1.5e-111  375.6   1.3   2   3   1.5e-32     2e-30  107.7   0.0    70   214   128   272   123   274 0.98 -
SOLCI001655700       -            472 EOG093603J5          -            576  1.5e-111  375.6   1.3   3   3   1.5e-60   2.1e-58  200.1   0.1   382   572   257   457   257   460 0.94 -
SOLCI003109000       -            456 EOG093603J5          -            576  5.3e-111  373.7   8.5   1   4   4.8e-05    0.0066   16.8   0.0   383   448    44   116    16   119 0.72 -
SOLCI003109000       -            456 EOG093603J5          -            576  5.3e-111  373.7   8.5   2   4   2.9e-14     4e-12   47.3   0.0   121   214    73   166    63   168 0.97 -
SOLCI003109000       -            456 EOG093603J5          -            576  5.3e-111  373.7   8.5   3   4     1e-34   1.4e-32  114.8   0.0    54   213   107   268   106   269 0.94 -
SOLCI003109000       -            456 EOG093603J5          -            576  5.3e-111  373.7   8.5   4   4     5e-66   6.9e-64  218.2   2.9   377   571   249   451   247   455 0.96 -
SOLCI000005400       -            477 EOG093603J5          -            576  1.5e-110  372.2   2.5   1   3   2.5e-07   3.4e-05   24.4   0.0   351   441    40   132    32   132 0.91 -
SOLCI000005400       -            477 EOG093603J5          -            576  1.5e-110  372.2   2.5   2   3   2.4e-35   3.3e-33  116.9   0.1    54   212   130   288   128   288 0.99 -
SOLCI000005400       -            477 EOG093603J5          -            576  1.5e-110  372.2   2.5   3   3   4.5e-74   6.1e-72  244.8   0.7   320   574   213   475   213   477 0.97 -
SOLCI005818800       -            585 EOG093603J5          -            576    2e-110  371.8   0.4   1   3     4e-06   0.00055   20.4   0.0    75   155    36   113     3   114 0.69 -
SOLCI005818800       -            585 EOG093603J5          -            576    2e-110  371.8   0.4   2   3   1.7e-43   2.3e-41  143.8   0.1    54   214   113   273   111   275 0.99 -
SOLCI005818800       -            585 EOG093603J5          -            576    2e-110  371.8   0.4   3   3   5.5e-64   7.6e-62  211.4   0.1   392   574   268   458   267   460 0.96 -
SOLCI006982000       -            615 EOG093603J5          -            576  3.6e-110  371.0  12.0   1   3   1.1e-22   1.5e-20   75.1   0.1    36   184    44   192    27   193 0.88 -
SOLCI006982000       -            615 EOG093603J5          -            576  3.6e-110  371.0  12.0   2   3   5.3e-22   7.3e-20   72.8   1.2    62   164   171   274   162   284 0.89 -
SOLCI006982000       -            615 EOG093603J5          -            576  3.6e-110  371.0  12.0   3   3   1.2e-72   1.7e-70  240.0   1.9   263   570   291   610   283   614 0.93 -
SOLCI001264300       -            628 EOG093603J5          -            576  4.8e-109  367.3   1.1   1   3   5.9e-11   8.1e-09   36.4   0.0   349   457    33   143    18   145 0.89 -
SOLCI001264300       -            628 EOG093603J5          -            576  4.8e-109  367.3   1.1   2   3   1.6e-20   2.3e-18   67.9   0.0    54   147   125   218   124   220 0.97 -
SOLCI001264300       -            628 EOG093603J5          -            576  4.8e-109  367.3   1.1   3   3   5.4e-81   7.5e-79  267.6   0.7   304   574   220   501   218   503 0.95 -
SOLCI000357500       -            662 EOG093603J5          -            576  2.5e-108  364.9   4.5   1   4   2.2e-17     3e-15   57.6   0.1   379   459    47   127    17   128 0.88 -
SOLCI000357500       -            662 EOG093603J5          -            576  2.5e-108  364.9   4.5   2   4   2.1e-19   2.9e-17   64.3   0.0   336   462   105   231   104   236 0.97 -
SOLCI000357500       -            662 EOG093603J5          -            576  2.5e-108  364.9   4.5   3   4     3e-25   4.2e-23   83.5   0.1    54   213   208   369   208   388 0.94 -
SOLCI000357500       -            662 EOG093603J5          -            576  2.5e-108  364.9   4.5   4   4   1.8e-55   2.5e-53  183.3   0.0   320   574   394   658   388   660 0.95 -
SOLCI006161000       -            581 EOG093603J5          -            576    3e-108  364.6  12.8   1   6   9.1e-09   1.3e-06   29.1   0.2    89   145    37    93    30    93 0.90 -
SOLCI006161000       -            581 EOG093603J5          -            576    3e-108  364.6  12.8   2   6   9.6e-09   1.3e-06   29.0   0.0   106   149    85   128    83   130 0.92 -
SOLCI006161000       -            581 EOG093603J5          -            576    3e-108  364.6  12.8   3   6   1.9e-08   2.6e-06   28.1   0.1   107   152   117   162   115   167 0.89 -
SOLCI006161000       -            581 EOG093603J5          -            576    3e-108  364.6  12.8   4   6   1.1e-11   1.5e-09   38.8   0.2    92   153   164   225   158   233 0.87 -
SOLCI006161000       -            581 EOG093603J5          -            576    3e-108  364.6  12.8   5   6   1.3e-22   1.8e-20   74.9   0.5    91   213   227   349   220   350 0.95 -
SOLCI006161000       -            581 EOG093603J5          -            576    3e-108  364.6  12.8   6   6   6.5e-56   8.9e-54  184.8   0.0   395   574   348   535   345   537 0.95 -
SOLCI002438100       -            614 EOG093603J5          -            576  2.5e-107  361.6  19.0   1   3   7.6e-42     1e-39  138.3   0.4    59   239    99   282    91   292 0.96 -
SOLCI002438100       -            614 EOG093603J5          -            576  2.5e-107  361.6  19.0   2   3   8.2e-23   1.1e-20   75.5   1.1    88   208   291   411   283   413 0.96 -
SOLCI002438100       -            614 EOG093603J5          -            576  2.5e-107  361.6  19.0   3   3   1.7e-52   2.4e-50  173.5   4.5   328   575   348   605   347   606 0.93 -
SOLCI004937200       -            610 EOG093603J5          -            576  3.8e-107  361.0   1.3   1   4   2.2e-17   3.1e-15   57.6   0.0   355   454    21   121    13   124 0.94 -
SOLCI004937200       -            610 EOG093603J5          -            576  3.8e-107  361.0   1.3   2   4   9.5e-15   1.3e-12   48.9   0.1    61   145   113   197   113   200 0.96 -
SOLCI004937200       -            610 EOG093603J5          -            576  3.8e-107  361.0   1.3   3   4   6.4e-26   8.8e-24   85.8   0.1    91   214   174   298   169   300 0.94 -
SOLCI004937200       -            610 EOG093603J5          -            576  3.8e-107  361.0   1.3   4   4   3.2e-57   4.4e-55  189.1   0.0   390   574   291   483   288   485 0.95 -
SOLCI004636900       -            632 EOG093603J5          -            576  6.8e-107  360.2   1.1   1   4   1.3e-07   1.8e-05   25.3   0.0    73   124    33    84     7    91 0.74 -
SOLCI004636900       -            632 EOG093603J5          -            576  6.8e-107  360.2   1.1   2   4   7.5e-12     1e-09   39.3   0.0   380   444    87   148    84   155 0.90 -
SOLCI004636900       -            632 EOG093603J5          -            576  6.8e-107  360.2   1.1   3   4   2.9e-30     4e-28  100.1   0.5    69   239   155   329   149   329 0.92 -
SOLCI004636900       -            632 EOG093603J5          -            576  6.8e-107  360.2   1.1   4   4   6.9e-60   9.5e-58  197.9   0.0   315   575   320   587   311   588 0.93 -
SOLCI000194500       -            625 EOG093603J5          -            576  2.4e-106  358.3  15.5   1   7   3.5e-07   4.8e-05   23.9   0.0   355   461    29   145    15   149 0.78 -
SOLCI000194500       -            625 EOG093603J5          -            576  2.4e-106  358.3  15.5   2   7   2.4e-22   3.3e-20   74.0   0.5    57   145   126   214   124   218 0.97 -
SOLCI000194500       -            625 EOG093603J5          -            576  2.4e-106  358.3  15.5   3   7   0.00054     0.075   13.4   0.1   101   145   201   248   201   248 0.78 -
SOLCI000194500       -            625 EOG093603J5          -            576  2.4e-106  358.3  15.5   4   7   1.3e-07   1.8e-05   25.3   0.1    91   147   224   281   216   284 0.88 -
SOLCI000194500       -            625 EOG093603J5          -            576  2.4e-106  358.3  15.5   5   7   2.3e-06   0.00032   21.2   0.1   383   417   264   298   258   299 0.89 -
SOLCI000194500       -            625 EOG093603J5          -            576  2.4e-106  358.3  15.5   6   7   1.8e-12   2.5e-10   41.3   0.0    98   167   294   364   294   370 0.71 -
SOLCI000194500       -            625 EOG093603J5          -            576  2.4e-106  358.3  15.5   7   7   6.7e-65   9.2e-63  214.5   0.4   335   574   349   596   345   598 0.95 -
SOLCI002318700       -            617 EOG093603J5          -            576  2.5e-106  358.3   7.1   1   4   7.1e-21   9.7e-19   69.1   0.1    70   188    98   216    89   220 0.94 -
SOLCI002318700       -            617 EOG093603J5          -            576  2.5e-106  358.3   7.1   2   4   2.8e-19   3.9e-17   63.8   0.0   367   449   211   293   208   295 0.93 -
SOLCI002318700       -            617 EOG093603J5          -            576  2.5e-106  358.3   7.1   3   4   1.2e-43   1.7e-41  144.3   0.5    62   237   291   469   290   470 0.98 -
SOLCI002318700       -            617 EOG093603J5          -            576  2.5e-106  358.3   7.1   4   4   1.9e-27   2.6e-25   90.8   0.0   317   449   464   596   459   603 0.97 -
SOLCI003435600       -            529 EOG093603J5          -            576  5.7e-105  353.8   0.8   1   6   8.3e-06    0.0011   19.3   0.0    92   145    22    76     9    77 0.88 -
SOLCI003435600       -            529 EOG093603J5          -            576  5.7e-105  353.8   0.8   2   6   6.1e-06   0.00084   19.8   0.0   105   146    67   108    64   114 0.85 -
SOLCI003435600       -            529 EOG093603J5          -            576  5.7e-105  353.8   0.8   3   6   1.3e-09   1.7e-07   32.0   0.0    53   145   117   209   114   214 0.95 -
SOLCI003435600       -            529 EOG093603J5          -            576  5.7e-105  353.8   0.8   4   6   2.4e-07   3.3e-05   24.4   0.0    98   146   193   241   192   242 0.97 -
SOLCI003435600       -            529 EOG093603J5          -            576  5.7e-105  353.8   0.8   5   6     2e-17   2.7e-15   57.7   0.0   377   450   219   292   211   301 0.92 -
SOLCI003435600       -            529 EOG093603J5          -            576  5.7e-105  353.8   0.8   6   6   2.2e-68     3e-66  226.0   0.1   356   574   299   525   292   527 0.95 -
SOLCI006011700       -            536 EOG093603J5          -            576    1e-104  352.9   5.0   1   4    0.0035      0.48   10.7   0.0   334   432     5   105     1   112 0.79 -
SOLCI006011700       -            536 EOG093603J5          -            576    1e-104  352.9   5.0   2   4   3.1e-19   4.3e-17   63.7   0.1    53   151   113   211   107   214 0.96 -
SOLCI006011700       -            536 EOG093603J5          -            576    1e-104  352.9   5.0   3   4   4.5e-31   6.1e-29  102.8   0.9    92   213   214   335   209   336 0.98 -
SOLCI006011700       -            536 EOG093603J5          -            576    1e-104  352.9   5.0   4   4   5.1e-60     7e-58  198.3   0.0   369   574   308   521   304   523 0.96 -
SOLCI002952600       -            627 EOG093603J5          -            576  2.2e-104  351.9   0.4   1   3   6.2e-28   8.5e-26   92.4   0.0   257   450    48   244    31   249 0.92 -
SOLCI002952600       -            627 EOG093603J5          -            576  2.2e-104  351.9   0.4   2   3   1.9e-16   2.6e-14   54.5   0.0    90   181   274   369   267   375 0.90 -
SOLCI002952600       -            627 EOG093603J5          -            576  2.2e-104  351.9   0.4   3   3   6.6e-61   9.1e-59  201.3   0.1   368   574   377   591   371   593 0.95 -
SOLCI006336700       -            522 EOG093603J5          -            576  8.7e-104  349.9   6.3   1   4   4.6e-11   6.4e-09   36.7   0.0   353   460    31   142    25   142 0.90 -
SOLCI006336700       -            522 EOG093603J5          -            576  8.7e-104  349.9   6.3   2   4   3.3e-18   4.5e-16   60.3   0.0    54   145   121   212   119   214 0.98 -
SOLCI006336700       -            522 EOG093603J5          -            576  8.7e-104  349.9   6.3   3   4   2.2e-29   3.1e-27   97.2   0.3   102   228   200   329   198   331 0.95 -
SOLCI006336700       -            522 EOG093603J5          -            576  8.7e-104  349.9   6.3   4   4   4.3e-54     6e-52  178.8   1.4   374   574   289   497   286   499 0.96 -
SOLCI005079900       -            558 EOG093603J5          -            576  8.7e-104  349.9   3.7   1   3     7e-20   9.6e-18   65.8   0.0    73   239    24   193     8   204 0.90 -
SOLCI005079900       -            558 EOG093603J5          -            576  8.7e-104  349.9   3.7   2   3     3e-19   4.2e-17   63.7   0.1   375   457   205   287   199   289 0.95 -
SOLCI005079900       -            558 EOG093603J5          -            576  8.7e-104  349.9   3.7   3   3   3.3e-67   4.5e-65  222.1   0.2   353   574   284   514   284   516 0.95 -
SOLCI006320100       -            758 EOG093603J5          -            576  1.6e-103  349.1   9.6   1   3   3.5e-16   4.8e-14   53.6   0.6    61   147   101   187    89   206 0.89 -
SOLCI006320100       -            758 EOG093603J5          -            576  1.6e-103  349.1   9.6   2   3   4.7e-15   6.4e-13   49.9   0.2    53   152   195   291   189   295 0.91 -
SOLCI006320100       -            758 EOG093603J5          -            576  1.6e-103  349.1   9.6   3   3   8.9e-76   1.2e-73  250.4   0.3   240   574   291   640   286   642 0.93 -
SOLCI001866000       -            507 EOG093603J5          -            576    5e-103  347.4   1.7   1   3   5.3e-23   7.3e-21   76.1   0.0   100   238    25   169    21   170 0.91 -
SOLCI001866000       -            507 EOG093603J5          -            576    5e-103  347.4   1.7   2   3   3.2e-30   4.4e-28  100.0   0.1    98   214   158   274   158   276 0.99 -
SOLCI001866000       -            507 EOG093603J5          -            576    5e-103  347.4   1.7   3   3   5.3e-56   7.2e-54  185.1   0.0   384   574   261   459   261   461 0.96 -
SOLCI002514300       -            555 EOG093603J5          -            576  9.6e-103  346.5   3.9   1   3   1.5e-28   2.1e-26   94.4   0.0   258   447    19   214     7   219 0.91 -
SOLCI002514300       -            555 EOG093603J5          -            576  9.6e-103  346.5   3.9   2   3   6.4e-28   8.7e-26   92.4   0.1   319   459   187   327   182   328 0.97 -
SOLCI002514300       -            555 EOG093603J5          -            576  9.6e-103  346.5   3.9   3   3   3.6e-53   4.9e-51  175.7   0.2   349   574   318   550   317   552 0.93 -
SOLCI000643300       -            605 EOG093603J5          -            576  2.1e-102  345.3   0.0   1   3   1.6e-11   2.2e-09   38.2   0.0   352   459    42   152    21   153 0.91 -
SOLCI000643300       -            605 EOG093603J5          -            576  2.1e-102  345.3   0.0   2   3   1.7e-40   2.4e-38  133.9   0.0    55   213   133   291   132   293 0.99 -
SOLCI000643300       -            605 EOG093603J5          -            576  2.1e-102  345.3   0.0   3   3   2.9e-56     4e-54  185.9   0.0   392   575   287   478   286   479 0.96 -
SOLCI000401400       -            603 EOG093603J5          -            576  7.8e-102  343.5   0.7   1   3     5e-06   0.00069   20.1   0.0   344   432    29   120    16   126 0.70 -
SOLCI000401400       -            603 EOG093603J5          -            576  7.8e-102  343.5   0.7   2   3   1.3e-38   1.8e-36  127.7   0.1    53   214   125   288   123   289 0.94 -
SOLCI000401400       -            603 EOG093603J5          -            576  7.8e-102  343.5   0.7   3   3     3e-63   4.2e-61  209.0   0.2   334   574   222   475   221   477 0.92 -
SOLCI000302400       -            476 EOG093603J5          -            576  1.8e-101  342.3   2.3   1   3     0.019       2.6    8.3   0.1   355   440    31   120    23   120 0.82 -
SOLCI000302400       -            476 EOG093603J5          -            576  1.8e-101  342.3   2.3   2   3   1.1e-42   1.5e-40  141.1   0.3    36   206   101   271    92   272 0.95 -
SOLCI000302400       -            476 EOG093603J5          -            576  1.8e-101  342.3   2.3   3   3   2.8e-63   3.8e-61  209.1   0.1   361   574   243   465   241   467 0.94 -
SOLCI004901500       -            466 EOG093603J5          -            576  2.4e-101  341.8   3.4   1   3   1.5e-22   2.1e-20   74.6   0.0    30   131    63   164    41   166 0.88 -
SOLCI004901500       -            466 EOG093603J5          -            576  2.4e-101  341.8   3.4   2   3   5.1e-26     7e-24   86.1   0.1   100   214   164   280   163   283 0.95 -
SOLCI004901500       -            466 EOG093603J5          -            576  2.4e-101  341.8   3.4   3   3   2.2e-55   3.1e-53  183.0   0.3   400   570   285   464   278   466 0.92 -
SOLCI007478000       -            589 EOG093603J5          -            576  5.9e-101  340.6   2.4   1   4   5.3e-08   7.3e-06   26.6   0.0   126   216     2    92     1    96 0.60 -
SOLCI007478000       -            589 EOG093603J5          -            576  5.9e-101  340.6   2.4   2   4   7.4e-27     1e-24   88.9   0.0    87   212    97   223    92   230 0.94 -
SOLCI007478000       -            589 EOG093603J5          -            576  5.9e-101  340.6   2.4   3   4   3.3e-12   4.5e-10   40.5   0.0   375   449   234   309   230   314 0.92 -
SOLCI007478000       -            589 EOG093603J5          -            576  5.9e-101  340.6   2.4   4   4   2.6e-55   3.5e-53  182.8   0.3   349   572   310   541   309   545 0.95 -
SOLCI001686500       -            621 EOG093603J5          -            576  1.4e-100  339.4   1.6   1   3   8.3e-10   1.1e-07   32.6   0.0   387   458    96   167    66   168 0.94 -
SOLCI001686500       -            621 EOG093603J5          -            576  1.4e-100  339.4   1.6   2   3     2e-29   2.8e-27   97.3   0.2    55   208   149   303   148   303 0.97 -
SOLCI001686500       -            621 EOG093603J5          -            576  1.4e-100  339.4   1.6   3   3   1.2e-67   1.6e-65  223.5   0.2   378   575   290   495   290   496 0.96 -
SOLCI005477300       -            449 EOG093603J5          -            576  1.7e-100  339.0   1.3   1   4      0.29        39    4.4   0.0   118   156    24    67    15    75 0.71 -
SOLCI005477300       -            449 EOG093603J5          -            576  1.7e-100  339.0   1.3   2   4   3.4e-19   4.7e-17   63.6   0.0    54   136    66   148    64   152 0.95 -
SOLCI005477300       -            449 EOG093603J5          -            576  1.7e-100  339.0   1.3   3   4   1.8e-23   2.5e-21   77.6   0.5   104   214   147   258   143   259 0.94 -
SOLCI005477300       -            449 EOG093603J5          -            576  1.7e-100  339.0   1.3   4   4   4.7e-64   6.5e-62  211.7   0.4   360   574   221   444   221   446 0.95 -
SOLCI005437800       -            530 EOG093603J5          -            576  1.8e-100  339.0   3.9   1   4   0.00014     0.019   15.3   0.0    73   440    22   109     9   110 0.47 -
SOLCI005437800       -            530 EOG093603J5          -            576  1.8e-100  339.0   3.9   2   4   1.5e-21   2.1e-19   71.3   0.0    54   146   108   200   105   206 0.95 -
SOLCI005437800       -            530 EOG093603J5          -            576  1.8e-100  339.0   3.9   3   4   2.8e-27   3.9e-25   90.2   0.1    98   214   183   299   183   299 0.98 -
SOLCI005437800       -            530 EOG093603J5          -            576  1.8e-100  339.0   3.9   4   4   1.1e-55   1.5e-53  184.0   0.4   368   574   270   487   264   489 0.92 -
SOLCI003956600       -            581 EOG093603J5          -            576  2.1e-100  338.8   0.4   1   3     0.059       8.1    6.6   0.0    64   146     5    91     1   102 0.75 -
SOLCI003956600       -            581 EOG093603J5          -            576  2.1e-100  338.8   0.4   2   3   3.5e-56   4.8e-54  185.7   0.1    53   214   106   267    96   270 0.98 -
SOLCI003956600       -            581 EOG093603J5          -            576  2.1e-100  338.8   0.4   3   3   4.7e-44   6.5e-42  145.6   0.1   395   574   265   454   265   456 0.93 -
SOLCI002776600       -            596 EOG093603J5          -            576   1.5e-99  335.9   0.1   1   2   5.2e-31   7.2e-29  102.6   0.0    55   180   126   251   124   256 0.97 -
SOLCI002776600       -            596 EOG093603J5          -            576   1.5e-99  335.9   0.1   2   2     8e-63   1.1e-60  207.6   0.0   356   574   244   469   242   471 0.96 -
SOLCI002443800       -            566 EOG093603J5          -            576   7.5e-97  327.0   9.8   1   4    0.0034      0.46   10.7   0.0   357   447    49   140    30   144 0.48 -
SOLCI002443800       -            566 EOG093603J5          -            576   7.5e-97  327.0   9.8   2   4   2.7e-16   3.7e-14   54.0   0.5    57   145   135   220   131   221 0.89 -
SOLCI002443800       -            566 EOG093603J5          -            576   7.5e-97  327.0   9.8   3   4   1.1e-14   1.6e-12   48.6   0.4   382   452   204   276   204   282 0.92 -
SOLCI002443800       -            566 EOG093603J5          -            576   7.5e-97  327.0   9.8   4   4   2.9e-69     4e-67  228.9   0.2   358   575   283   508   278   509 0.96 -
SOLCI002625600       -            591 EOG093603J5          -            576   1.1e-96  326.5   0.7   1   2     1e-30   1.4e-28  101.6   0.0   314   457    96   239    72   240 0.95 -
SOLCI002625600       -            591 EOG093603J5          -            576   1.1e-96  326.5   0.7   2   2   4.1e-68   5.6e-66  225.1   0.1   353   574   236   465   235   467 0.96 -
SOLCI002658500       -            512 EOG093603J5          -            576     2e-96  325.6   0.1   1   3     5e-10   6.8e-08   33.3   0.0   351   449    31   133    23   133 0.91 -
SOLCI002658500       -            512 EOG093603J5          -            576     2e-96  325.6   0.1   2   3   3.5e-35   4.8e-33  116.3   0.0    54   213   123   284   117   286 0.95 -
SOLCI002658500       -            512 EOG093603J5          -            576     2e-96  325.6   0.1   3   3   5.8e-57   7.9e-55  188.3   0.0   374   574   262   475   258   477 0.93 -
SOLCI004636500       -            458 EOG093603J5          -            576   6.5e-95  320.6   8.6   1   3    0.0025      0.34   11.2   0.2   249   435    14   102     4   106 0.51 -
SOLCI004636500       -            458 EOG093603J5          -            576   6.5e-95  320.6   8.6   2   3   3.3e-34   4.6e-32  113.1   0.3    52   181   104   233   101   235 0.97 -
SOLCI004636500       -            458 EOG093603J5          -            576   6.5e-95  320.6   8.6   3   3     2e-63   2.8e-61  209.6   0.4   352   574   221   454   221   456 0.94 -
SOLCI006221800       -            453 EOG093603J5          -            576   6.7e-95  320.6   5.2   1   2   1.4e-36   1.9e-34  121.0   1.2    33   206    67   250    49   251 0.92 -
SOLCI006221800       -            453 EOG093603J5          -            576   6.7e-95  320.6   5.2   2   2   2.3e-63   3.2e-61  209.4   0.1   320   573   181   443   181   446 0.95 -
SOLCI004518400       -            428 EOG093603J5          -            576   2.8e-94  318.5   0.1   1   2   1.4e-21   1.9e-19   71.4   0.0    54   146    48   140    11   147 0.92 -
SOLCI004518400       -            428 EOG093603J5          -            576   2.8e-94  318.5   0.1   2   2   3.9e-74   5.4e-72  244.9   0.0   305   572   145   424   141   428 0.94 -
SOLCI006180800       -            554 EOG093603J5          -            576     4e-94  318.0   3.0   1   2   6.6e-26     9e-24   85.7   0.1    73   236    58   230    38   231 0.91 -
SOLCI006180800       -            554 EOG093603J5          -            576     4e-94  318.0   3.0   2   2   6.4e-68   8.7e-66  224.4   0.5   306   574   243   526   240   528 0.93 -
SOLCI000257300       -            607 EOG093603J5          -            576   5.4e-94  317.6   1.4   1   3    0.0048      0.66   10.2   0.0   355   440    45   135    18   136 0.80 -
SOLCI000257300       -            607 EOG093603J5          -            576   5.4e-94  317.6   1.4   2   3     1e-39   1.4e-37  131.3   0.0    53   212   133   293   132   293 0.98 -
SOLCI000257300       -            607 EOG093603J5          -            576   5.4e-94  317.6   1.4   3   3   1.7e-57   2.3e-55  190.0   0.1   382   574   280   480   280   482 0.95 -
SOLCI002934700       -            481 EOG093603J5          -            576   1.6e-93  316.1   6.7   1   2   1.2e-32   1.7e-30  108.0   2.7    60   214    94   248    83   251 0.97 -
SOLCI002934700       -            481 EOG093603J5          -            576   1.6e-93  316.1   6.7   2   2   5.5e-66   7.5e-64  218.0   0.1   356   575   207   433   204   434 0.97 -
SOLCI003466100       -            531 EOG093603J5          -            576   7.2e-92  310.6   2.3   1   4       2.4   3.4e+02    1.3   0.0    94   154    59   119    14   121 0.62 -
SOLCI003466100       -            531 EOG093603J5          -            576   7.2e-92  310.6   2.3   2   4   4.7e-23   6.4e-21   76.3   0.0    54   145   120   211    93   212 0.96 -
SOLCI003466100       -            531 EOG093603J5          -            576   7.2e-92  310.6   2.3   3   4   1.2e-19   1.6e-17   65.1   0.1    98   185   195   282   195   287 0.97 -
SOLCI003466100       -            531 EOG093603J5          -            576   7.2e-92  310.6   2.3   4   4   6.7e-55   9.2e-53  181.4   0.2   374   573   288   495   283   498 0.96 -
SOLCI003281000       -            483 EOG093603J5          -            576   5.3e-91  307.7   3.7   1   2   1.9e-38   2.7e-36  127.1   0.6    54   226    11   187     5   188 0.96 -
SOLCI003281000       -            483 EOG093603J5          -            576   5.3e-91  307.7   3.7   2   2   5.9e-57   8.1e-55  188.2   0.6   404   574   179   356   172   358 0.96 -
SOLCI007161600       -            555 EOG093603J5          -            576   6.8e-91  307.3   1.6   1   3      0.13        18    5.5   0.0   158   395    56   110    44   122 0.49 -
SOLCI007161600       -            555 EOG093603J5          -            576   6.8e-91  307.3   1.6   2   3   1.2e-31   1.6e-29  104.7   0.2    87   214   119   246   114   250 0.96 -
SOLCI007161600       -            555 EOG093603J5          -            576   6.8e-91  307.3   1.6   3   3   1.3e-63   1.7e-61  210.2   0.1   376   574   225   428   223   430 0.96 -
SOLCI003934000       -            602 EOG093603J5          -            576   8.8e-89  300.4   0.1   1   3     0.028       3.9    7.7   0.0    72   148    25   105     9   113 0.67 -
SOLCI003934000       -            602 EOG093603J5          -            576   8.8e-89  300.4   0.1   2   3   6.2e-13   8.5e-11   42.9   0.0    53   135   112   195   105   208 0.91 -
SOLCI003934000       -            602 EOG093603J5          -            576   8.8e-89  300.4   0.1   3   3   1.8e-74   2.5e-72  246.1   0.1   314   574   207   475   199   477 0.95 -
SOLCI002665900       -            528 EOG093603J5          -            576   8.4e-88  297.1   0.9   1   3   7.9e-15   1.1e-12   49.1   0.0   106   227    63   189    18   192 0.88 -
SOLCI002665900       -            528 EOG093603J5          -            576   8.4e-88  297.1   0.9   2   3   1.6e-25   2.1e-23   84.5   0.0    98   214   189   305   189   305 0.98 -
SOLCI002665900       -            528 EOG093603J5          -            576   8.4e-88  297.1   0.9   3   3     3e-53   4.2e-51  176.0   0.7   373   574   281   493   267   495 0.91 -
SOLCI000074000       -            467 EOG093603J5          -            576   3.3e-87  295.2   5.6   1   3   1.9e-15   2.6e-13   51.2   0.0    10   133    25   164    18   166 0.55 -
SOLCI000074000       -            467 EOG093603J5          -            576   3.3e-87  295.2   5.6   2   3   1.1e-12   1.5e-10   42.1   0.2   109   182   171   253   160   262 0.76 -
SOLCI000074000       -            467 EOG093603J5          -            576   3.3e-87  295.2   5.6   3   3   4.2e-64   5.8e-62  211.8   1.2   334   572   219   467   219   467 0.94 -
SOLCI005755800       -            441 EOG093603J5          -            576   1.3e-86  293.2   0.8   1   3   5.2e-12   7.2e-10   39.8   0.0   306   413    27   133    14   134 0.95 -
SOLCI005755800       -            441 EOG093603J5          -            576   1.3e-86  293.2   0.8   2   3   2.2e-15   3.1e-13   50.9   0.0   378   454   129   206   127   211 0.93 -
SOLCI005755800       -            441 EOG093603J5          -            576   1.3e-86  293.2   0.8   3   3   9.7e-62   1.3e-59  204.0   0.2   356   573   211   437   205   440 0.93 -
SOLCI006898400       -            451 EOG093603J5          -            576     2e-82  279.4   0.2   1   3     0.024       3.3    7.9   0.0   410   447     2    40     1    45 0.85 -
SOLCI006898400       -            451 EOG093603J5          -            576     2e-82  279.4   0.2   2   3   1.5e-23     2e-21   78.0   0.0   117   227   129   247   124   250 0.87 -
SOLCI006898400       -            451 EOG093603J5          -            576     2e-82  279.4   0.2   3   3   1.5e-47   2.1e-45  157.2   0.1   404   574   238   418   234   420 0.94 -
SOLCI007508800       -            478 EOG093603J5          -            576   4.2e-82  278.3   2.5   1   3   3.6e-16   4.9e-14   53.6   0.0   103   214    67   178    27   181 0.93 -
SOLCI007508800       -            478 EOG093603J5          -            576   4.2e-82  278.3   2.5   2   3   8.2e-15   1.1e-12   49.1   0.3   105   213   170   280   168   285 0.92 -
SOLCI007508800       -            478 EOG093603J5          -            576   4.2e-82  278.3   2.5   3   3   2.6e-54   3.5e-52  179.5   0.1   400   574   290   476   284   478 0.93 -
SOLCI003556900       -            534 EOG093603J5          -            576   2.4e-80  272.5   2.5   1   4   3.6e-09   4.9e-07   30.5   0.0   352   458    42   151    17   153 0.84 -
SOLCI003556900       -            534 EOG093603J5          -            576   2.4e-80  272.5   2.5   2   4   1.1e-13   1.5e-11   45.4   0.3    70   133   148   211   146   214 0.95 -
SOLCI003556900       -            534 EOG093603J5          -            576   2.4e-80  272.5   2.5   3   4   2.6e-14   3.6e-12   47.4   0.1    98   179   207   288   207   293 0.96 -
SOLCI003556900       -            534 EOG093603J5          -            576   2.4e-80  272.5   2.5   4   4   4.4e-50   6.1e-48  165.5   0.1   346   574   272   524   270   526 0.90 -
SOLCI000669400       -            426 EOG093603J5          -            576   2.9e-79  269.0   5.6   1   2   1.1e-42   1.5e-40  141.1   1.0    56   240    66   254    51   259 0.95 -
SOLCI000669400       -            426 EOG093603J5          -            576   2.9e-79  269.0   5.6   2   2   9.4e-42   1.3e-39  138.0   0.2   398   574   226   421   225   423 0.87 -
SOLCI006353400       -            401 EOG093603J5          -            576   3.2e-75  255.6   1.2   1   2   3.2e-22   4.4e-20   73.5   0.0   125   213     1    89     1    90 0.99 -
SOLCI006353400       -            401 EOG093603J5          -            576   3.2e-75  255.6   1.2   2   2   4.1e-57   5.6e-55  188.8   0.3   362   574    55   274    54   276 0.95 -
SOLCI002323000       -            564 EOG093603J5          -            576   1.6e-71  243.4   3.5   1   1   2.1e-71   2.9e-69  235.9   3.9   186   574    20   435     7   437 0.88 -
SOLCI003829900       -           1169 EOG093603J5          -            576   5.2e-70  238.4   0.1   1   8   7.6e-17     1e-14   55.8   0.0   318   492   265   450   249   453 0.92 -
SOLCI003829900       -           1169 EOG093603J5          -            576   5.2e-70  238.4   0.1   2   8   1.2e-05    0.0016   18.8   0.0    95   156   431   496   423   501 0.86 -
SOLCI003829900       -           1169 EOG093603J5          -            576   5.2e-70  238.4   0.1   3   8     5e-08   6.9e-06   26.7   0.0   378   465   500   591   497   594 0.81 -
SOLCI003829900       -           1169 EOG093603J5          -            576   5.2e-70  238.4   0.1   4   8   4.3e-16   5.9e-14   53.3   0.1   335   465   562   696   561   701 0.95 -
SOLCI003829900       -           1169 EOG093603J5          -            576   5.2e-70  238.4   0.1   5   8   0.00026     0.035   14.4   0.0   118   164   703   748   699   759 0.91 -
SOLCI003829900       -           1169 EOG093603J5          -            576   5.2e-70  238.4   0.1   6   8   1.7e-16   2.3e-14   54.6   0.0   315   492   894  1082   880  1083 0.90 -
SOLCI003829900       -           1169 EOG093603J5          -            576   5.2e-70  238.4   0.1   7   8   1.1e-05    0.0016   18.9   0.0   402   464  1055  1117  1051  1121 0.93 -
SOLCI003829900       -           1169 EOG093603J5          -            576   5.2e-70  238.4   0.1   8   8     3e-05    0.0041   17.5   0.0   386   444  1105  1167  1104  1169 0.87 -
SOLCI006476700       -           1035 EOG093603J5          -            576   5.9e-70  238.2   2.2   1   6   1.7e-09   2.3e-07   31.6   0.1   331   465   161   301   139   306 0.86 -
SOLCI006476700       -           1035 EOG093603J5          -            576   5.9e-70  238.2   2.2   2   6   0.00034     0.047   14.0   0.0   402   464   308   370   305   376 0.90 -
SOLCI006476700       -           1035 EOG093603J5          -            576   5.9e-70  238.2   2.2   3   6     1e-08   1.4e-06   29.0   0.0   307   445   416   561   413   572 0.81 -
SOLCI006476700       -           1035 EOG093603J5          -            576   5.9e-70  238.2   2.2   4   6   8.1e-18   1.1e-15   59.0   0.0   319   445   571   701   556   705 0.94 -
SOLCI006476700       -           1035 EOG093603J5          -            576   5.9e-70  238.2   2.2   5   6   4.9e-18   6.8e-16   59.7   0.0   378   515   700   850   698   853 0.86 -
SOLCI006476700       -           1035 EOG093603J5          -            576   5.9e-70  238.2   2.2   6   6     9e-10   1.2e-07   32.4   0.0   376   464   837   929   830   935 0.90 -
SOLCI003803600       -           1035 EOG093603J5          -            576   7.2e-65  221.4  13.7   1   8   5.2e-08   7.2e-06   26.6   0.1   376   492    60   182    53   186 0.91 -
SOLCI003803600       -           1035 EOG093603J5          -            576   7.2e-65  221.4  13.7   2   8   0.00022     0.031   14.6   0.0    83   162   186   271   182   287 0.77 -
SOLCI003803600       -           1035 EOG093603J5          -            576   7.2e-65  221.4  13.7   3   8   1.8e-06   0.00025   21.5   0.0   370   445   326   405   305   410 0.81 -
SOLCI003803600       -           1035 EOG093603J5          -            576   7.2e-65  221.4  13.7   4   8   1.4e-12   1.9e-10   41.7   0.2   355   465   416   530   407   535 0.93 -
SOLCI003803600       -           1035 EOG093603J5          -            576   7.2e-65  221.4  13.7   5   8   0.00013     0.018   15.4   0.0   118   152   537   571   530   576 0.91 -
SOLCI003803600       -           1035 EOG093603J5          -            576   7.2e-65  221.4  13.7   6   8   5.1e-12     7e-10   39.9   0.1    87   243   572   738   568   744 0.85 -
SOLCI003803600       -           1035 EOG093603J5          -            576   7.2e-65  221.4  13.7   7   8   2.9e-11   3.9e-09   37.4   0.2    57   165   751   863   746   868 0.91 -
SOLCI003803600       -           1035 EOG093603J5          -            576   7.2e-65  221.4  13.7   8   8   2.6e-08   3.6e-06   27.6   0.0   309   405   859   955   855  1021 0.92 -
SOLCI007328400       -           1121 EOG093603J5          -            576   1.1e-64  220.8  12.0   1   9     1e-06   0.00014   22.4   0.2    61   463   117   242    65   246 0.51 -
SOLCI007328400       -           1121 EOG093603J5          -            576   1.1e-64  220.8  12.0   2   9   9.7e-09   1.3e-06   29.0   0.1    92   213   221   346   220   347 0.88 -
SOLCI007328400       -           1121 EOG093603J5          -            576   1.1e-64  220.8  12.0   3   9   4.8e-16   6.6e-14   53.2   0.4   305   500   357   569   352   574 0.85 -
SOLCI007328400       -           1121 EOG093603J5          -            576   1.1e-64  220.8  12.0   4   9   3.9e-07   5.4e-05   23.7   0.0   405   465   569   629   564   635 0.95 -
SOLCI007328400       -           1121 EOG093603J5          -            576   1.1e-64  220.8  12.0   5   9   4.5e-06   0.00062   20.2   0.1   401   494   635   736   630   740 0.83 -
SOLCI007328400       -           1121 EOG093603J5          -            576   1.1e-64  220.8  12.0   6   9   0.00067     0.092   13.0   0.0   399   463   704   768   690   771 0.91 -
SOLCI007328400       -           1121 EOG093603J5          -            576   1.1e-64  220.8  12.0   7   9   0.00012     0.017   15.5   0.0   374   463   745   838   734   842 0.77 -
SOLCI007328400       -           1121 EOG093603J5          -            576   1.1e-64  220.8  12.0   8   9   4.6e-11   6.3e-09   36.7   0.1   305   465   848  1015   825  1020 0.86 -
SOLCI007328400       -           1121 EOG093603J5          -            576   1.1e-64  220.8  12.0   9   9     7e-06   0.00096   19.6   0.0   118   185  1022  1089  1016  1111 0.58 -
SOLCI006753400       -            911 EOG093603J5          -            576   2.7e-62  212.9   0.9   1   6   1.2e-10   1.7e-08   35.3   0.1   339   491   140   303    92   306 0.85 -
SOLCI006753400       -            911 EOG093603J5          -            576   2.7e-62  212.9   0.9   2   6   1.3e-14   1.7e-12   48.5   0.0   367   492   308   443   304   446 0.88 -
SOLCI006753400       -            911 EOG093603J5          -            576   2.7e-62  212.9   0.9   3   6   6.5e-08     9e-06   26.3   0.0   421   505   435   529   433   532 0.83 -
SOLCI006753400       -            911 EOG093603J5          -            576   2.7e-62  212.9   0.9   4   6   0.00011     0.015   15.6   0.0   404   466   523   585   516   589 0.92 -
SOLCI006753400       -            911 EOG093603J5          -            576   2.7e-62  212.9   0.9   5   6   5.2e-21   7.1e-19   69.6   0.0   318   528   538   762   531   770 0.90 -
SOLCI006753400       -            911 EOG093603J5          -            576   2.7e-62  212.9   0.9   6   6   3.5e-08   4.8e-06   27.2   0.0   404   493   768   864   762   876 0.88 -
SOLCI002121800       -            850 EOG093603J5          -            576   5.4e-62  211.9  11.2   1   8   8.9e-06    0.0012   19.2   0.1    84   179   157   254   140   281 0.79 -
SOLCI002121800       -            850 EOG093603J5          -            576   5.4e-62  211.9  11.2   2   8      0.11        15    5.7   0.0   421   469   284   333   278   338 0.86 -
SOLCI002121800       -            850 EOG093603J5          -            576   5.4e-62  211.9  11.2   3   8   1.9e-11   2.7e-09   37.9   0.0   403   465   336   398   332   400 0.96 -
SOLCI002121800       -            850 EOG093603J5          -            576   5.4e-62  211.9  11.2   4   8   5.9e-07   8.1e-05   23.1   0.2    82   151   400   472   398   482 0.87 -
SOLCI002121800       -            850 EOG093603J5          -            576   5.4e-62  211.9  11.2   5   8   1.4e-11     2e-09   38.4   0.0   384   462   487   569   478   575 0.90 -
SOLCI002121800       -            850 EOG093603J5          -            576   5.4e-62  211.9  11.2   6   8   1.5e-09     2e-07   31.7   0.0   118   214   580   676   578   676 0.97 -
SOLCI002121800       -            850 EOG093603J5          -            576   5.4e-62  211.9  11.2   7   8   4.2e-13   5.8e-11   43.4   0.3   317   467   631   785   626   790 0.91 -
SOLCI002121800       -            850 EOG093603J5          -            576   5.4e-62  211.9  11.2   8   8   1.9e-08   2.6e-06   28.1   0.0   102   174   770   844   770   847 0.83 -
SOLCI001092000       -            257 EOG093603J5          -            576   1.7e-60  207.0   0.1   1   3   3.7e-17   5.1e-15   56.8   0.0   120   171    51   102    44   111 0.94 -
SOLCI001092000       -            257 EOG093603J5          -            576   1.7e-60  207.0   0.1   2   3   4.2e-10   5.8e-08   33.5   0.0   240   289   113   164   106   167 0.82 -
SOLCI001092000       -            257 EOG093603J5          -            576   1.7e-60  207.0   0.1   3   3   1.5e-34     2e-32  114.3   0.0   315   403   165   255   161   257 0.94 -
SOLCI002464900       -            240 EOG093603J5          -            576   2.6e-57  196.5   0.0   1   1   2.1e-59   2.9e-57  196.3   0.0   369   574     5   214     1   216 0.93 -
SOLCI000892300       -            913 EOG093603J5          -            576   1.1e-54  187.8   0.0   1   6   2.8e-15   3.8e-13   50.6   0.1   348   492   185   340   149   343 0.84 -
SOLCI000892300       -            913 EOG093603J5          -            576   1.1e-54  187.8   0.0   2   6   2.8e-15   3.8e-13   50.6   0.0   312   467   324   483   310   487 0.93 -
SOLCI000892300       -            913 EOG093603J5          -            576   1.1e-54  187.8   0.0   3   6   1.6e-10   2.2e-08   34.9   0.0   378   465   460   551   460   552 0.91 -
SOLCI000892300       -            913 EOG093603J5          -            576   1.1e-54  187.8   0.0   4   6     2e-12   2.8e-10   41.2   0.0   312   464   534   690   532   690 0.93 -
SOLCI000892300       -            913 EOG093603J5          -            576   1.1e-54  187.8   0.0   5   6    0.0036      0.49   10.7   0.0   402   446   663   707   663   718 0.92 -
SOLCI000892300       -            913 EOG093603J5          -            576   1.1e-54  187.8   0.0   6   6     5e-07   6.9e-05   23.4   0.0   317   429   773   889   757   902 0.85 -
SOLCI003635200       -            819 EOG093603J5          -            576   8.9e-54  184.8   6.2   1   8   2.2e-07     3e-05   24.6   0.1   366   453   169   260   156   266 0.93 -
SOLCI003635200       -            819 EOG093603J5          -            576   8.9e-54  184.8   6.2   2   8   8.2e-09   1.1e-06   29.3   0.0   404   493   246   343   245   345 0.87 -
SOLCI003635200       -            819 EOG093603J5          -            576   8.9e-54  184.8   6.2   3   8   2.4e-16   3.3e-14   54.1   0.0   335   466   314   449   310   453 0.93 -
SOLCI003635200       -            819 EOG093603J5          -            576   8.9e-54  184.8   6.2   4   8   3.4e-06   0.00046   20.6   0.1    92   155   425   492   423   495 0.87 -
SOLCI003635200       -            819 EOG093603J5          -            576   8.9e-54  184.8   6.2   5   8   2.1e-07   2.9e-05   24.6   0.0    88   165   456   537   450   540 0.86 -
SOLCI003635200       -            819 EOG093603J5          -            576   8.9e-54  184.8   6.2   6   8   9.3e-06    0.0013   19.2   0.0   406   466   494   554   487   559 0.87 -
SOLCI003635200       -            819 EOG093603J5          -            576   8.9e-54  184.8   6.2   7   8     0.055       7.5    6.7   0.0   325   394   549   618   542   625 0.82 -
SOLCI003635200       -            819 EOG093603J5          -            576   8.9e-54  184.8   6.2   8   8   4.1e-16   5.6e-14   53.4   0.1   325   492   619   797   605   805 0.87 -
SOLCI001725900       -            891 EOG093603J5          -            576   7.8e-53  181.7   7.4   1   9   1.6e-06   0.00021   21.8   0.1    94   208   152   270   139   273 0.90 -
SOLCI001725900       -            891 EOG093603J5          -            576   7.8e-53  181.7   7.4   2   9     6e-08   8.2e-06   26.4   0.0    77   177   205   309   191   337 0.85 -
SOLCI001725900       -            891 EOG093603J5          -            576   7.8e-53  181.7   7.4   3   9   4.6e-05    0.0063   16.9   0.0    86   151   354   424   330   428 0.78 -
SOLCI001725900       -            891 EOG093603J5          -            576   7.8e-53  181.7   7.4   4   9   1.4e-13     2e-11   45.0   0.1   377   465   432   524   426   529 0.93 -
SOLCI001725900       -            891 EOG093603J5          -            576   7.8e-53  181.7   7.4   5   9    0.0048      0.66   10.2   0.0   118   159   531   572   526   575 0.87 -
SOLCI001725900       -            891 EOG093603J5          -            576   7.8e-53  181.7   7.4   6   9   1.2e-05    0.0017   18.8   0.0    87   154   566   637   562   645 0.88 -
SOLCI001725900       -            891 EOG093603J5          -            576   7.8e-53  181.7   7.4   7   9     9e-11   1.2e-08   35.7   0.1   394   492   663   768   655   770 0.86 -
SOLCI001725900       -            891 EOG093603J5          -            576   7.8e-53  181.7   7.4   8   9    0.0071      0.98    9.7   0.0   118   157   775   814   767   828 0.89 -
SOLCI001725900       -            891 EOG093603J5          -            576   7.8e-53  181.7   7.4   9   9    0.0011      0.15   12.3   0.0   117   160   844   887   814   890 0.68 -
SOLCI004247500       -            843 EOG093603J5          -            576   9.7e-53  181.4   3.3   1   6     2e-05    0.0028   18.1   0.0   313   398   158   243   150   250 0.72 -
SOLCI004247500       -            843 EOG093603J5          -            576   9.7e-53  181.4   3.3   2   6   6.9e-11   9.5e-09   36.1   0.0   333   436   248   351   237   352 0.94 -
SOLCI004247500       -            843 EOG093603J5          -            576   9.7e-53  181.4   3.3   3   6     1e-15   1.4e-13   52.0   0.1   355   489   336   481   333   486 0.84 -
SOLCI004247500       -            843 EOG093603J5          -            576   9.7e-53  181.4   3.3   4   6     6e-06   0.00082   19.8   0.1    92   207   462   582   449   592 0.48 -
SOLCI004247500       -            843 EOG093603J5          -            576   9.7e-53  181.4   3.3   5   6   1.8e-05    0.0024   18.3   0.0   350   461   542   657   537   678 0.73 -
SOLCI004247500       -            843 EOG093603J5          -            576   9.7e-53  181.4   3.3   6   6   8.3e-14   1.1e-11   45.8   0.0   319   467   686   838   669   841 0.92 -
SOLCI001441700       -            839 EOG093603J5          -            576   2.7e-52  179.9   1.8   1   5   2.3e-09   3.1e-07   31.1   0.0   320   462   208   353   199   356 0.65 -
SOLCI001441700       -            839 EOG093603J5          -            576   2.7e-52  179.9   1.8   2   5   1.6e-07   2.2e-05   25.0   0.0    93   167   334   412   328   430 0.74 -
SOLCI001441700       -            839 EOG093603J5          -            576   2.7e-52  179.9   1.8   3   5   1.1e-14   1.5e-12   48.7   0.1   311   471   443   607   436   613 0.92 -
SOLCI001441700       -            839 EOG093603J5          -            576   2.7e-52  179.9   1.8   4   5   2.6e-10   3.5e-08   34.2   0.0   366   467   603   708   600   712 0.91 -
SOLCI001441700       -            839 EOG093603J5          -            576   2.7e-52  179.9   1.8   5   5   7.3e-12     1e-09   39.4   0.0   366   476   708   829   707   834 0.84 -
SOLCI002312000       -            829 EOG093603J5          -            576   6.9e-52  178.6   9.4   1   6   2.2e-14   3.1e-12   47.7   0.6    60   254   162   367   156   379 0.88 -
SOLCI002312000       -            829 EOG093603J5          -            576   6.9e-52  178.6   9.4   2   6     2e-10   2.7e-08   34.6   0.1    87   214   294   425   281   428 0.63 -
SOLCI002312000       -            829 EOG093603J5          -            576   6.9e-52  178.6   9.4   3   6   3.9e-16   5.3e-14   53.5   0.1   367   466   395   498   384   506 0.90 -
SOLCI002312000       -            829 EOG093603J5          -            576   6.9e-52  178.6   9.4   4   6   0.00038     0.053   13.9   0.0   101   161   518   578   499   591 0.85 -
SOLCI002312000       -            829 EOG093603J5          -            576   6.9e-52  178.6   9.4   5   6   8.7e-09   1.2e-06   29.2   0.0    84   162   602   684   583   697 0.82 -
SOLCI002312000       -            829 EOG093603J5          -            576   6.9e-52  178.6   9.4   6   6     1e-08   1.4e-06   29.0   0.1   374   446   728   804   714   814 0.86 -
SOLCI004215000       -            767 EOG093603J5          -            576   1.1e-51  177.8   5.5   1   6   1.6e-09   2.2e-07   31.6   0.2   333   466   140   280   133   285 0.86 -
SOLCI004215000       -            767 EOG093603J5          -            576   1.1e-51  177.8   5.5   2   6   2.8e-09   3.9e-07   30.8   0.0    89   156   253   324   245   325 0.90 -
SOLCI004215000       -            767 EOG093603J5          -            576   1.1e-51  177.8   5.5   3   6     7e-21   9.5e-19   69.1   0.0   306   466   288   455   285   460 0.94 -
SOLCI004215000       -            767 EOG093603J5          -            576   1.1e-51  177.8   5.5   4   6     4e-07   5.5e-05   23.7   0.0   402   464   461   523   455   525 0.92 -
SOLCI004215000       -            767 EOG093603J5          -            576   1.1e-51  177.8   5.5   5   6   4.8e-12   6.6e-10   39.9   0.0   315   465   510   679   505   680 0.81 -
SOLCI004215000       -            767 EOG093603J5          -            576   1.1e-51  177.8   5.5   6   6   2.1e-06   0.00028   21.4   0.0   374   459   619   708   605   750 0.73 -
SOLCI004565600       -            980 EOG093603J5          -            576   1.8e-51  177.1   3.8   1   6   1.6e-05    0.0022   18.4   0.0   122   241   188   311   146   315 0.89 -
SOLCI004565600       -            980 EOG093603J5          -            576   1.8e-51  177.1   3.8   2   6   0.00011     0.015   15.7   0.0   318   399   303   384   290   403 0.89 -
SOLCI004565600       -            980 EOG093603J5          -            576   1.8e-51  177.1   3.8   3   6   3.3e-16   4.5e-14   53.7   0.2   285   467   419   602   398   611 0.89 -
SOLCI004565600       -            980 EOG093603J5          -            576   1.8e-51  177.1   3.8   4   6   6.2e-07   8.5e-05   23.1   0.0   325   442   612   733   604   735 0.80 -
SOLCI004565600       -            980 EOG093603J5          -            576   1.8e-51  177.1   3.8   5   6   1.1e-17   1.6e-15   58.5   0.1   327   466   684   827   682   836 0.93 -
SOLCI004565600       -            980 EOG093603J5          -            576   1.8e-51  177.1   3.8   6   6   0.00041     0.056   13.8   0.0   367   446   862   947   853   965 0.86 -
SOLCI007287600       -            842 EOG093603J5          -            576   3.8e-51  176.1   1.3   1   5   3.2e-14   4.4e-12   47.1   0.0   374   493   232   363   225   367 0.86 -
SOLCI007287600       -            842 EOG093603J5          -            576   3.8e-51  176.1   1.3   2   5     1e-18   1.4e-16   62.0   0.3   365   508   329   486   326   487 0.90 -
SOLCI007287600       -            842 EOG093603J5          -            576   3.8e-51  176.1   1.3   3   5    0.0044      0.61   10.4   0.0   120   165   477   522   473   527 0.86 -
SOLCI007287600       -            842 EOG093603J5          -            576   3.8e-51  176.1   1.3   4   5     6e-05    0.0083   16.5   0.0   320   400   529   609   521   630 0.88 -
SOLCI007287600       -            842 EOG093603J5          -            576   3.8e-51  176.1   1.3   5   5     2e-15   2.8e-13   51.1   0.0   325   492   639   817   635   824 0.90 -
SOLCI002498300       -            514 EOG093603J5          -            576   1.2e-50  174.5   2.1   1   4     2e-15   2.7e-13   51.1   0.0   324   466    39   185    17   190 0.94 -
SOLCI002498300       -            514 EOG093603J5          -            576   1.2e-50  174.5   2.1   2   4   1.2e-11   1.6e-09   38.7   0.0   315   452   205   346   191   350 0.86 -
SOLCI002498300       -            514 EOG093603J5          -            576   1.2e-50  174.5   2.1   3   4   3.4e-17   4.7e-15   56.9   0.1   319   494   244   430   227   434 0.86 -
SOLCI002498300       -            514 EOG093603J5          -            576   1.2e-50  174.5   2.1   4   4   1.6e-14   2.3e-12   48.1   0.0   320   442   350   476   343   491 0.90 -
SOLCI007314000       -            759 EOG093603J5          -            576   1.9e-50  173.8   0.2   1   5   3.9e-15   5.4e-13   50.1   0.0   317   465   204   356   193   358 0.92 -
SOLCI007314000       -            759 EOG093603J5          -            576   1.9e-50  173.8   0.2   2   5   5.3e-12   7.3e-10   39.8   0.1   378   505   335   476   334   478 0.87 -
SOLCI007314000       -            759 EOG093603J5          -            576   1.9e-50  173.8   0.2   3   5   1.2e-17   1.7e-15   58.4   0.2   317   493   414   601   411   605 0.93 -
SOLCI007314000       -            759 EOG093603J5          -            576   1.9e-50  173.8   0.2   4   5   0.00015     0.021   15.2   0.0   118   154   608   644   603   647 0.94 -
SOLCI007314000       -            759 EOG093603J5          -            576   1.9e-50  173.8   0.2   5   5   3.9e-09   5.4e-07   30.3   0.0   374   467   646   743   644   752 0.90 -
SOLCI002498400       -            654 EOG093603J5          -            576   2.9e-50  173.2   8.6   1   5   0.00035     0.048   14.0   0.7   122   214   105   197    63   198 0.83 -
SOLCI002498400       -            654 EOG093603J5          -            576   2.9e-50  173.2   8.6   2   5   9.7e-18   1.3e-15   58.8   0.2   319   466   189   340   182   345 0.94 -
SOLCI002498400       -            654 EOG093603J5          -            576   2.9e-50  173.2   8.6   3   5   4.7e-05    0.0065   16.9   0.0   120   210   348   438   342   442 0.78 -
SOLCI002498400       -            654 EOG093603J5          -            576   2.9e-50  173.2   8.6   4   5   3.6e-16   4.9e-14   53.6   0.1   327   454   442   575   437   578 0.91 -
SOLCI002498400       -            654 EOG093603J5          -            576   2.9e-50  173.2   8.6   5   5   1.4e-10   1.9e-08   35.1   0.0   375   442   578   649   574   653 0.89 -
SOLCI001596600       -           1475 EOG093603J5          -            576   1.4e-49  170.9   3.9   1   6   4.7e-12   6.4e-10   40.0   0.0   356   490   243   391   199   393 0.54 -
SOLCI001596600       -           1475 EOG093603J5          -            576   1.4e-49  170.9   3.9   2   6   8.7e-21   1.2e-18   68.8   0.2   307   543   369   625   364   633 0.87 -
SOLCI001596600       -           1475 EOG093603J5          -            576   1.4e-49  170.9   3.9   3   6    0.0089       1.2    9.4   0.0   377   469   648   743   627   757 0.79 -
SOLCI001596600       -           1475 EOG093603J5          -            576   1.4e-49  170.9   3.9   4   6   5.1e-05     0.007   16.8   0.5    60   211   790   945   767   950 0.74 -
SOLCI001596600       -           1475 EOG093603J5          -            576   1.4e-49  170.9   3.9   5   6   2.5e-07   3.4e-05   24.4   0.0   328   467   914  1057   862  1073 0.87 -
SOLCI001596600       -           1475 EOG093603J5          -            576   1.4e-49  170.9   3.9   6   6   0.00063     0.086   13.2   0.0   315   392  1076  1153  1070  1199 0.80 -
SOLCI005620200       -            417 EOG093603J5          -            576   3.1e-49  169.8   1.2   1   3   7.9e-17   1.1e-14   55.7   0.0    60   177    92   216    82   217 0.83 -
SOLCI005620200       -            417 EOG093603J5          -            576   3.1e-49  169.8   1.2   2   3   3.4e-20   4.6e-18   66.9   0.0   337   450   193   306   191   312 0.95 -
SOLCI005620200       -            417 EOG093603J5          -            576   3.1e-49  169.8   1.2   3   3   4.3e-18   5.8e-16   59.9   0.1    61   167   302   410   302   416 0.93 -
SOLCI001336900       -            834 EOG093603J5          -            576   8.4e-49  168.4   4.3   1   6   6.9e-07   9.4e-05   22.9   0.0   367   467   153   257   138   265 0.89 -
SOLCI001336900       -            834 EOG093603J5          -            576   8.4e-49  168.4   4.3   2   6     7e-20   9.6e-18   65.8   0.1   309   467   267   434   260   438 0.88 -
SOLCI001336900       -            834 EOG093603J5          -            576   8.4e-49  168.4   4.3   3   6     3e-05    0.0041   17.5   0.0   402   450   439   487   436   499 0.86 -
SOLCI001336900       -            834 EOG093603J5          -            576   8.4e-49  168.4   4.3   4   6   1.9e-07   2.7e-05   24.7   0.0    83   147   505   573   490   580 0.87 -
SOLCI001336900       -            834 EOG093603J5          -            576   8.4e-49  168.4   4.3   5   6   1.3e-08   1.8e-06   28.6   0.0   373   466   581   678   574   715 0.88 -
SOLCI001336900       -            834 EOG093603J5          -            576   8.4e-49  168.4   4.3   6   6      0.61        83    3.3   0.0   409   465   726   782   714   794 0.85 -
SOLCI003872100       -            916 EOG093603J5          -            576   2.1e-47  163.7   5.8   1   6   8.2e-05     0.011   16.1   0.3    84   173   177   270   120   275 0.73 -
SOLCI003872100       -            916 EOG093603J5          -            576   2.1e-47  163.7   5.8   2   6   1.2e-07   1.6e-05   25.4   0.0    77   158   240   325   234   335 0.86 -
SOLCI003872100       -            916 EOG093603J5          -            576   2.1e-47  163.7   5.8   3   6   1.4e-19     2e-17   64.8   0.0   316   505   335   538   329   542 0.88 -
SOLCI003872100       -            916 EOG093603J5          -            576   2.1e-47  163.7   5.8   4   6   2.5e-14   3.5e-12   47.5   0.1   306   469   532   702   524   720 0.85 -
SOLCI003872100       -            916 EOG093603J5          -            576   2.1e-47  163.7   5.8   5   6     0.017       2.3    8.4   0.1   420   492   742   821   737   839 0.84 -
SOLCI003872100       -            916 EOG093603J5          -            576   2.1e-47  163.7   5.8   6   6      0.23        32    4.7   0.0   102   155   844   901   834   912 0.74 -
SOLCI001270900       -           1047 EOG093603J5          -            576     3e-47  163.2   4.0   1   8   6.1e-07   8.4e-05   23.1   0.0   362   465   117   227    78   232 0.88 -
SOLCI001270900       -           1047 EOG093603J5          -            576     3e-47  163.2   4.0   2   8      0.15        21    5.3   0.0   118   154   234   270   231   272 0.91 -
SOLCI001270900       -           1047 EOG093603J5          -            576     3e-47  163.2   4.0   3   8   3.7e-11   5.1e-09   37.0   0.0   400   493   267   367   264   369 0.87 -
SOLCI001270900       -           1047 EOG093603J5          -            576     3e-47  163.2   4.0   4   8   1.9e-08   2.6e-06   28.1   0.0   124   246   310   434   310   438 0.90 -
SOLCI001270900       -           1047 EOG093603J5          -            576     3e-47  163.2   4.0   5   8   8.7e-08   1.2e-05   25.9   0.1   402   467   439   504   435   511 0.93 -
SOLCI001270900       -           1047 EOG093603J5          -            576     3e-47  163.2   4.0   6   8      0.25        34    4.6   0.0   120   150   510   540   501   551 0.88 -
SOLCI001270900       -           1047 EOG093603J5          -            576     3e-47  163.2   4.0   7   8   2.1e-11   2.9e-09   37.8   0.0   366   508   675   831   661   831 0.84 -
SOLCI001270900       -           1047 EOG093603J5          -            576     3e-47  163.2   4.0   8   8   3.3e-05    0.0046   17.4   0.0   371   479   820   930   816   941 0.88 -
SOLCI002522700       -           1014 EOG093603J5          -            576   5.3e-47  162.4   6.9   1   6     0.009       1.2    9.3   0.0   403   494   178   241   149   274 0.50 -
SOLCI002522700       -           1014 EOG093603J5          -            576   5.3e-47  162.4   6.9   2   6   3.7e-10   5.1e-08   33.7   0.0   376   465   333   426   323   460 0.83 -
SOLCI002522700       -           1014 EOG093603J5          -            576   5.3e-47  162.4   6.9   3   6   3.9e-08   5.3e-06   27.0   0.0   344   466   476   602   466   609 0.82 -
SOLCI002522700       -           1014 EOG093603J5          -            576   5.3e-47  162.4   6.9   4   6   3.1e-18   4.2e-16   60.4   0.1   315   468   552   709   536   712 0.92 -
SOLCI002522700       -           1014 EOG093603J5          -            576   5.3e-47  162.4   6.9   5   6   1.8e-09   2.5e-07   31.4   0.1    87   187   713   817   709   832 0.89 -
SOLCI002522700       -           1014 EOG093603J5          -            576   5.3e-47  162.4   6.9   6   6   7.8e-06    0.0011   19.4   0.1   403   492   886   982   853   988 0.77 -
SOLCI004221400       -            762 EOG093603J5          -            576   4.3e-45  156.1   0.2   1   6   7.6e-10     1e-07   32.7   0.0   316   464   143   296   135   303 0.94 -
SOLCI004221400       -            762 EOG093603J5          -            576   4.3e-45  156.1   0.2   2   6    0.0014      0.19   12.0   0.0   120   156   306   342   302   354 0.89 -
SOLCI004221400       -            762 EOG093603J5          -            576   4.3e-45  156.1   0.2   3   6   1.3e-09   1.8e-07   31.9   0.1   307   401   342   439   340   441 0.91 -
SOLCI004221400       -            762 EOG093603J5          -            576   4.3e-45  156.1   0.2   4   6   2.1e-05    0.0029   18.0   0.0   402   466   409   473   407   476 0.92 -
SOLCI004221400       -            762 EOG093603J5          -            576   4.3e-45  156.1   0.2   5   6   4.7e-07   6.4e-05   23.5   0.0    86   154   443   515   440   522 0.87 -
SOLCI004221400       -            762 EOG093603J5          -            576   4.3e-45  156.1   0.2   6   6   6.9e-15   9.4e-13   49.3   0.0   306   462   516   680   512   691 0.86 -
SOLCI001037900       -            594 EOG093603J5          -            576   4.9e-45  155.9   6.5   1   6      0.12        16    5.7   0.0   386   447    53   118    32   134 0.77 -
SOLCI001037900       -            594 EOG093603J5          -            576   4.9e-45  155.9   6.5   2   6     9e-16   1.2e-13   52.3   0.1   307   464   146   311   130   313 0.88 -
SOLCI001037900       -            594 EOG093603J5          -            576   4.9e-45  155.9   6.5   3   6   1.4e-15     2e-13   51.6   0.1   321   465   234   382   234   384 0.95 -
SOLCI001037900       -            594 EOG093603J5          -            576   4.9e-45  155.9   6.5   4   6   8.6e-10   1.2e-07   32.5   0.0   378   465   326   417   324   422 0.90 -
SOLCI001037900       -            594 EOG093603J5          -            576   4.9e-45  155.9   6.5   5   6   1.6e-13   2.2e-11   44.9   0.1   317   470   370   527   366   557 0.89 -
SOLCI001037900       -            594 EOG093603J5          -            576   4.9e-45  155.9   6.5   6   6       2.1   2.8e+02    1.5   0.0   119   157   530   568   527   583 0.83 -
SOLCI002894100       -            860 EOG093603J5          -            576   8.5e-45  155.1   0.6   1   4   7.6e-14     1e-11   45.9   0.0   344   467   107   236    97   239 0.87 -
SOLCI002894100       -            860 EOG093603J5          -            576   8.5e-45  155.1   0.6   2   4   1.4e-07     2e-05   25.2   0.0   423   492   227   303   222   306 0.88 -
SOLCI002894100       -            860 EOG093603J5          -            576   8.5e-45  155.1   0.6   3   4   2.4e-17   3.2e-15   57.5   0.0   322   466   297   445   293   451 0.93 -
SOLCI002894100       -            860 EOG093603J5          -            576   8.5e-45  155.1   0.6   4   4    0.0018      0.25   11.6   0.0   405   460   454   509   449   517 0.91 -
SOLCI003435400       -            841 EOG093603J5          -            576   9.9e-45  154.9   4.5   1   5   2.2e-11     3e-09   37.8   0.0   373   452   172   255   152   257 0.87 -
SOLCI003435400       -            841 EOG093603J5          -            576   9.9e-45  154.9   4.5   2   5   7.5e-10     1e-07   32.7   0.0   421   493   260   339   255   341 0.86 -
SOLCI003435400       -            841 EOG093603J5          -            576   9.9e-45  154.9   4.5   3   5   1.1e-14   1.5e-12   48.7   0.3    83   214   307   442   304   445 0.95 -
SOLCI003435400       -            841 EOG093603J5          -            576   9.9e-45  154.9   4.5   4   5   2.8e-06   0.00039   20.9   0.0   376   450   456   534   451   542 0.89 -
SOLCI003435400       -            841 EOG093603J5          -            576   9.9e-45  154.9   4.5   5   5   1.6e-05    0.0022   18.4   0.0   423   465   594   636   585   685 0.82 -
SOLCI004535900       -            814 EOG093603J5          -            576   5.8e-44  152.4   2.6   1   8     0.018       2.4    8.4   0.0   373   462   136   235   101   239 0.67 -
SOLCI004535900       -            814 EOG093603J5          -            576   5.8e-44  152.4   2.6   2   8   6.9e-08   9.4e-06   26.2   0.0   367   451   241   330   238   334 0.86 -
SOLCI004535900       -            814 EOG093603J5          -            576   5.8e-44  152.4   2.6   3   8   5.6e-11   7.6e-09   36.4   0.0   319   438   333   456   329   467 0.89 -
SOLCI004535900       -            814 EOG093603J5          -            576   5.8e-44  152.4   2.6   4   8     0.013       1.7    8.8   0.0    91   151   459   523   455   528 0.78 -
SOLCI004535900       -            814 EOG093603J5          -            576   5.8e-44  152.4   2.6   5   8   2.7e-05    0.0037   17.7   0.0    84   148   487   555   471   557 0.83 -
SOLCI004535900       -            814 EOG093603J5          -            576   5.8e-44  152.4   2.6   6   8   4.2e-16   5.7e-14   53.4   0.2   308   451   529   679   525   686 0.92 -
SOLCI004535900       -            814 EOG093603J5          -            576   5.8e-44  152.4   2.6   7   8     0.015         2    8.6   0.0   316   370   691   745   681   748 0.84 -
SOLCI004535900       -            814 EOG093603J5          -            576   5.8e-44  152.4   2.6   8   8    0.0012      0.17   12.2   0.0   405   449   714   758   710   771 0.90 -
SOLCI000699800       -            720 EOG093603J5          -            576   9.2e-44  151.7   1.8   1   5     0.065       8.9    6.5   0.0   421   466   194   239   182   249 0.90 -
SOLCI000699800       -            720 EOG093603J5          -            576   9.2e-44  151.7   1.8   2   5   6.6e-09     9e-07   29.6   0.2   403   507   211   325   199   327 0.87 -
SOLCI000699800       -            720 EOG093603J5          -            576   9.2e-44  151.7   1.8   3   5   3.8e-20   5.3e-18   66.7   0.1   311   494   255   446   250   452 0.92 -
SOLCI000699800       -            720 EOG093603J5          -            576   9.2e-44  151.7   1.8   4   5   6.1e-10   8.3e-08   33.0   0.0   377   464   458   549   450   559 0.91 -
SOLCI000699800       -            720 EOG093603J5          -            576   9.2e-44  151.7   1.8   5   5   1.8e-11   2.5e-09   38.0   0.0   312   442   568   702   560   709 0.91 -
SOLCI006582700       -            770 EOG093603J5          -            576     3e-43  150.0   0.0   1   8    0.0072      0.99    9.6   0.0   407   447   138   178   126   185 0.90 -
SOLCI006582700       -            770 EOG093603J5          -            576     3e-43  150.0   0.0   2   8    0.0019      0.27   11.5   0.0   404   465   208   269   182   275 0.89 -
SOLCI006582700       -            770 EOG093603J5          -            576     3e-43  150.0   0.0   3   8   7.7e-11   1.1e-08   36.0   0.0   317   471   222   380   204   381 0.91 -
SOLCI006582700       -            770 EOG093603J5          -            576     3e-43  150.0   0.0   4   8   3.1e-08   4.3e-06   27.4   0.0   120   209   383   472   379   476 0.78 -
SOLCI006582700       -            770 EOG093603J5          -            576     3e-43  150.0   0.0   5   8     2e-07   2.8e-05   24.7   0.0    83   156   482   559   472   560 0.84 -
SOLCI006582700       -            770 EOG093603J5          -            576     3e-43  150.0   0.0   6   8   7.1e-08   9.7e-06   26.2   0.0   402   463   556   617   554   621 0.96 -
SOLCI006582700       -            770 EOG093603J5          -            576     3e-43  150.0   0.0   7   8   0.00016     0.022   15.1   0.0   115   168   623   679   618   689 0.81 -
SOLCI006582700       -            770 EOG093603J5          -            576     3e-43  150.0   0.0   8   8       7.4     1e+03   -0.3   0.0   120   159   715   754   704   764 0.81 -
SOLCI000725500       -            763 EOG093603J5          -            576   3.5e-43  149.8  11.9   1   6   0.00011     0.015   15.6   0.0    96   156    84   148    74   161 0.85 -
SOLCI000725500       -            763 EOG093603J5          -            576   3.5e-43  149.8  11.9   2   6   1.5e-15     2e-13   51.6   0.0   317   457   196   340   167   347 0.89 -
SOLCI000725500       -            763 EOG093603J5          -            576   3.5e-43  149.8  11.9   3   6   3.8e-12   5.2e-10   40.3   0.2   324   463   308   451   304   457 0.92 -
SOLCI000725500       -            763 EOG093603J5          -            576   3.5e-43  149.8  11.9   4   6   2.7e-13   3.8e-11   44.1   0.4   320   465   409   558   408   561 0.93 -
SOLCI000725500       -            763 EOG093603J5          -            576   3.5e-43  149.8  11.9   5   6   6.3e-11   8.7e-09   36.3   0.0   118   239   460   588   457   591 0.92 -
SOLCI000725500       -            763 EOG093603J5          -            576   3.5e-43  149.8  11.9   6   6      0.02       2.8    8.2   0.0   317   439   581   708   577   714 0.81 -
SOLCI005511700       -            678 EOG093603J5          -            576   4.2e-43  149.5   6.7   1   4   3.2e-09   4.4e-07   30.6   0.1   365   464   150   253   136   253 0.89 -
SOLCI005511700       -            678 EOG093603J5          -            576   4.2e-43  149.5   6.7   2   4   1.9e-14   2.6e-12   47.9   0.0   315   464   240   393   237   396 0.92 -
SOLCI005511700       -            678 EOG093603J5          -            576   4.2e-43  149.5   6.7   3   4   5.7e-20   7.8e-18   66.1   0.3   327   465   392   534   386   544 0.92 -
SOLCI005511700       -            678 EOG093603J5          -            576   4.2e-43  149.5   6.7   4   4    0.0087       1.2    9.4   0.0   307   405   557   658   544   666 0.88 -
SOLCI002510100       -            737 EOG093603J5          -            576   7.7e-43  148.7   2.8   1   4   0.00019     0.026   14.8   0.5    34   145    96   212    82   217 0.79 -
SOLCI002510100       -            737 EOG093603J5          -            576   7.7e-43  148.7   2.8   2   4   5.8e-16     8e-14   52.9   0.0   313   465   233   389   222   395 0.93 -
SOLCI002510100       -            737 EOG093603J5          -            576   7.7e-43  148.7   2.8   3   4   2.5e-16   3.4e-14   54.1   0.0   295   493   387   601   385   603 0.86 -
SOLCI002510100       -            737 EOG093603J5          -            576   7.7e-43  148.7   2.8   4   4   1.2e-10   1.7e-08   35.3   0.0   318   448   555   688   548   715 0.85 -
SOLCI002498500       -            605 EOG093603J5          -            576   8.6e-42  145.2   1.7   1   4   0.00084      0.12   12.7   0.1   129   214   148   233   135   233 0.91 -
SOLCI002498500       -            605 EOG093603J5          -            576   8.6e-42  145.2   1.7   2   4     2e-18   2.7e-16   61.0   0.1   318   466   224   376   218   381 0.94 -
SOLCI002498500       -            605 EOG093603J5          -            576   8.6e-42  145.2   1.7   3   4   6.2e-07   8.5e-05   23.1   0.0   377   452   388   467   379   472 0.88 -
SOLCI002498500       -            605 EOG093603J5          -            576   8.6e-42  145.2   1.7   4   4   8.8e-15   1.2e-12   49.0   0.0   322   444   473   599   462   604 0.83 -
SOLCI003320200       -            775 EOG093603J5          -            576   1.1e-41  144.9   0.1   1   6   0.00037     0.051   13.9   0.1   379   464    92   181    85   187 0.84 -
SOLCI003320200       -            775 EOG093603J5          -            576   1.1e-41  144.9   0.1   2   6   4.1e-09   5.6e-07   30.3   0.0   405   490   192   284   178   285 0.81 -
SOLCI003320200       -            775 EOG093603J5          -            576   1.1e-41  144.9   0.1   3   6   4.6e-15   6.2e-13   49.9   0.0   314   460   237   387   233   397 0.93 -
SOLCI003320200       -            775 EOG093603J5          -            576   1.1e-41  144.9   0.1   4   6   4.3e-08   5.9e-06   26.9   0.0   375   467   368   464   364   480 0.89 -
SOLCI003320200       -            775 EOG093603J5          -            576   1.1e-41  144.9   0.1   5   6   1.9e-09   2.6e-07   31.4   0.0   416   506   496   596   479   602 0.81 -
SOLCI003320200       -            775 EOG093603J5          -            576   1.1e-41  144.9   0.1   6   6      0.57        78    3.4   0.0   128   398   666   718   649   756 0.56 -
SOLCI001873300       -            909 EOG093603J5          -            576   1.6e-41  144.3   3.0   1   5   1.6e-07   2.2e-05   25.0   0.0   327   464   194   337   176   340 0.85 -
SOLCI001873300       -            909 EOG093603J5          -            576   1.6e-41  144.3   3.0   2   5   9.2e-07   0.00013   22.5   0.0    94   156   352   418   350   426 0.84 -
SOLCI001873300       -            909 EOG093603J5          -            576   1.6e-41  144.3   3.0   3   5     1e-08   1.4e-06   29.0   0.0   385   465   464   548   455   552 0.90 -
SOLCI001873300       -            909 EOG093603J5          -            576   1.6e-41  144.3   3.0   4   5   1.5e-17     2e-15   58.2   0.0   310   466   494   654   494   657 0.95 -
SOLCI001873300       -            909 EOG093603J5          -            576   1.6e-41  144.3   3.0   5   5   5.1e-11     7e-09   36.6   0.2    87   239   625   787   619   808 0.80 -
SOLCI003978800       -            716 EOG093603J5          -            576   3.2e-41  143.4   6.6   1   5   0.00028     0.038   14.3   0.4    83   162   152   235   137   241 0.59 -
SOLCI003978800       -            716 EOG093603J5          -            576   3.2e-41  143.4   6.6   2   5   8.4e-18   1.1e-15   59.0   0.6   310   470   200   365   175   369 0.87 -
SOLCI003978800       -            716 EOG093603J5          -            576   3.2e-41  143.4   6.6   3   5   4.5e-15   6.2e-13   49.9   0.0   321   447   351   482   350   490 0.91 -
SOLCI003978800       -            716 EOG093603J5          -            576   3.2e-41  143.4   6.6   4   5     4e-11   5.5e-09   36.9   0.0   320   446   491   621   486   638 0.92 -
SOLCI003978800       -            716 EOG093603J5          -            576   3.2e-41  143.4   6.6   5   5         4   5.5e+02    0.6   0.0   123   167   649   693   623   707 0.69 -
SOLCI005484700       -            754 EOG093603J5          -            576   3.6e-41  143.2   0.1   1   4   2.7e-10   3.7e-08   34.2   0.1   314   485   201   383   185   391 0.88 -
SOLCI005484700       -            754 EOG093603J5          -            576   3.6e-41  143.2   0.1   2   4   1.1e-06   0.00015   22.3   0.0    81   156   392   471   367   473 0.85 -
SOLCI005484700       -            754 EOG093603J5          -            576   3.6e-41  143.2   0.1   3   4   8.3e-10   1.1e-07   32.6   0.0   338   449   435   550   432   557 0.88 -
SOLCI005484700       -            754 EOG093603J5          -            576   3.6e-41  143.2   0.1   4   4   2.7e-18   3.7e-16   60.6   0.1   317   467   554   708   545   729 0.90 -
SOLCI004438800       -            786 EOG093603J5          -            576   3.7e-41  143.1   5.6   1   8     0.044         6    7.1   0.0    90   157    98   169    67   189 0.75 -
SOLCI004438800       -            786 EOG093603J5          -            576   3.7e-41  143.1   5.6   2   8   2.9e-08     4e-06   27.5   0.6    82   155   195   272   170   274 0.83 -
SOLCI004438800       -            786 EOG093603J5          -            576   3.7e-41  143.1   5.6   3   8    0.0093       1.3    9.3   0.0   118   156   270   308   268   313 0.89 -
SOLCI004438800       -            786 EOG093603J5          -            576   3.7e-41  143.1   5.6   4   8   0.00016     0.022   15.1   0.0   384   466   283   369   282   375 0.86 -
SOLCI004438800       -            786 EOG093603J5          -            576   3.7e-41  143.1   5.6   5   8   8.1e-07   0.00011   22.7   0.0   402   464   376   437   368   444 0.89 -
SOLCI004438800       -            786 EOG093603J5          -            576   3.7e-41  143.1   5.6   6   8     7e-06   0.00096   19.6   0.0   403   492   446   542   439   549 0.80 -
SOLCI004438800       -            786 EOG093603J5          -            576   3.7e-41  143.1   5.6   7   8   4.5e-10   6.2e-08   33.4   0.1   296   445   542   699   538   700 0.85 -
SOLCI004438800       -            786 EOG093603J5          -            576   3.7e-41  143.1   5.6   8   8     0.004      0.55   10.5   0.0    87   150   691   758   689   764 0.91 -
SOLCI006449600       -            852 EOG093603J5          -            576   7.6e-41  142.1   4.8   1   6   4.2e-09   5.7e-07   30.2   0.0   328   467     1   144     1   149 0.89 -
SOLCI006449600       -            852 EOG093603J5          -            576   7.6e-41  142.1   4.8   2   6   1.7e-06   0.00023   21.6   0.0   367   467   145   249   143   254 0.88 -
SOLCI006449600       -            852 EOG093603J5          -            576   7.6e-41  142.1   4.8   3   6       6.5   8.9e+02   -0.1   0.0    97   160   264   330   252   371 0.59 -
SOLCI006449600       -            852 EOG093603J5          -            576   7.6e-41  142.1   4.8   4   6     7e-07   9.5e-05   22.9   0.1    94   213   396   516   315   525 0.78 -
SOLCI006449600       -            852 EOG093603J5          -            576   7.6e-41  142.1   4.8   5   6   3.9e-16   5.3e-14   53.5   0.1   313   506   538   745   529   746 0.89 -
SOLCI006449600       -            852 EOG093603J5          -            576   7.6e-41  142.1   4.8   6   6   1.8e-07   2.5e-05   24.8   0.0   315   465   680   833   676   836 0.90 -
SOLCI004840300       -            619 EOG093603J5          -            576     1e-40  141.7   0.5   1   5   6.8e-16   9.3e-14   52.7   0.0   320   493   141   322   128   322 0.90 -
SOLCI004840300       -            619 EOG093603J5          -            576     1e-40  141.7   0.5   2   5   2.6e-11   3.5e-09   37.6   0.1   332   464   220   356   220   379 0.87 -
SOLCI004840300       -            619 EOG093603J5          -            576     1e-40  141.7   0.5   3   5     0.019       2.6    8.3   0.0   403   464   330   391   328   393 0.87 -
SOLCI004840300       -            619 EOG093603J5          -            576     1e-40  141.7   0.5   4   5   1.9e-17   2.6e-15   57.8   0.0   314   465   377   532   356   536 0.91 -
SOLCI004840300       -            619 EOG093603J5          -            576     1e-40  141.7   0.5   5   5   0.00059     0.081   13.2   0.0   403   464   540   601   532   606 0.92 -
SOLCI007117300       -            561 EOG093603J5          -            576   2.9e-40  140.2   0.7   1   3   2.6e-14   3.5e-12   47.4   0.0   315   467   106   261    91   265 0.91 -
SOLCI007117300       -            561 EOG093603J5          -            576   2.9e-40  140.2   0.7   2   3   4.7e-13   6.5e-11   43.3   0.0   374   466   269   365   261   388 0.86 -
SOLCI007117300       -            561 EOG093603J5          -            576   2.9e-40  140.2   0.7   3   3   4.4e-14     6e-12   46.7   0.0   306   442   373   516   367   540 0.85 -
SOLCI002228800       -            752 EOG093603J5          -            576     4e-40  139.7   4.7   1   5   3.5e-13   4.8e-11   43.7   0.3   365   492   250   388   205   388 0.83 -
SOLCI002228800       -            752 EOG093603J5          -            576     4e-40  139.7   4.7   2   5   6.3e-07   8.6e-05   23.1   0.0   374   443   364   437   360   438 0.89 -
SOLCI002228800       -            752 EOG093603J5          -            576     4e-40  139.7   4.7   3   5   2.5e-07   3.4e-05   24.4   0.0   402   464   431   493   428   496 0.91 -
SOLCI002228800       -            752 EOG093603J5          -            576     4e-40  139.7   4.7   4   5   7.9e-13   1.1e-10   42.5   0.1   320   448   485   617   479   623 0.92 -
SOLCI002228800       -            752 EOG093603J5          -            576     4e-40  139.7   4.7   5   5     4e-05    0.0054   17.1   0.0   322   399   627   704   618   710 0.92 -
SOLCI005303000       -            711 EOG093603J5          -            576   4.4e-40  139.6   4.4   1   5    0.0003     0.041   14.2   0.1   366   464   202   304   200   305 0.91 -
SOLCI005303000       -            711 EOG093603J5          -            576   4.4e-40  139.6   4.4   2   5   2.3e-12   3.2e-10   41.0   0.1    89   181   279   375   277   380 0.84 -
SOLCI005303000       -            711 EOG093603J5          -            576   4.4e-40  139.6   4.4   3   5     0.013       1.8    8.8   0.0   386   438   362   418   358   425 0.87 -
SOLCI005303000       -            711 EOG093603J5          -            576   4.4e-40  139.6   4.4   4   5   1.2e-14   1.6e-12   48.6   0.0   382   493   393   515   387   521 0.84 -
SOLCI005303000       -            711 EOG093603J5          -            576   4.4e-40  139.6   4.4   5   5     1e-11   1.4e-09   38.8   0.1   366   489   517   650   515   656 0.85 -
SOLCI004643200       -            761 EOG093603J5          -            576   8.2e-40  138.7   0.8   1   4   6.9e-10   9.5e-08   32.8   0.0   320   495   206   405   142   409 0.75 -
SOLCI004643200       -            761 EOG093603J5          -            576   8.2e-40  138.7   0.8   2   4   3.4e-08   4.7e-06   27.2   0.0   398   468   371   442   367   448 0.91 -
SOLCI004643200       -            761 EOG093603J5          -            576   8.2e-40  138.7   0.8   3   4   5.6e-14   7.7e-12   46.3   0.0   376   485   416   536   408   544 0.83 -
SOLCI004643200       -            761 EOG093603J5          -            576   8.2e-40  138.7   0.8   4   4   5.3e-16   7.2e-14   53.0   0.1   311   467   561   722   553   732 0.92 -
SOLCI004586900       -            590 EOG093603J5          -            576     1e-39  138.4   3.1   1   4   1.4e-11   1.9e-09   38.5   0.2   318   466    86   239    74   241 0.92 -
SOLCI004586900       -            590 EOG093603J5          -            576     1e-39  138.4   3.1   2   4   1.1e-08   1.5e-06   28.9   0.1   374   456   213   299   207   303 0.89 -
SOLCI004586900       -            590 EOG093603J5          -            576     1e-39  138.4   3.1   3   4   3.6e-21   4.9e-19   70.1   0.0   315   495   294   485   288   487 0.92 -
SOLCI004586900       -            590 EOG093603J5          -            576     1e-39  138.4   3.1   4   4   7.7e-07   0.00011   22.8   0.0   376   464   460   552   452   559 0.82 -
SOLCI004169300       -            609 EOG093603J5          -            576   1.6e-39  137.7   1.2   1   5   0.00013     0.018   15.4   0.0   328   420     1    92     1   112 0.77 -
SOLCI004169300       -            609 EOG093603J5          -            576   1.6e-39  137.7   1.2   2   5   2.4e-05    0.0033   17.8   0.1   382   465    88   177    85   183 0.83 -
SOLCI004169300       -            609 EOG093603J5          -            576   1.6e-39  137.7   1.2   3   5   1.5e-08   2.1e-06   28.4   0.0   349   466   162   283   156   290 0.88 -
SOLCI004169300       -            609 EOG093603J5          -            576   1.6e-39  137.7   1.2   4   5   2.1e-18   2.9e-16   60.9   0.1   306   465   291   457   285   458 0.92 -
SOLCI004169300       -            609 EOG093603J5          -            576   1.6e-39  137.7   1.2   5   5   6.4e-06   0.00087   19.7   0.0   417   486   444   521   443   547 0.80 -
SOLCI004716200       -            932 EOG093603J5          -            576   1.1e-38  135.0   0.5   1   4     1e-06   0.00014   22.4   0.0   318   417   308   406   303   429 0.77 -
SOLCI004716200       -            932 EOG093603J5          -            576   1.1e-38  135.0   0.5   2   4   4.7e-08   6.5e-06   26.8   0.0   363   466   493   600   484   607 0.88 -
SOLCI004716200       -            932 EOG093603J5          -            576   1.1e-38  135.0   0.5   3   4   3.3e-17   4.5e-15   57.0   0.0   306   460   608   769   603   777 0.91 -
SOLCI004716200       -            932 EOG093603J5          -            576   1.1e-38  135.0   0.5   4   4   0.00025     0.034   14.5   0.0   118   472   781   823   762   862 0.53 -
SOLCI003344400       -            690 EOG093603J5          -            576   1.9e-38  134.2   0.6   1   3   2.1e-17   2.8e-15   57.7   0.3   312   493   168   361   159   375 0.86 -
SOLCI003344400       -            690 EOG093603J5          -            576   1.9e-38  134.2   0.6   2   3   2.8e-12   3.9e-10   40.7   0.0   319   467   387   539   364   545 0.87 -
SOLCI003344400       -            690 EOG093603J5          -            576   1.9e-38  134.2   0.6   3   3   2.4e-12   3.2e-10   41.0   0.0   371   470   509   612   502   646 0.82 -
SOLCI000672200       -            552 EOG093603J5          -            576   1.9e-38  134.2   0.1   1   5   0.00059     0.081   13.2   0.0   121   213   108   204    98   205 0.85 -
SOLCI000672200       -            552 EOG093603J5          -            576   1.9e-38  134.2   0.1   2   5   5.3e-07   7.3e-05   23.3   0.0    88   160   180   258   173   272 0.80 -
SOLCI000672200       -            552 EOG093603J5          -            576   1.9e-38  134.2   0.1   3   5   1.7e-07   2.4e-05   24.9   0.0   382   445   262   330   255   331 0.77 -
SOLCI000672200       -            552 EOG093603J5          -            576   1.9e-38  134.2   0.1   4   5   2.4e-13   3.4e-11   44.2   0.0   404   492   324   419   323   426 0.88 -
SOLCI000672200       -            552 EOG093603J5          -            576   1.9e-38  134.2   0.1   5   5   4.1e-11   5.6e-09   36.9   0.0   335   459   391   520   390   527 0.83 -
SOLCI004945500       -            663 EOG093603J5          -            576   2.5e-38  133.8   6.1   1   3   1.8e-08   2.5e-06   28.1   0.0   319   506    59   256    51   263 0.80 -
SOLCI004945500       -            663 EOG093603J5          -            576   2.5e-38  133.8   6.1   2   3   2.5e-20   3.5e-18   67.3   0.5   317   495   263   452   257   458 0.92 -
SOLCI004945500       -            663 EOG093603J5          -            576   2.5e-38  133.8   6.1   3   3   3.3e-13   4.5e-11   43.8   0.3   324   505   445   640   445   644 0.90 -
SOLCI006405400       -            576 EOG093603J5          -            576   3.1e-38  133.5   0.1   1   5   5.5e-05    0.0075   16.6   0.0   391   467   143   219   138   224 0.91 -
SOLCI006405400       -            576 EOG093603J5          -            576   3.1e-38  133.5   0.1   2   5   1.9e-07   2.6e-05   24.8   0.0    86   151   190   257   156   262 0.70 -
SOLCI006405400       -            576 EOG093603J5          -            576   3.1e-38  133.5   0.1   3   5   4.1e-06   0.00056   20.4   0.0   405   465   262   322   255   324 0.94 -
SOLCI006405400       -            576 EOG093603J5          -            576   3.1e-38  133.5   0.1   4   5   4.7e-08   6.5e-06   26.8   0.0    82   154   324   400   322   414 0.87 -
SOLCI006405400       -            576 EOG093603J5          -            576   3.1e-38  133.5   0.1   5   5   1.1e-16   1.4e-14   55.3   0.0   312   467   410   569   399   575 0.94 -
SOLCI001309600       -            980 EOG093603J5          -            576     5e-38  132.8   2.4   1   6   2.8e-05    0.0038   17.6   0.0   313   469   109   266   100   273 0.84 -
SOLCI001309600       -            980 EOG093603J5          -            576     5e-38  132.8   2.4   2   6   1.4e-07   1.9e-05   25.2   0.0   402   464   271   333   268   335 0.96 -
SOLCI001309600       -            980 EOG093603J5          -            576     5e-38  132.8   2.4   3   6     0.025       3.5    7.9   0.0   415   495   319   406   313   423 0.73 -
SOLCI001309600       -            980 EOG093603J5          -            576     5e-38  132.8   2.4   4   6     6e-07   8.3e-05   23.1   0.0   118   213   516   611   484   616 0.86 -
SOLCI001309600       -            980 EOG093603J5          -            576     5e-38  132.8   2.4   5   6   4.2e-06   0.00057   20.3   0.0   309   413   629   737   620   746 0.90 -
SOLCI001309600       -            980 EOG093603J5          -            576     5e-38  132.8   2.4   6   6   6.5e-11   8.9e-09   36.2   0.1   318   470   789   945   754   971 0.87 -
SOLCI004587800       -            588 EOG093603J5          -            576   5.1e-38  132.8   4.8   1   4   4.3e-13   5.9e-11   43.4   0.3   316   492    82   270    70   272 0.88 -
SOLCI004587800       -            588 EOG093603J5          -            576   5.1e-38  132.8   4.8   2   4   2.6e-19   3.6e-17   63.9   0.0   314   467   291   448   278   455 0.92 -
SOLCI004587800       -            588 EOG093603J5          -            576   5.1e-38  132.8   4.8   3   4   7.7e-10   1.1e-07   32.7   0.2    92   208   423   543   423   549 0.86 -
SOLCI004587800       -            588 EOG093603J5          -            576   5.1e-38  132.8   4.8   4   4     0.026       3.5    7.8   0.1    92   156   493   561   491   578 0.69 -
SOLCI005040000       -            636 EOG093603J5          -            576     6e-38  132.5   0.1   1   1     7e-40   9.6e-38  131.9   0.1   334   531   290   495   270   502 0.91 -
SOLCI002114100       -            727 EOG093603J5          -            576   8.2e-38  132.1   0.1   1   1   1.3e-39   1.8e-37  131.0   0.1   313   531   341   567   326   577 0.93 -
SOLCI003343300       -            526 EOG093603J5          -            576   2.3e-37  130.6   7.1   1   4   3.4e-08   4.7e-06   27.2   0.3   363   492    31   173    12   174 0.74 -
SOLCI003343300       -            526 EOG093603J5          -            576   2.3e-37  130.6   7.1   2   4   2.1e-12   2.8e-10   41.2   0.1   316   457    89   236    88   241 0.88 -
SOLCI003343300       -            526 EOG093603J5          -            576   2.3e-37  130.6   7.1   3   4   2.1e-18   2.9e-16   60.9   0.0   315   493   230   419   226   425 0.91 -
SOLCI003343300       -            526 EOG093603J5          -            576   2.3e-37  130.6   7.1   4   4   5.8e-08   7.9e-06   26.5   0.1   366   465   386   489   383   495 0.86 -
SOLCI004667900       -            687 EOG093603J5          -            576   1.5e-36  127.9   9.8   1   6     0.011       1.6    9.0   0.1   124   147    83   106    38   112 0.82 -
SOLCI004667900       -            687 EOG093603J5          -            576   1.5e-36  127.9   9.8   2   6     1e-08   1.4e-06   28.9   0.0   339   460   116   241   109   247 0.88 -
SOLCI004667900       -            687 EOG093603J5          -            576   1.5e-36  127.9   9.8   3   6   2.3e-08   3.1e-06   27.8   0.1    92   204   223   340   218   342 0.87 -
SOLCI004667900       -            687 EOG093603J5          -            576   1.5e-36  127.9   9.8   4   6   1.8e-13   2.5e-11   44.6   1.6   317   493   270   456   256   462 0.89 -
SOLCI004667900       -            687 EOG093603J5          -            576   1.5e-36  127.9   9.8   5   6   1.8e-07   2.5e-05   24.9   0.3   104   214   375   489   373   492 0.92 -
SOLCI004667900       -            687 EOG093603J5          -            576   1.5e-36  127.9   9.8   6   6   1.3e-11   1.8e-09   38.5   0.1    87   235   463   622   457   624 0.88 -
SOLCI004191200       -            937 EOG093603J5          -            576   2.4e-36  127.3   6.8   1   6    0.0034      0.46   10.7   0.0   400   465   204   270   183   272 0.83 -
SOLCI004191200       -            937 EOG093603J5          -            576   2.4e-36  127.3   6.8   2   6   4.4e-12   6.1e-10   40.1   0.0   324   513   265   467   262   473 0.88 -
SOLCI004191200       -            937 EOG093603J5          -            576   2.4e-36  127.3   6.8   3   6   0.00023     0.031   14.6   0.3   343   492   492   651   467   651 0.55 -
SOLCI004191200       -            937 EOG093603J5          -            576   2.4e-36  127.3   6.8   4   6   1.5e-08   2.1e-06   28.4   0.1   319   465   573   723   563   726 0.85 -
SOLCI004191200       -            937 EOG093603J5          -            576   2.4e-36  127.3   6.8   5   6   5.3e-08   7.3e-06   26.6   0.1    87   210   660   786   655   803 0.86 -
SOLCI004191200       -            937 EOG093603J5          -            576   2.4e-36  127.3   6.8   6   6   1.5e-10     2e-08   35.0   0.0   325   447   788   915   779   925 0.92 -
SOLCI006142500       -            460 EOG093603J5          -            576   2.8e-36  127.0   4.2   1   4   1.2e-06   0.00017   22.1   0.0   379   465    17   107     5   112 0.82 -
SOLCI006142500       -            460 EOG093603J5          -            576   2.8e-36  127.0   4.2   2   4   3.1e-06   0.00043   20.8   0.0    87   156   114   187   107   188 0.84 -
SOLCI006142500       -            460 EOG093603J5          -            576   2.8e-36  127.0   4.2   3   4   1.8e-12   2.4e-10   41.4   0.0   405   487   187   276   182   278 0.88 -
SOLCI006142500       -            460 EOG093603J5          -            576   2.8e-36  127.0   4.2   4   4   8.5e-14   1.2e-11   45.7   0.9   351   489   269   414   256   418 0.89 -
SOLCI000152500       -            717 EOG093603J5          -            576     5e-36  126.2   7.7   1   5   9.4e-08   1.3e-05   25.8   0.6    93   241   143   304   132   312 0.80 -
SOLCI000152500       -            717 EOG093603J5          -            576     5e-36  126.2   7.7   2   5   1.7e-06   0.00024   21.6   0.0   377   466   320   413   310   419 0.76 -
SOLCI000152500       -            717 EOG093603J5          -            576     5e-36  126.2   7.7   3   5   6.4e-13   8.8e-11   42.8   0.0   317   471   365   523   363   524 0.95 -
SOLCI000152500       -            717 EOG093603J5          -            576     5e-36  126.2   7.7   4   5     2e-18   2.7e-16   61.0   0.2   310   464   425   586   423   593 0.92 -
SOLCI000152500       -            717 EOG093603J5          -            576     5e-36  126.2   7.7   5   5      0.02       2.7    8.2   0.0   117   157   595   635   589   647 0.85 -
SOLCI005641500       -            381 EOG093603J5          -            576   8.6e-36  125.4   0.1   1   5    0.0014      0.19   12.0   0.0   426   466    18    58     6    66 0.79 -
SOLCI005641500       -            381 EOG093603J5          -            576   8.6e-36  125.4   0.1   2   5     1e-13   1.4e-11   45.5   0.0    87   241    29   194    24   201 0.88 -
SOLCI005641500       -            381 EOG093603J5          -            576   8.6e-36  125.4   0.1   3   5   0.00021     0.029   14.7   0.0   117   155   203   241   194   243 0.90 -
SOLCI005641500       -            381 EOG093603J5          -            576   8.6e-36  125.4   0.1   4   5   1.2e-14   1.7e-12   48.5   0.0   376   464   244   336   242   339 0.93 -
SOLCI005641500       -            381 EOG093603J5          -            576   8.6e-36  125.4   0.1   5   5     0.011       1.5    9.1   0.0   118   153   344   379   341   381 0.89 -
SOLCI004114400       -            466 EOG093603J5          -            576   3.5e-35  123.4   0.0   1   1   4.5e-37   6.1e-35  122.6   0.0   328   528   108   317    96   324 0.91 -
SOLCI002768000       -            618 EOG093603J5          -            576   5.1e-35  122.9   0.3   1   6   0.00011     0.015   15.6   0.1    48   151   135   242   100   244 0.76 -
SOLCI002768000       -            618 EOG093603J5          -            576   5.1e-35  122.9   0.3   2   6   1.4e-05    0.0019   18.6   0.0   119   161   245   287   242   293 0.80 -
SOLCI002768000       -            618 EOG093603J5          -            576   5.1e-35  122.9   0.3   3   6   1.5e-10     2e-08   35.0   0.0   315   447   293   429   289   439 0.92 -
SOLCI002768000       -            618 EOG093603J5          -            576   5.1e-35  122.9   0.3   4   6   8.1e-07   0.00011   22.7   0.0    84   154   451   525   444   527 0.75 -
SOLCI002768000       -            618 EOG093603J5          -            576   5.1e-35  122.9   0.3   5   6   9.5e-07   0.00013   22.5   0.0    92   150   494   556   492   559 0.90 -
SOLCI002768000       -            618 EOG093603J5          -            576   5.1e-35  122.9   0.3   6   6   7.5e-06     0.001   19.5   0.0    92   167   529   608   526   616 0.86 -
SOLCI000216500       -            102 EOG093603J5          -            576   7.6e-35  122.3   0.6   1   1   6.6e-37   9.1e-35  122.0   0.6   484   554    28    98    17   100 0.97 -
SOLCI004234600       -            611 EOG093603J5          -            576   1.3e-33  118.3   4.2   1   4      0.29        39    4.4   0.0   367   403   166   202   150   236 0.76 -
SOLCI004234600       -            611 EOG093603J5          -            576   1.3e-33  118.3   4.2   2   4   1.4e-09     2e-07   31.8   0.0    79   157   232   314   203   324 0.89 -
SOLCI004234600       -            611 EOG093603J5          -            576   1.3e-33  118.3   4.2   3   4   3.1e-17   4.2e-15   57.1   0.1   324   492   298   477   295   488 0.91 -
SOLCI004234600       -            611 EOG093603J5          -            576   1.3e-33  118.3   4.2   4   4   3.6e-12     5e-10   40.3   0.1   321   479   435   601   435   605 0.91 -
SOLCI004441000       -            833 EOG093603J5          -            576   1.6e-33  117.9   1.0   1   4   8.8e-09   1.2e-06   29.2   0.0   320   486   253   431   239   438 0.55 -
SOLCI004441000       -            833 EOG093603J5          -            576   1.6e-33  117.9   1.0   2   4   2.8e-14   3.8e-12   47.4   0.0   310   462   383   540   380   577 0.86 -
SOLCI004441000       -            833 EOG093603J5          -            576   1.6e-33  117.9   1.0   3   4   0.00067     0.093   13.0   0.0   316   436   530   654   524   657 0.81 -
SOLCI004441000       -            833 EOG093603J5          -            576   1.6e-33  117.9   1.0   4   4   1.7e-12   2.3e-10   41.5   0.2   323   491   572   749   566   757 0.83 -
SOLCI006204600       -            575 EOG093603J5          -            576     3e-33  117.0   0.5   1   5   6.7e-07   9.2e-05   23.0   0.0   363   469    83   192    55   195 0.86 -
SOLCI006204600       -            575 EOG093603J5          -            576     3e-33  117.0   0.5   2   5   0.00028     0.039   14.3   0.0   383   460   172   254   167   261 0.84 -
SOLCI006204600       -            575 EOG093603J5          -            576     3e-33  117.0   0.5   3   5   7.9e-05     0.011   16.1   0.0   388   465   248   330   246   332 0.84 -
SOLCI006204600       -            575 EOG093603J5          -            576     3e-33  117.0   0.5   4   5   5.4e-19   7.5e-17   62.9   0.0   315   468   316   473   311   478 0.93 -
SOLCI006204600       -            575 EOG093603J5          -            576     3e-33  117.0   0.5   5   5    0.0037       0.5   10.6   0.0   119   451   478   526   475   546 0.58 -
SOLCI004689400       -            966 EOG093603J5          -            576   4.5e-33  116.4  11.8   1   7      0.01       1.4    9.1   0.0   338   451   327   374   271   388 0.47 -
SOLCI004689400       -            966 EOG093603J5          -            576   4.5e-33  116.4  11.8   2   7   8.6e-08   1.2e-05   25.9   0.1   406   465   423   482   420   489 0.94 -
SOLCI004689400       -            966 EOG093603J5          -            576   4.5e-33  116.4  11.8   3   7   0.00022     0.031   14.6   0.1   305   397   490   585   484   590 0.80 -
SOLCI004689400       -            966 EOG093603J5          -            576   4.5e-33  116.4  11.8   4   7    0.0011      0.16   12.3   0.0   376   448   598   673   588   691 0.72 -
SOLCI004689400       -            966 EOG093603J5          -            576   4.5e-33  116.4  11.8   5   7   2.5e-08   3.5e-06   27.7   0.1   402   490   697   792   685   800 0.51 -
SOLCI004689400       -            966 EOG093603J5          -            576   4.5e-33  116.4  11.8   6   7   4.5e-06   0.00062   20.2   0.2    85   165   800   883   792   886 0.90 -
SOLCI004689400       -            966 EOG093603J5          -            576   4.5e-33  116.4  11.8   7   7    0.0053      0.73   10.1   0.0   119   160   872   913   869   935 0.79 -
SOLCI002282700       -            848 EOG093603J5          -            576   4.8e-33  116.3   1.4   1   4   2.3e-12   3.1e-10   41.0   0.1   313   505   175   381   170   388 0.86 -
SOLCI002282700       -            848 EOG093603J5          -            576   4.8e-33  116.3   1.4   2   4   1.8e-06   0.00025   21.5   0.0   434   509   454   538   446   556 0.81 -
SOLCI002282700       -            848 EOG093603J5          -            576   4.8e-33  116.3   1.4   3   4   2.7e-09   3.7e-07   30.9   0.1   320   466   546   696   538   700 0.92 -
SOLCI002282700       -            848 EOG093603J5          -            576   4.8e-33  116.3   1.4   4   4   5.9e-08   8.1e-06   26.4   0.0   377   466   673   766   673   804 0.87 -
SOLCI000358700       -            460 EOG093603J5          -            576   6.4e-33  115.9   1.3   1   4   2.6e-06   0.00036   21.0   0.0    67   151    24   112     7   117 0.72 -
SOLCI000358700       -            460 EOG093603J5          -            576   6.4e-33  115.9   1.3   2   4   1.1e-06   0.00015   22.3   0.0    87   149   114   180   110   184 0.75 -
SOLCI000358700       -            460 EOG093603J5          -            576   6.4e-33  115.9   1.3   3   4   1.4e-12   1.9e-10   41.7   0.1   403   488   185   277   181   281 0.89 -
SOLCI000358700       -            460 EOG093603J5          -            576   6.4e-33  115.9   1.3   4   4   1.8e-08   2.4e-06   28.2   0.0   357   489   275   414   273   417 0.87 -
SOLCI000411300       -            588 EOG093603J5          -            576     1e-32  115.2   0.3   1   3   2.4e-13   3.2e-11   44.3   0.0   274   464     8   203     1   203 0.83 -
SOLCI000411300       -            588 EOG093603J5          -            576     1e-32  115.2   0.3   2   3   2.2e-12     3e-10   41.1   0.2   316   465   191   344   186   349 0.89 -
SOLCI000411300       -            588 EOG093603J5          -            576     1e-32  115.2   0.3   3   3   1.3e-08   1.8e-06   28.6   0.0   378   494   358   485   349   494 0.73 -
SOLCI004840200       -            511 EOG093603J5          -            576   1.3e-32  115.0   1.8   1   5    0.0016      0.23   11.8   0.0   122   161    12    54     2    66 0.79 -
SOLCI004840200       -            511 EOG093603J5          -            576   1.3e-32  115.0   1.8   2   5   3.6e-09   4.9e-07   30.5   0.0   399   492   145   245   129   264 0.76 -
SOLCI004840200       -            511 EOG093603J5          -            576   1.3e-32  115.0   1.8   3   5   9.3e-07   0.00013   22.5   0.0   403   491   219   314   197   318 0.78 -
SOLCI004840200       -            511 EOG093603J5          -            576   1.3e-32  115.0   1.8   4   5   1.2e-10   1.7e-08   35.3   0.1   319   465   271   421   269   427 0.87 -
SOLCI004840200       -            511 EOG093603J5          -            576   1.3e-32  115.0   1.8   5   5     1e-09   1.4e-07   32.3   0.0   101   197   407   507   405   510 0.90 -
SOLCI005896200       -            700 EOG093603J5          -            576   4.7e-32  113.1   0.0   1   5    0.0082       1.1    9.5   0.0   116   154   186   224   156   244 0.75 -
SOLCI005896200       -            700 EOG093603J5          -            576   4.7e-32  113.1   0.0   2   5   3.4e-07   4.7e-05   23.9   0.0   335   452   259   380   251   385 0.63 -
SOLCI005896200       -            700 EOG093603J5          -            576   4.7e-32  113.1   0.0   3   5   2.7e-19   3.7e-17   63.9   0.0   322   507   386   585   378   587 0.90 -
SOLCI005896200       -            700 EOG093603J5          -            576   4.7e-32  113.1   0.0   4   5   9.9e-06    0.0014   19.1   0.0   402   467   540   605   528   612 0.94 -
SOLCI005896200       -            700 EOG093603J5          -            576   4.7e-32  113.1   0.0   5   5     0.072       9.9    6.3   0.0    91   155   614   682   607   696 0.82 -
SOLCI001092100       -            101 EOG093603J5          -            576   6.4e-32  112.6   1.2   1   2    0.0012      0.17   12.2   0.1   429   445     1    17     1    21 0.93 -
SOLCI001092100       -            101 EOG093603J5          -            576   6.4e-32  112.6   1.2   2   2     4e-30   5.5e-28   99.6   0.1   484   554    28    97    25    99 0.96 -
SOLCI004681700       -            601 EOG093603J5          -            576   8.2e-32  112.3   7.4   1   4   9.6e-06    0.0013   19.1   0.0   419   467   163   211   151   215 0.93 -
SOLCI004681700       -            601 EOG093603J5          -            576   8.2e-32  112.3   7.4   2   4   1.7e-15   2.3e-13   51.4   0.3   342   507   221   403   213   409 0.81 -
SOLCI004681700       -            601 EOG093603J5          -            576   8.2e-32  112.3   7.4   3   4   2.1e-14   2.8e-12   47.8   0.2   317   466   304   458   288   465 0.92 -
SOLCI004681700       -            601 EOG093603J5          -            576   8.2e-32  112.3   7.4   4   4   5.6e-06   0.00077   19.9   0.0   413   493   475   557   466   568 0.85 -
SOLCI004372400       -            657 EOG093603J5          -            576   1.5e-31  111.5   0.1   1   3   3.7e-09   5.1e-07   30.4   0.0   335   461   204   334   196   335 0.92 -
SOLCI004372400       -            657 EOG093603J5          -            576   1.5e-31  111.5   0.1   2   3   1.1e-06   0.00015   22.3   0.0   421   492   329   404   328   410 0.85 -
SOLCI004372400       -            657 EOG093603J5          -            576   1.5e-31  111.5   0.1   3   3     1e-17   1.4e-15   58.7   0.0   312   491   423   613   416   621 0.91 -
SOLCI004587600       -            470 EOG093603J5          -            576   5.1e-31  109.7   0.0   1   4     4e-14   5.5e-12   46.8   0.2   239   445    44   264    27   268 0.80 -
SOLCI004587600       -            470 EOG093603J5          -            576   5.1e-31  109.7   0.0   2   4   2.1e-07   2.8e-05   24.7   0.0    89   156   258   329   256   336 0.69 -
SOLCI004587600       -            470 EOG093603J5          -            576   5.1e-31  109.7   0.0   3   4   8.5e-05     0.012   16.0   0.0    92   147   331   386   326   394 0.89 -
SOLCI004587600       -            470 EOG093603J5          -            576   5.1e-31  109.7   0.0   4   4   2.3e-06   0.00031   21.2   0.0   372   442   388   462   384   469 0.87 -
SOLCI003908300       -            617 EOG093603J5          -            576   7.2e-31  109.2   4.0   1   6    0.0017      0.24   11.7   0.1   405   468   126   189    70   193 0.91 -
SOLCI003908300       -            617 EOG093603J5          -            576   7.2e-31  109.2   4.0   2   6   7.5e-10     1e-07   32.7   0.1   397   494   189   293   186   311 0.84 -
SOLCI003908300       -            617 EOG093603J5          -            576   7.2e-31  109.2   4.0   3   6   8.5e-11   1.2e-08   35.8   0.1   315   436   243   368   237   375 0.92 -
SOLCI003908300       -            617 EOG093603J5          -            576   7.2e-31  109.2   4.0   4   6   1.5e-14     2e-12   48.3   0.1   316   467   314   469   310   483 0.93 -
SOLCI003908300       -            617 EOG093603J5          -            576   7.2e-31  109.2   4.0   5   6    0.0052      0.71   10.1   0.0    99   156   486   547   471   548 0.86 -
SOLCI003908300       -            617 EOG093603J5          -            576   7.2e-31  109.2   4.0   6   6      0.92   1.3e+02    2.7   0.0   122   157   548   583   544   590 0.87 -
SOLCI002464800       -            234 EOG093603J5          -            576   1.2e-30  108.4   0.2   1   2   3.9e-13   5.3e-11   43.6   0.0   354   457    40   144    26   144 0.94 -
SOLCI002464800       -            234 EOG093603J5          -            576   1.2e-30  108.4   0.2   2   2   4.3e-21   5.9e-19   69.8   0.3    54   154   126   228   124   234 0.89 -
SOLCI006090100       -            680 EOG093603J5          -            576   1.2e-30  108.4   1.4   1   5       1.2   1.7e+02    2.3   0.0   399   449    42    93    31   105 0.73 -
SOLCI006090100       -            680 EOG093603J5          -            576   1.2e-30  108.4   1.4   2   5   1.7e-08   2.3e-06   28.2   0.0   333   493   114   292    94   299 0.67 -
SOLCI006090100       -            680 EOG093603J5          -            576   1.2e-30  108.4   1.4   3   5   0.00013     0.018   15.4   0.0    87   193   299   409   293   419 0.89 -
SOLCI006090100       -            680 EOG093603J5          -            576   1.2e-30  108.4   1.4   4   5   1.8e-13   2.5e-11   44.6   0.1   116   244   437   574   426   580 0.85 -
SOLCI006090100       -            680 EOG093603J5          -            576   1.2e-30  108.4   1.4   5   5     0.002      0.27   11.5   0.0    86   156   580   654   571   661 0.81 -
SOLCI003331200       -            579 EOG093603J5          -            576   1.3e-30  108.3   4.3   1   4   1.9e-10   2.6e-08   34.7   0.0   346   464   133   255   119   262 0.86 -
SOLCI003331200       -            579 EOG093603J5          -            576   1.3e-30  108.3   4.3   2   4   2.1e-07   2.9e-05   24.6   0.0   316   433   281   402   271   407 0.87 -
SOLCI003331200       -            579 EOG093603J5          -            576   1.3e-30  108.3   4.3   3   4   2.1e-08   2.8e-06   27.9   0.0   118   211   336   429   334   432 0.94 -
SOLCI003331200       -            579 EOG093603J5          -            576   1.3e-30  108.3   4.3   4   4   2.6e-13   3.5e-11   44.1   0.3   327   490   397   571   394   578 0.86 -
SOLCI002010100       -           1097 EOG093603J5          -            576   1.4e-30  108.2   7.5   1   6     1e-07   1.4e-05   25.6   0.1   343   493   260   421   237   440 0.76 -
SOLCI002010100       -           1097 EOG093603J5          -            576   1.4e-30  108.2   7.5   2   6   0.00033     0.045   14.1   0.1    83   159   458   538   453   541 0.84 -
SOLCI002010100       -           1097 EOG093603J5          -            576   1.4e-30  108.2   7.5   3   6      0.33        45    4.2   0.1   119   154   533   568   529   619 0.85 -
SOLCI002010100       -           1097 EOG093603J5          -            576   1.4e-30  108.2   7.5   4   6   7.7e-08   1.1e-05   26.1   0.0   381   469   753   847   734   849 0.79 -
SOLCI002010100       -           1097 EOG093603J5          -            576   1.4e-30  108.2   7.5   5   6   2.2e-07   3.1e-05   24.5   0.0   317   466   831   983   826   985 0.90 -
SOLCI002010100       -           1097 EOG093603J5          -            576   1.4e-30  108.2   7.5   6   6   9.2e-06    0.0013   19.2   0.0    92   152   994  1058   985  1082 0.74 -
SOLCI006109700       -            605 EOG093603J5          -            576   2.1e-30  107.6   9.5   1   6   9.3e-07   0.00013   22.5   1.0    92   228   119   268    92   271 0.69 -
SOLCI006109700       -            605 EOG093603J5          -            576   2.1e-30  107.6   9.5   2   6   4.9e-07   6.8e-05   23.4   0.1    68   156   202   297   194   308 0.86 -
SOLCI006109700       -            605 EOG093603J5          -            576   2.1e-30  107.6   9.5   3   6   6.3e-05    0.0087   16.4   0.0   404   466   258   323   253   327 0.85 -
SOLCI006109700       -            605 EOG093603J5          -            576   2.1e-30  107.6   9.5   4   6   2.9e-10     4e-08   34.1   0.1    92   208   299   419   298   424 0.59 -
SOLCI006109700       -            605 EOG093603J5          -            576   2.1e-30  107.6   9.5   5   6   1.2e-12   1.6e-10   42.0   0.0   313   464   411   566   402   573 0.91 -
SOLCI006109700       -            605 EOG093603J5          -            576   2.1e-30  107.6   9.5   6   6    0.0083       1.1    9.4   0.0   119   440   540   577   538   593 0.58 -
SOLCI006155700       -            798 EOG093603J5          -            576   2.8e-30  107.2   0.4   1   5   1.4e-12   1.9e-10   41.7   0.0   324   494   115   296   108   301 0.89 -
SOLCI006155700       -            798 EOG093603J5          -            576   2.8e-30  107.2   0.4   2   5    0.0017      0.23   11.8   0.0    98   156   278   340   265   340 0.83 -
SOLCI006155700       -            798 EOG093603J5          -            576   2.8e-30  107.2   0.4   3   5   2.2e-09   3.1e-07   31.1   0.3   378   492   309   434   307   442 0.69 -
SOLCI006155700       -            798 EOG093603J5          -            576   2.8e-30  107.2   0.4   4   5     0.002      0.27   11.5   0.0   402   467   465   530   460   563 0.85 -
SOLCI006155700       -            798 EOG093603J5          -            576   2.8e-30  107.2   0.4   5   5     0.004      0.55   10.5   0.0   305   453   571   621   544   646 0.53 -
SOLCI003864000       -            857 EOG093603J5          -            576   2.3e-29  104.2   5.9   1   5     0.027       3.7    7.7   0.0   378   449   233   310   221   324 0.78 -
SOLCI003864000       -            857 EOG093603J5          -            576   2.3e-29  104.2   5.9   2   5   7.2e-13   9.9e-11   42.7   0.5   326   464   286   430   283   431 0.88 -
SOLCI003864000       -            857 EOG093603J5          -            576   2.3e-29  104.2   5.9   3   5   6.7e-13   9.1e-11   42.8   0.2   323   466   316   467   315   472 0.75 -
SOLCI003864000       -            857 EOG093603J5          -            576   2.3e-29  104.2   5.9   4   5   0.00063     0.086   13.2   0.0   423   466   538   581   530   585 0.92 -
SOLCI003864000       -            857 EOG093603J5          -            576   2.3e-29  104.2   5.9   5   5   1.8e-09   2.5e-07   31.5   0.0   376   469   557   657   557   660 0.90 -
SOLCI007296100       -            819 EOG093603J5          -            576   2.6e-29  104.0   2.9   1   6      0.12        16    5.6   0.0   293   362    99   168    87   212 0.76 -
SOLCI007296100       -            819 EOG093603J5          -            576   2.6e-29  104.0   2.9   2   6    0.0018      0.24   11.7   0.0   341   465   185   321   173   324 0.77 -
SOLCI007296100       -            819 EOG093603J5          -            576   2.6e-29  104.0   2.9   3   6   1.3e-08   1.8e-06   28.6   0.0   379   492   264   391   261   393 0.88 -
SOLCI007296100       -            819 EOG093603J5          -            576   2.6e-29  104.0   2.9   4   6   1.6e-06   0.00022   21.7   0.0    54   147   331   429   329   436 0.78 -
SOLCI007296100       -            819 EOG093603J5          -            576   2.6e-29  104.0   2.9   5   6   8.8e-05     0.012   16.0   0.0    94   166   407   484   402   514 0.79 -
SOLCI007296100       -            819 EOG093603J5          -            576   2.6e-29  104.0   2.9   6   6   5.6e-12   7.7e-10   39.7   0.5    87   236   611   771   580   774 0.79 -
SOLCI007477400       -            710 EOG093603J5          -            576   3.7e-29  103.5   0.1   1   5   4.2e-11   5.7e-09   36.9   0.1   377   493   155   283   154   290 0.87 -
SOLCI007477400       -            710 EOG093603J5          -            576   3.7e-29  103.5   0.1   2   5   5.3e-06   0.00073   20.0   0.0   402   447   292   337   288   347 0.67 -
SOLCI007477400       -            710 EOG093603J5          -            576   3.7e-29  103.5   0.1   3   5   5.1e-09     7e-07   30.0   0.0   316   446   378   518   362   522 0.86 -
SOLCI007477400       -            710 EOG093603J5          -            576   3.7e-29  103.5   0.1   4   5      0.31        42    4.3   0.0   319   404   527   612   520   620 0.92 -
SOLCI007477400       -            710 EOG093603J5          -            576   3.7e-29  103.5   0.1   5   5       1.6   2.1e+02    1.9   0.0    93   151   617   679   602   687 0.64 -
SOLCI002658000       -            667 EOG093603J5          -            576   1.2e-28  101.8   2.6   1   5    0.0022       0.3   11.4   0.0   420   470   166   216   118   228 0.87 -
SOLCI002658000       -            667 EOG093603J5          -            576   1.2e-28  101.8   2.6   2   5   6.6e-11   9.1e-09   36.2   0.0   319   467   236   388   233   394 0.95 -
SOLCI002658000       -            667 EOG093603J5          -            576   1.2e-28  101.8   2.6   3   5   1.1e-07   1.5e-05   25.6   0.1   400   492   391   490   388   492 0.84 -
SOLCI002658000       -            667 EOG093603J5          -            576   1.2e-28  101.8   2.6   4   5   3.6e-07   4.9e-05   23.9   0.0    69   206   475   617   472   627 0.86 -
SOLCI002658000       -            667 EOG093603J5          -            576   1.2e-28  101.8   2.6   5   5    0.0055      0.76   10.0   0.2   127   214   573   660   571   664 0.92 -
SOLCI000296400       -            540 EOG093603J5          -            576   2.3e-28  100.9   0.0   1   3   1.1e-15   1.5e-13   51.9   0.0   273   451   134   313   130   333 0.81 -
SOLCI000296400       -            540 EOG093603J5          -            576   2.3e-28  100.9   0.0   2   3   3.1e-07   4.3e-05   24.1   0.0   406   466   338   398   333   402 0.94 -
SOLCI000296400       -            540 EOG093603J5          -            576   2.3e-28  100.9   0.0   3   3   4.9e-06   0.00067   20.1   0.0   326   399   397   470   396   476 0.90 -
SOLCI002323100       -            664 EOG093603J5          -            576     1e-27   98.7  11.6   1   5      0.26        36    4.5   0.0   367   446    46   129    12   152 0.82 -
SOLCI002323100       -            664 EOG093603J5          -            576     1e-27   98.7  11.6   2   5   3.7e-06    0.0005   20.5   0.1   404   466   198   260   158   265 0.84 -
SOLCI002323100       -            664 EOG093603J5          -            576     1e-27   98.7  11.6   3   5   9.7e-07   0.00013   22.4   0.1   315   446   280   415   266   420 0.84 -
SOLCI002323100       -            664 EOG093603J5          -            576     1e-27   98.7  11.6   4   5   8.1e-06    0.0011   19.4   0.1   317   399   422   504   416   507 0.93 -
SOLCI002323100       -            664 EOG093603J5          -            576     1e-27   98.7  11.6   5   5   9.8e-10   1.3e-07   32.3   0.3   320   442   504   630   498   634 0.91 -
SOLCI000806300       -            588 EOG093603J5          -            576   2.2e-27   97.6   2.3   1   4   6.9e-18   9.5e-16   59.2   0.2   304   493   128   327   114   333 0.89 -
SOLCI000806300       -            588 EOG093603J5          -            576   2.2e-27   97.6   2.3   2   4   4.1e-07   5.7e-05   23.7   0.0   382   467   277   364   277   367 0.92 -
SOLCI000806300       -            588 EOG093603J5          -            576   2.2e-27   97.6   2.3   3   4   7.2e-09   9.8e-07   29.5   0.0    91   199   338   450   333   456 0.85 -
SOLCI000806300       -            588 EOG093603J5          -            576   2.2e-27   97.6   2.3   4   4    0.0044       0.6   10.4   0.1   307   430   407   537   406   543 0.80 -
SOLCI005497300       -            647 EOG093603J5          -            576   3.3e-27   97.0   0.4   1   4   3.4e-10   4.6e-08   33.9   0.0   300   453    83   241    73   253 0.87 -
SOLCI005497300       -            647 EOG093603J5          -            576   3.3e-27   97.0   0.4   2   4   1.6e-10   2.3e-08   34.9   0.2   316   465   239   392   236   397 0.85 -
SOLCI005497300       -            647 EOG093603J5          -            576   3.3e-27   97.0   0.4   3   4   2.4e-09   3.3e-07   31.0   0.0   334   445   362   477   360   483 0.91 -
SOLCI005497300       -            647 EOG093603J5          -            576   3.3e-27   97.0   0.4   4   4       2.6   3.5e+02    1.2   0.0   121   158   472   509   466   521 0.88 -
SOLCI002303500       -            577 EOG093603J5          -            576   3.6e-27   96.9   0.3   1   3   8.6e-07   0.00012   22.6   0.0   377   462   146   235    40   245 0.70 -
SOLCI002303500       -            577 EOG093603J5          -            576   3.6e-27   96.9   0.3   2   3   6.3e-13   8.6e-11   42.9   0.0   319   468   231   381   224   385 0.88 -
SOLCI002303500       -            577 EOG093603J5          -            576   3.6e-27   96.9   0.3   3   3   8.4e-08   1.1e-05   25.9   0.0    92   199   390   501   383   517 0.69 -
SOLCI000591300       -            558 EOG093603J5          -            576   6.6e-27   96.1   0.0   1   3     0.089        12    6.0   0.0   365   450   103   192    86   209 0.85 -
SOLCI000591300       -            558 EOG093603J5          -            576   6.6e-27   96.1   0.0   2   3   3.5e-15   4.7e-13   50.3   0.0   309   492   184   382   178   388 0.87 -
SOLCI000591300       -            558 EOG093603J5          -            576   6.6e-27   96.1   0.0   3   3   1.3e-15   1.7e-13   51.8   0.0   315   465   334   487   330   502 0.94 -
SOLCI006298800       -            134 EOG093603J5          -            576   8.6e-27   95.7   0.0   1   1   7.4e-29     1e-26   95.5   0.0   105   226     2   126     1   131 0.94 -
SOLCI004445500       -            492 EOG093603J5          -            576     1e-26   95.4   0.7   1   3   6.3e-12   8.6e-10   39.6   0.0   312   466   111   269    90   273 0.88 -
SOLCI004445500       -            492 EOG093603J5          -            576     1e-26   95.4   0.7   2   3   2.6e-12   3.6e-10   40.8   0.1   382   469   251   342   247   346 0.92 -
SOLCI004445500       -            492 EOG093603J5          -            576     1e-26   95.4   0.7   3   3   5.9e-06   0.00081   19.8   0.0   405   470   348   413   343   420 0.92 -
SOLCI007422500       -            622 EOG093603J5          -            576   1.7e-26   94.7   0.1   1   4   2.4e-06   0.00033   21.1   0.0   368   492   118   253   109   260 0.73 -
SOLCI007422500       -            622 EOG093603J5          -            576   1.7e-26   94.7   0.1   2   4   1.1e-13   1.5e-11   45.4   0.0   315   466   171   325   166   328 0.92 -
SOLCI007422500       -            622 EOG093603J5          -            576   1.7e-26   94.7   0.1   3   4   1.4e-09     2e-07   31.8   0.0   400   491   329   427   325   438 0.90 -
SOLCI007422500       -            622 EOG093603J5          -            576   1.7e-26   94.7   0.1   4   4    0.0039      0.54   10.5   0.0   326   446   426   552   421   556 0.75 -
SOLCI007044800       -           1137 EOG093603J5          -            576   2.4e-26   94.2   0.5   1   3   9.2e-15   1.3e-12   48.9   0.0   334   467   511   648   492   651 0.91 -
SOLCI007044800       -           1137 EOG093603J5          -            576   2.4e-26   94.2   0.5   2   3   1.6e-08   2.2e-06   28.3   0.1   377   507   661   805   656   809 0.84 -
SOLCI007044800       -           1137 EOG093603J5          -            576   2.4e-26   94.2   0.5   3   3    0.0011      0.15   12.4   0.0   408   467   801   860   793   878 0.71 -
SOLCI004957900       -            922 EOG093603J5          -            576   3.3e-26   93.8   0.0   1   3   7.8e-16   1.1e-13   52.5   0.0   311   444   434   572   422   580 0.87 -
SOLCI004957900       -            922 EOG093603J5          -            576   3.3e-26   93.8   0.0   2   3     2e-10   2.8e-08   34.6   0.0   416   492   576   662   571   681 0.79 -
SOLCI004957900       -            922 EOG093603J5          -            576   3.3e-26   93.8   0.0   3   3     0.055       7.6    6.7   0.0   320   383   654   717   653   728 0.88 -
SOLCI002673900       -            530 EOG093603J5          -            576   8.3e-26   92.4   8.5   1   4    0.0004     0.056   13.8   0.1    63   148   177   266   167   270 0.72 -
SOLCI002673900       -            530 EOG093603J5          -            576   8.3e-26   92.4   8.5   2   4   2.1e-14   2.9e-12   47.8   1.2   311   467   211   371   207   375 0.84 -
SOLCI002673900       -            530 EOG093603J5          -            576   8.3e-26   92.4   8.5   3   4   9.1e-13   1.3e-10   42.3   0.3   306   446   273   420   271   425 0.89 -
SOLCI002673900       -            530 EOG093603J5          -            576   8.3e-26   92.4   8.5   4   4   0.00036     0.049   14.0   0.0   307   401   414   511   411   525 0.79 -
SOLCI006204500       -            581 EOG093603J5          -            576   8.9e-26   92.4   2.5   1   4   2.5e-07   3.4e-05   24.4   0.0   332   463   122   257    99   262 0.89 -
SOLCI006204500       -            581 EOG093603J5          -            576   8.9e-26   92.4   2.5   2   4    0.0023      0.32   11.3   0.0   374   455   269   354   258   368 0.74 -
SOLCI006204500       -            581 EOG093603J5          -            576   8.9e-26   92.4   2.5   3   4   1.3e-09   1.8e-07   31.9   0.1   320   462   285   431   283   438 0.92 -
SOLCI006204500       -            581 EOG093603J5          -            576   8.9e-26   92.4   2.5   4   4     1e-09   1.4e-07   32.3   0.2   402   493   441   539   431   558 0.86 -
SOLCI004861100       -            370 EOG093603J5          -            576   1.1e-25   92.1   0.6   1   4   1.7e-07   2.3e-05   24.9   0.0   320   436     6   127     1   133 0.89 -
SOLCI004861100       -            370 EOG093603J5          -            576   1.1e-25   92.1   0.6   2   4     3e-12   4.1e-10   40.6   0.0   315   456    71   217    68   244 0.89 -
SOLCI004861100       -            370 EOG093603J5          -            576   1.1e-25   92.1   0.6   3   4   7.6e-10     1e-07   32.7   0.1    55   153   228   330   225   333 0.83 -
SOLCI004861100       -            370 EOG093603J5          -            576   1.1e-25   92.1   0.6   4   4     0.014       1.9    8.7   0.0   117   154   329   366   323   370 0.67 -
SOLCI004294500       -            577 EOG093603J5          -            576   2.7e-25   90.7   0.4   1   5   9.5e-15   1.3e-12   48.9   0.0   321   505    89   287    81   292 0.88 -
SOLCI004294500       -            577 EOG093603J5          -            576   2.7e-25   90.7   0.4   2   5   8.1e-05     0.011   16.1   0.0   420   509   227   326   219   328 0.77 -
SOLCI004294500       -            577 EOG093603J5          -            576   2.7e-25   90.7   0.4   3   5    0.0087       1.2    9.4   0.0   402   497   314   416   294   419 0.73 -
SOLCI004294500       -            577 EOG093603J5          -            576   2.7e-25   90.7   0.4   4   5    0.0002     0.027   14.8   0.0   386   474   399   491   388   494 0.79 -
SOLCI004294500       -            577 EOG093603J5          -            576   2.7e-25   90.7   0.4   5   5     0.002      0.27   11.5   0.0   402   450   489   537   471   555 0.75 -
SOLCI000943300       -            731 EOG093603J5          -            576   3.9e-25   90.2   2.8   1   5   2.7e-07   3.7e-05   24.3   0.1   312   466    94   253    87   258 0.88 -
SOLCI000943300       -            731 EOG093603J5          -            576   3.9e-25   90.2   2.8   2   5   5.6e-05    0.0077   16.6   0.1    93   151   230   292   225   294 0.81 -
SOLCI000943300       -            731 EOG093603J5          -            576   3.9e-25   90.2   2.8   3   5   9.6e-08   1.3e-05   25.7   0.0   401   466   293   358   290   363 0.88 -
SOLCI000943300       -            731 EOG093603J5          -            576   3.9e-25   90.2   2.8   4   5    0.0004     0.054   13.8   0.0   315   464   343   504   338   506 0.77 -
SOLCI000943300       -            731 EOG093603J5          -            576   3.9e-25   90.2   2.8   5   5       2.8   3.8e+02    1.1   0.0   310   394   623   707   604   718 0.83 -
SOLCI005911000       -            652 EOG093603J5          -            576   4.5e-25   90.0   0.3   1   3   1.7e-05    0.0023   18.4   0.0    55   154   136   242   119   250 0.81 -
SOLCI005911000       -            652 EOG093603J5          -            576   4.5e-25   90.0   0.3   2   3   2.9e-08     4e-06   27.5   0.0   381   468   251   346   243   349 0.89 -
SOLCI005911000       -            652 EOG093603J5          -            576   4.5e-25   90.0   0.3   3   3   2.8e-12   3.8e-10   40.7   0.1    92   213   360   485   352   520 0.89 -
SOLCI003885900       -            709 EOG093603J5          -            576     1e-24   88.8   0.4   1   4     2e-08   2.7e-06   28.0   0.0   365   466   208   313   197   316 0.90 -
SOLCI003885900       -            709 EOG093603J5          -            576     1e-24   88.8   0.4   2   4    0.0079       1.1    9.5   0.0   402   460   284   342   274   361 0.73 -
SOLCI003885900       -            709 EOG093603J5          -            576     1e-24   88.8   0.4   3   4       0.3        41    4.3   0.0   312   404   365   457   356   464 0.89 -
SOLCI003885900       -            709 EOG093603J5          -            576     1e-24   88.8   0.4   4   4   5.9e-16   8.1e-14   52.9   0.0   293   493   448   662   446   674 0.84 -
SOLCI006697300       -            543 EOG093603J5          -            576   2.5e-24   87.6   2.1   1   4   1.6e-06   0.00023   21.7   0.0   377   492   162   287   151   287 0.83 -
SOLCI006697300       -            543 EOG093603J5          -            576   2.5e-24   87.6   2.1   2   4   7.6e-15     1e-12   49.2   0.0   316   465   206   358   189   363 0.89 -
SOLCI006697300       -            543 EOG093603J5          -            576   2.5e-24   87.6   2.1   3   4   2.6e-06   0.00035   21.0   0.1   118   204   365   451   361   453 0.94 -
SOLCI006697300       -            543 EOG093603J5          -            576   2.5e-24   87.6   2.1   4   4   7.5e-05      0.01   16.2   0.2   421   505   419   514   416   538 0.80 -
SOLCI004734200       -            707 EOG093603J5          -            576   6.2e-24   86.3   1.0   1   3   2.8e-08   3.8e-06   27.5   0.1    86   212   257   388   240   388 0.85 -
SOLCI004734200       -            707 EOG093603J5          -            576   6.2e-24   86.3   1.0   2   3   5.2e-14   7.1e-12   46.4   0.0   315   481   343   521   337   524 0.89 -
SOLCI004734200       -            707 EOG093603J5          -            576   6.2e-24   86.3   1.0   3   3   3.2e-06   0.00044   20.7   0.0   319   436   523   644   507   652 0.83 -
SOLCI005396300       -            601 EOG093603J5          -            576   9.7e-24   85.6   1.7   1   7      0.45        61    3.7   0.0    81   149   116   185    93   191 0.80 -
SOLCI005396300       -            601 EOG093603J5          -            576   9.7e-24   85.6   1.7   2   7    0.0088       1.2    9.4   0.0   122   185   193   256   188   279 0.78 -
SOLCI005396300       -            601 EOG093603J5          -            576   9.7e-24   85.6   1.7   3   7   0.00026     0.035   14.4   0.0    62   153   270   364   247   367 0.76 -
SOLCI005396300       -            601 EOG093603J5          -            576   9.7e-24   85.6   1.7   4   7     3e-07   4.1e-05   24.1   0.1   387   469   310   396   282   399 0.87 -
SOLCI005396300       -            601 EOG093603J5          -            576   9.7e-24   85.6   1.7   5   7   2.1e-10   2.9e-08   34.5   0.1   403   503   400   510   396   514 0.83 -
SOLCI005396300       -            601 EOG093603J5          -            576   9.7e-24   85.6   1.7   6   7   9.8e-05     0.013   15.8   0.0   406   466   473   533   470   566 0.84 -
SOLCI005396300       -            601 EOG093603J5          -            576   9.7e-24   85.6   1.7   7   7     0.067       9.2    6.5   0.0   305   381   505   584   498   593 0.67 -
SOLCI000174600       -            235 EOG093603J5          -            576   1.1e-23   85.4   2.1   1   4   1.1e-14   1.5e-12   48.7   0.2   115   227     3   134     1   134 0.83 -
SOLCI000174600       -            235 EOG093603J5          -            576   1.1e-23   85.4   2.1   2   4    0.0017      0.23   11.7   0.0   257   294   141   178   135   180 0.88 -
SOLCI000174600       -            235 EOG093603J5          -            576   1.1e-23   85.4   2.1   3   4       1.3   1.8e+02    2.2   0.0   411   430   178   197   176   201 0.87 -
SOLCI000174600       -            235 EOG093603J5          -            576   1.1e-23   85.4   2.1   4   4   0.00017     0.023   15.0   0.0   526   562   199   235   194   235 0.90 -
SOLCI002643900       -            467 EOG093603J5          -            576   1.6e-23   84.9   0.0   1   2   1.9e-15   2.5e-13   51.2   0.0   311   467   172   333   161   337 0.88 -
SOLCI002643900       -            467 EOG093603J5          -            576   1.6e-23   84.9   0.0   2   2     2e-09   2.7e-07   31.3   0.0   402   489   338   432   330   438 0.90 -
SOLCI003691000       -            488 EOG093603J5          -            576     2e-23   84.6   0.2   1   3   1.1e-07   1.5e-05   25.5   0.0   347   451   148   257   116   263 0.74 -
SOLCI003691000       -            488 EOG093603J5          -            576     2e-23   84.6   0.2   2   3   1.6e-11   2.2e-09   38.2   0.0   324   456   267   403   255   415 0.89 -
SOLCI003691000       -            488 EOG093603J5          -            576     2e-23   84.6   0.2   3   3   1.5e-07   2.1e-05   25.1   0.0   378   458   391   475   390   483 0.88 -
SOLCI000557300       -            511 EOG093603J5          -            576   3.6e-23   83.7   0.3   1   4      0.11        14    5.8   0.1   116   212    54   151    47   159 0.56 -
SOLCI000557300       -            511 EOG093603J5          -            576   3.6e-23   83.7   0.3   2   4   6.1e-08   8.4e-06   26.4   0.0   371   467   199   301   138   304 0.73 -
SOLCI000557300       -            511 EOG093603J5          -            576   3.6e-23   83.7   0.3   3   4     1e-15   1.4e-13   52.1   0.0   377   495   277   406   274   412 0.85 -
SOLCI000557300       -            511 EOG093603J5          -            576   3.6e-23   83.7   0.3   4   4      0.33        46    4.2   0.0   315   398   425   508   409   511 0.87 -
SOLCI004600900       -            642 EOG093603J5          -            576   6.1e-23   83.0   5.0   1   4       7.8   1.1e+03   -0.4   0.1    92   152    92   155    77   159 0.75 -
SOLCI004600900       -            642 EOG093603J5          -            576   6.1e-23   83.0   5.0   2   4   3.2e-09   4.3e-07   30.6   0.1    87   170   156   244   131   249 0.89 -
SOLCI004600900       -            642 EOG093603J5          -            576   6.1e-23   83.0   5.0   3   4   4.4e-15     6e-13   50.0   0.4   315   493   241   430   239   441 0.88 -
SOLCI004600900       -            642 EOG093603J5          -            576   6.1e-23   83.0   5.0   4   4   0.00016     0.022   15.1   0.2    92   445   372   445   364   507 0.52 -
SOLCI004749700       -            720 EOG093603J5          -            576   2.4e-22   81.0   3.9   1   4    0.0006     0.082   13.2   0.0   415   492   195   282   192   283 0.82 -
SOLCI004749700       -            720 EOG093603J5          -            576   2.4e-22   81.0   3.9   2   4   1.8e-08   2.4e-06   28.2   0.1    53   162   256   369   252   404 0.85 -
SOLCI004749700       -            720 EOG093603J5          -            576   2.4e-22   81.0   3.9   3   4   0.00052     0.072   13.4   0.0   302   402   393   496   367   508 0.78 -
SOLCI004749700       -            720 EOG093603J5          -            576   2.4e-22   81.0   3.9   4   4   1.9e-09   2.5e-07   31.4   0.1   313   475   511   678   504   683 0.85 -
SOLCI000383600       -            739 EOG093603J5          -            576   3.4e-22   80.5   2.4   1   4       1.1   1.5e+02    2.5   0.0   435   465   220   250   194   258 0.68 -
SOLCI000383600       -            739 EOG093603J5          -            576   3.4e-22   80.5   2.4   2   4     0.004      0.55   10.5   0.0    54   144   259   348   256   358 0.81 -
SOLCI000383600       -            739 EOG093603J5          -            576   3.4e-22   80.5   2.4   3   4   6.1e-06   0.00083   19.8   0.1    86   172   370   461   363   469 0.77 -
SOLCI000383600       -            739 EOG093603J5          -            576   3.4e-22   80.5   2.4   4   4   1.3e-07   1.8e-05   25.3   0.0   376   464   519   612   514   616 0.85 -
SOLCI002689000       -            518 EOG093603J5          -            576   5.4e-22   79.8   3.4   1   4    0.0015      0.21   11.9   0.0   103   156    21    78    14    83 0.76 -
SOLCI002689000       -            518 EOG093603J5          -            576   5.4e-22   79.8   3.4   2   4   1.1e-05    0.0015   19.0   0.0   378   465    82   173    79   178 0.88 -
SOLCI002689000       -            518 EOG093603J5          -            576   5.4e-22   79.8   3.4   3   4   1.4e-11   1.9e-09   38.5   0.3   316   465   160   313   149   319 0.91 -
SOLCI002689000       -            518 EOG093603J5          -            576   5.4e-22   79.8   3.4   4   4    0.0006     0.082   13.2   0.0   313   439   332   463   320   471 0.85 -
SOLCI006352600       -            419 EOG093603J5          -            576   6.5e-22   79.6   0.0   1   3   2.8e-09   3.9e-07   30.8   0.0   310   467    24   185    15   188 0.94 -
SOLCI006352600       -            419 EOG093603J5          -            576   6.5e-22   79.6   0.0   2   3   1.1e-11   1.5e-09   38.7   0.0   326   494   110   289   107   295 0.83 -
SOLCI006352600       -            419 EOG093603J5          -            576   6.5e-22   79.6   0.0   3   3   1.6e-06   0.00022   21.7   0.0   367   466   291   394   286   399 0.89 -
SOLCI002785000       -            629 EOG093603J5          -            576     7e-22   79.5   0.3   1   3   1.5e-07   2.1e-05   25.1   0.1    84   212   184   316   143   317 0.84 -
SOLCI002785000       -            629 EOG093603J5          -            576     7e-22   79.5   0.3   2   3   5.5e-16   7.6e-14   53.0   0.0   313   447   269   407   262   459 0.88 -
SOLCI002785000       -            629 EOG093603J5          -            576     7e-22   79.5   0.3   3   3    0.0015       0.2   11.9   0.0   320   445   486   615   481   625 0.87 -
SOLCI000848000       -            479 EOG093603J5          -            576   8.2e-22   79.3   0.1   1   4   2.4e-16   3.3e-14   54.1   0.0   320   495   103   290    69   293 0.92 -
SOLCI000848000       -            479 EOG093603J5          -            576   8.2e-22   79.3   0.1   2   4     0.004      0.55   10.5   0.0   118   154   295   331   290   334 0.89 -
SOLCI000848000       -            479 EOG093603J5          -            576   8.2e-22   79.3   0.1   3   4      0.85   1.2e+02    2.8   0.0   408   440   336   368   330   375 0.67 -
SOLCI000848000       -            479 EOG093603J5          -            576   8.2e-22   79.3   0.1   4   4     0.051         7    6.8   0.0    90   156   375   445   366   457 0.70 -
SOLCI005606200       -            794 EOG093603J5          -            576   1.8e-21   78.1   0.1   1   3   1.7e-11   2.4e-09   38.1   0.0   334   508   159   351   134   354 0.76 -
SOLCI005606200       -            794 EOG093603J5          -            576   1.8e-21   78.1   0.1   2   3   4.6e-10   6.4e-08   33.4   0.0   343   466   347   474   344   484 0.47 -
SOLCI005606200       -            794 EOG093603J5          -            576   1.8e-21   78.1   0.1   3   3      0.33        45    4.2   0.1    94   176   486   572   474   585 0.81 -
SOLCI006091900       -            457 EOG093603J5          -            576   4.2e-21   76.9   2.4   1   3   1.4e-05    0.0019   18.6   0.1   317   464    84   237    58   244 0.82 -
SOLCI006091900       -            457 EOG093603J5          -            576   4.2e-21   76.9   2.4   2   3   2.1e-07   2.8e-05   24.7   0.3   359   490   198   341   172   347 0.72 -
SOLCI006091900       -            457 EOG093603J5          -            576   4.2e-21   76.9   2.4   3   3   5.9e-11   8.2e-09   36.3   0.1   324   433   339   452   334   457 0.59 -
SOLCI004260400       -            461 EOG093603J5          -            576     6e-21   76.4   0.0   1   3   3.5e-12   4.9e-10   40.4   0.0   322   462    78   222    65   223 0.90 -
SOLCI004260400       -            461 EOG093603J5          -            576     6e-21   76.4   0.0   2   3   1.9e-07   2.6e-05   24.8   0.0   386   468   177   263   176   267 0.86 -
SOLCI004260400       -            461 EOG093603J5          -            576     6e-21   76.4   0.0   3   3   8.5e-07   0.00012   22.6   0.0   321   467   252   407   251   412 0.87 -
SOLCI004685900       -            464 EOG093603J5          -            576   2.1e-20   74.6   0.0   1   4       5.7   7.8e+02    0.1   0.0   117   162    56   101    35   114 0.82 -
SOLCI004685900       -            464 EOG093603J5          -            576   2.1e-20   74.6   0.0   2   4   9.6e-13   1.3e-10   42.3   0.1   315   445   141   276   131   280 0.90 -
SOLCI004685900       -            464 EOG093603J5          -            576   2.1e-20   74.6   0.0   3   4   0.00012     0.016   15.5   0.0   379   446   276   347   273   352 0.72 -
SOLCI004685900       -            464 EOG093603J5          -            576   2.1e-20   74.6   0.0   4   4    0.0011      0.15   12.4   0.0   106   168   348   414   346   444 0.76 -
SOLCI006295600       -            654 EOG093603J5          -            576   2.9e-20   74.1   1.2   1   3   0.00049     0.067   13.5   0.0   368   492   197   336   155   336 0.69 -
SOLCI006295600       -            654 EOG093603J5          -            576   2.9e-20   74.1   1.2   2   3   4.3e-16   5.9e-14   53.3   0.1   314   505   322   527   303   529 0.89 -
SOLCI006295600       -            654 EOG093603J5          -            576   2.9e-20   74.1   1.2   3   3    0.0005     0.069   13.5   0.0    86   159   518   595   510   609 0.85 -
SOLCI000216700       -             64 EOG093603J5          -            576   4.2e-20   73.6   0.5   1   1   3.2e-22   4.4e-20   73.6   0.5   172   229     1    61     1    64 0.95 -
SOLCI005151200       -            711 EOG093603J5          -            576   5.1e-20   73.3   0.1   1   2   9.7e-15   1.3e-12   48.8   0.0   307   492   227   426   210   427 0.86 -
SOLCI005151200       -            711 EOG093603J5          -            576   5.1e-20   73.3   0.1   2   2   1.4e-05    0.0019   18.6   0.1   404   463   437   496   429   501 0.93 -
SOLCI000003400       -            652 EOG093603J5          -            576     1e-19   72.4   0.1   1   3    0.0018      0.24   11.7   0.0   378   466   122   214    66   243 0.79 -
SOLCI000003400       -            652 EOG093603J5          -            576     1e-19   72.4   0.1   2   3     7e-10   9.5e-08   32.8   0.0   422   509   342   439   335   445 0.82 -
SOLCI000003400       -            652 EOG093603J5          -            576     1e-19   72.4   0.1   3   3   3.8e-07   5.2e-05   23.8   0.0   120   178   464   522   447   541 0.89 -
SOLCI004536100       -            550 EOG093603J5          -            576   1.3e-19   72.0   0.1   1   4      0.11        16    5.7   0.0   406   464   177   234   128   243 0.66 -
SOLCI004536100       -            550 EOG093603J5          -            576   1.3e-19   72.0   0.1   2   4     5e-07   6.8e-05   23.4   0.0   390   466   226   305   218   308 0.89 -
SOLCI004536100       -            550 EOG093603J5          -            576   1.3e-19   72.0   0.1   3   4   1.4e-05     0.002   18.6   0.0    87   178   311   407   305   418 0.79 -
SOLCI004536100       -            550 EOG093603J5          -            576   1.3e-19   72.0   0.1   4   4   2.9e-06   0.00039   20.9   0.0    87   151   416   485   407   492 0.86 -
SOLCI007109300       -            736 EOG093603J5          -            576   1.5e-19   71.7   4.2   1   8     0.047       6.4    7.0   0.0   471   511   135   178    96   186 0.77 -
SOLCI007109300       -            736 EOG093603J5          -            576   1.5e-19   71.7   4.2   2   8     0.045       6.2    7.0   0.0   419   464   217   262   213   267 0.94 -
SOLCI007109300       -            736 EOG093603J5          -            576   1.5e-19   71.7   4.2   3   8    0.0022      0.31   11.3   0.0    94   170   278   358   264   375 0.83 -
SOLCI007109300       -            736 EOG093603J5          -            576   1.5e-19   71.7   4.2   4   8   7.1e-09   9.8e-07   29.5   0.1    91   212   376   500   364   501 0.90 -
SOLCI007109300       -            736 EOG093603J5          -            576   1.5e-19   71.7   4.2   5   8    0.0072      0.98    9.7   0.0   405   467   444   506   441   517 0.79 -
SOLCI007109300       -            736 EOG093603J5          -            576   1.5e-19   71.7   4.2   6   8       2.9     4e+02    1.1   0.0   121   157   549   585   545   595 0.89 -
SOLCI007109300       -            736 EOG093603J5          -            576   1.5e-19   71.7   4.2   7   8       4.2   5.7e+02    0.5   0.0   408   446   587   625   579   634 0.82 -
SOLCI007109300       -            736 EOG093603J5          -            576   1.5e-19   71.7   4.2   8   8       1.6   2.2e+02    1.9   0.0   121   156   654   689   625   699 0.80 -
SOLCI006700700       -             95 EOG093603J5          -            576   1.6e-19   71.7   0.1   1   1   1.4e-21   1.9e-19   71.4   0.1   444   516    13    93     7    95 0.91 -
SOLCI003619400       -            591 EOG093603J5          -            576   3.1e-19   70.8   3.5   1   3   3.1e-07   4.2e-05   24.1   0.1   389   466   120   202   111   207 0.86 -
SOLCI003619400       -            591 EOG093603J5          -            576   3.1e-19   70.8   3.5   2   3   1.5e-06    0.0002   21.8   0.3   402   466   208   272   205   305 0.82 -
SOLCI003619400       -            591 EOG093603J5          -            576   3.1e-19   70.8   3.5   3   3     5e-06   0.00068   20.1   0.0   352   456   448   554   417   563 0.83 -
SOLCI000010500       -            742 EOG093603J5          -            576   4.1e-19   70.4   0.2   1   4   1.7e-05    0.0023   18.3   0.0    49   161   184   302   157   323 0.81 -
SOLCI000010500       -            742 EOG093603J5          -            576   4.1e-19   70.4   0.2   2   4     0.052       7.2    6.8   0.0   312   451   362   512   340   515 0.74 -
SOLCI000010500       -            742 EOG093603J5          -            576   4.1e-19   70.4   0.2   3   4     5e-06   0.00069   20.1   0.0   406   464   502   560   485   566 0.93 -
SOLCI000010500       -            742 EOG093603J5          -            576   4.1e-19   70.4   0.2   4   4     1e-06   0.00014   22.4   0.1   404   481   570   654   561   681 0.62 -
SOLCI000710400       -            478 EOG093603J5          -            576   4.5e-19   70.2   2.3   1   3   5.2e-05    0.0072   16.7   0.0   371   492    94   224    88   227 0.85 -
SOLCI000710400       -            478 EOG093603J5          -            576   4.5e-19   70.2   2.3   2   3   3.1e-05    0.0042   17.5   0.0   469   506   236   276   231   285 0.85 -
SOLCI000710400       -            478 EOG093603J5          -            576   4.5e-19   70.2   2.3   3   3   2.7e-08   3.6e-06   27.6   0.9    83   197   298   415   288   432 0.80 -
SOLCI003800800       -            105 EOG093603J5          -            576   1.1e-18   68.9   0.6   1   1     1e-20   1.4e-18   68.6   0.6    59   144    16   101     5   104 0.92 -
SOLCI005629100       -            493 EOG093603J5          -            576   1.1e-18   68.9   0.9   1   3   3.4e-11   4.6e-09   37.2   0.1   323   466    53   200     7   217 0.87 -
SOLCI005629100       -            493 EOG093603J5          -            576   1.1e-18   68.9   0.9   2   3     6e-05    0.0082   16.5   0.0   401   490   237   333   229   336 0.81 -
SOLCI005629100       -            493 EOG093603J5          -            576   1.1e-18   68.9   0.9   3   3   3.4e-08   4.7e-06   27.2   0.1   320   458   257   402   252   417 0.86 -
SOLCI001204300       -            532 EOG093603J5          -            576   2.1e-18   68.0   0.1   1   3      0.31        42    4.3   0.0   375   429   123   181   113   220 0.77 -
SOLCI001204300       -            532 EOG093603J5          -            576   2.1e-18   68.0   0.1   2   3   9.9e-10   1.4e-07   32.3   0.0    94   213   235   368   221   370 0.85 -
SOLCI001204300       -            532 EOG093603J5          -            576   2.1e-18   68.0   0.1   3   3   4.9e-09   6.8e-07   30.0   0.0   324   447   366   494   362   515 0.89 -
SOLCI001299000       -            544 EOG093603J5          -            576   4.8e-18   66.8   0.2   1   3   2.3e-14   3.2e-12   47.6   0.0   320   492   167   349   150   367 0.88 -
SOLCI001299000       -            544 EOG093603J5          -            576   4.8e-18   66.8   0.2   2   3    0.0044      0.61   10.4   0.0    87   165   322   405   316   419 0.75 -
SOLCI001299000       -            544 EOG093603J5          -            576   4.8e-18   66.8   0.2   3   3   0.00027     0.037   14.4   0.0   316   444   372   504   366   526 0.83 -
SOLCI004925700       -            213 EOG093603J5          -            576   5.1e-18   66.7   0.3   1   2   2.1e-14   2.9e-12   47.7   0.2   318   465     2   154     1   157 0.92 -
SOLCI004925700       -            213 EOG093603J5          -            576   5.1e-18   66.7   0.3   2   2   2.2e-07     3e-05   24.6   0.1    87   154   126   197   126   203 0.85 -
SOLCI004995400       -            104 EOG093603J5          -            576   8.2e-18   66.1   0.2   1   1   6.5e-20   8.9e-18   65.9   0.2   110   213     1   104     1   104 0.99 -
SOLCI000814100       -            405 EOG093603J5          -            576   8.6e-18   66.0   0.0   1   3   3.1e-05    0.0042   17.5   0.0   407   464   106   163   104   167 0.94 -
SOLCI000814100       -            405 EOG093603J5          -            576   8.6e-18   66.0   0.0   2   3   1.3e-06   0.00018   22.0   0.0    83   154   168   243   164   256 0.81 -
SOLCI000814100       -            405 EOG093603J5          -            576   8.6e-18   66.0   0.0   3   3   5.8e-07   7.9e-05   23.2   0.0    97   209   251   367   245   376 0.81 -
SOLCI007024500       -            574 EOG093603J5          -            576   9.6e-18   65.8   1.0   1   3   3.6e-05     0.005   17.2   0.1   321   447   197   327   171   331 0.79 -
SOLCI007024500       -            574 EOG093603J5          -            576   9.6e-18   65.8   1.0   2   3   1.6e-14   2.1e-12   48.2   0.1   314   494   225   416   217   421 0.91 -
SOLCI007024500       -            574 EOG093603J5          -            576   9.6e-18   65.8   1.0   3   3   0.00038     0.052   13.9   0.0   119   172   423   476   416   519 0.88 -
SOLCI003834200       -            149 EOG093603J5          -            576   1.1e-17   65.7   0.9   1   2   1.5e-17     2e-15   58.2   0.5   349   454     6   111     1   113 0.93 -
SOLCI003834200       -            149 EOG093603J5          -            576   1.1e-17   65.7   0.9   2   2     0.029         4    7.7   0.0   524   560   111   147   110   149 0.91 -
SOLCI002568200       -            491 EOG093603J5          -            576   1.2e-17   65.5   0.4   1   2       1.9   2.6e+02    1.7   0.0   424   462   187   225   170   237 0.84 -
SOLCI002568200       -            491 EOG093603J5          -            576   1.2e-17   65.5   0.4   2   2     2e-18   2.8e-16   61.0   0.2   323   492   292   472   272   477 0.89 -
SOLCI004337500       -            362 EOG093603J5          -            576   2.1e-17   64.7   0.5   1   5   9.6e-07   0.00013   22.4   0.0   366   465     5   108     3   109 0.93 -
SOLCI004337500       -            362 EOG093603J5          -            576   2.1e-17   64.7   0.5   2   5   5.4e-05    0.0074   16.7   0.0   421   473    99   151    87   154 0.88 -
SOLCI004337500       -            362 EOG093603J5          -            576   2.1e-17   64.7   0.5   3   5      0.38        52    4.0   0.0   121   147   155   181   148   191 0.87 -
SOLCI004337500       -            362 EOG093603J5          -            576   2.1e-17   64.7   0.5   4   5   0.00078      0.11   12.8   0.0   410   468   193   251   186   255 0.61 -
SOLCI004337500       -            362 EOG093603J5          -            576   2.1e-17   64.7   0.5   5   5   0.00064     0.088   13.1   0.0   314   404   233   323   227   339 0.89 -
SOLCI005451600       -            478 EOG093603J5          -            576   2.8e-17   64.3   1.0   1   3   0.00054     0.074   13.4   0.0   376   451    92   172    68   179 0.79 -
SOLCI005451600       -            478 EOG093603J5          -            576   2.8e-17   64.3   1.0   2   3     7e-11   9.7e-09   36.1   0.1   308   464   162   330   159   336 0.83 -
SOLCI005451600       -            478 EOG093603J5          -            576   2.8e-17   64.3   1.0   3   3   0.00016     0.022   15.1   0.0    75   156   326   412   315   430 0.75 -
SOLCI006773800       -            504 EOG093603J5          -            576   3.1e-17   64.2   0.0   1   2   1.7e-10   2.3e-08   34.9   0.0   305   466   182   349   152   352 0.84 -
SOLCI006773800       -            504 EOG093603J5          -            576   3.1e-17   64.2   0.0   2   2   1.2e-10   1.6e-08   35.4   0.1   320   492   269   452   268   460 0.90 -
SOLCI006707600       -            417 EOG093603J5          -            576   1.4e-16   61.9   0.0   1   3   1.1e-05    0.0015   19.0   0.0   407   468   112   173   101   176 0.96 -
SOLCI006707600       -            417 EOG093603J5          -            576   1.4e-16   61.9   0.0   2   3   1.4e-05    0.0019   18.6   0.0   402   465   178   241   175   245 0.95 -
SOLCI006707600       -            417 EOG093603J5          -            576   1.4e-16   61.9   0.0   3   3   3.7e-06   0.00051   20.5   0.0   400   495   280   382   257   412 0.66 -
SOLCI006868500       -            142 EOG093603J5          -            576   1.5e-16   61.9   0.2   1   2   4.6e-14   6.3e-12   46.6   0.1   427   504     5    95     1   105 0.82 -
SOLCI006868500       -            142 EOG093603J5          -            576   1.5e-16   61.9   0.2   2   2   0.00037     0.051   13.9   0.0   538   572   108   142   100   142 0.92 -
SOLCI006791900       -            379 EOG093603J5          -            576   1.8e-16   61.6   0.0   1   3     0.017       2.4    8.4   0.0   371   402    90   121    83   126 0.87 -
SOLCI006791900       -            379 EOG093603J5          -            576   1.8e-16   61.6   0.0   2   3   1.2e-06   0.00017   22.1   0.1    92   202   130   246   124   259 0.70 -
SOLCI006791900       -            379 EOG093603J5          -            576   1.8e-16   61.6   0.0   3   3   4.7e-08   6.4e-06   26.8   0.0   400   489   264   360   257   363 0.83 -
SOLCI001219600       -            584 EOG093603J5          -            576   2.7e-16   61.0   0.0   1   3    0.0079       1.1    9.5   0.1   325   420   145   244   139   254 0.80 -
SOLCI001219600       -            584 EOG093603J5          -            576   2.7e-16   61.0   0.0   2   3     7e-08   9.6e-06   26.2   0.0   251   441   201   402   194   417 0.82 -
SOLCI001219600       -            584 EOG093603J5          -            576   2.7e-16   61.0   0.0   3   3   3.8e-09   5.2e-07   30.4   0.0   315   439   447   574   438   582 0.93 -
SOLCI000650600       -            493 EOG093603J5          -            576   3.5e-16   60.7   6.0   1   4         5   6.9e+02    0.3   0.0   142   203   151   214   148   223 0.74 -
SOLCI000650600       -            493 EOG093603J5          -            576   3.5e-16   60.7   6.0   2   4   3.3e-05    0.0045   17.4   1.1    83   153   241   315   235   316 0.88 -
SOLCI000650600       -            493 EOG093603J5          -            576   3.5e-16   60.7   6.0   3   4   2.4e-05    0.0032   17.9   0.1   117   156   314   353   313   357 0.92 -
SOLCI000650600       -            493 EOG093603J5          -            576   3.5e-16   60.7   6.0   4   4   8.1e-08   1.1e-05   26.0   0.0   405   505   353   464   350   474 0.81 -
SOLCI004389500       -            415 EOG093603J5          -            576   4.1e-16   60.5   0.1   1   2     3e-08   4.1e-06   27.4   0.0   327   398   161   232   121   237 0.86 -
SOLCI004389500       -            415 EOG093603J5          -            576   4.1e-16   60.5   0.1   2   2     3e-10   4.1e-08   34.0   0.0   324   464   228   372   225   379 0.88 -
SOLCI005915100       -            293 EOG093603J5          -            576   5.1e-16   60.1   0.3   1   3     0.079        11    6.2   0.0   120   156     7    43     5    59 0.89 -
SOLCI005915100       -            293 EOG093603J5          -            576   5.1e-16   60.1   0.3   2   3   3.4e-10   4.7e-08   33.8   0.1   325   464    64   209    55   216 0.87 -
SOLCI005915100       -            293 EOG093603J5          -            576   5.1e-16   60.1   0.3   3   3   5.3e-05    0.0072   16.7   0.0   401   456   216   271   208   283 0.80 -
SOLCI006787700       -            602 EOG093603J5          -            576     6e-16   59.9   0.0   1   2   4.7e-08   6.5e-06   26.8   0.0   320   492   166   354   149   370 0.75 -
SOLCI006787700       -            602 EOG093603J5          -            576     6e-16   59.9   0.0   2   2   5.6e-09   7.7e-07   29.8   0.0   319   469   380   534   355   538 0.89 -
SOLCI006277600       -            556 EOG093603J5          -            576   6.9e-16   59.7   2.3   1   4     0.024       3.3    7.9   0.1    52   145   171   268   135   274 0.84 -
SOLCI006277600       -            556 EOG093603J5          -            576   6.9e-16   59.7   2.3   2   4     2e-05    0.0027   18.1   0.1   119   215   277   373   270   376 0.92 -
SOLCI006277600       -            556 EOG093603J5          -            576   6.9e-16   59.7   2.3   3   4   1.6e-06   0.00021   21.8   0.1   381   466   321   410   303   418 0.85 -
SOLCI006277600       -            556 EOG093603J5          -            576   6.9e-16   59.7   2.3   4   4   2.3e-10   3.1e-08   34.4   0.0   316   459   361   508   359   520 0.91 -
SOLCI007129300       -            488 EOG093603J5          -            576   7.9e-16   59.5   0.1   1   4   1.3e-08   1.7e-06   28.7   0.0   379   465   150   241   139   242 0.88 -
SOLCI007129300       -            488 EOG093603J5          -            576   7.9e-16   59.5   0.1   2   4   4.4e-09     6e-07   30.2   0.1   401   492   212   310   211   316 0.83 -
SOLCI007129300       -            488 EOG093603J5          -            576   7.9e-16   59.5   0.1   3   4     0.002      0.27   11.5   0.0   399   457   350   408   310   450 0.45 -
SOLCI007129300       -            488 EOG093603J5          -            576   7.9e-16   59.5   0.1   4   4      0.32        43    4.2   0.0   118   155   423   460   417   464 0.82 -
SOLCI002090700       -            134 EOG093603J5          -            576   8.6e-16   59.4   0.2   1   2   1.4e-07   1.9e-05   25.2   0.0   358   407     4    53     2    56 0.95 -
SOLCI002090700       -            134 EOG093603J5          -            576   8.6e-16   59.4   0.2   2   2   8.6e-10   1.2e-07   32.5   0.0   479   527    86   134    78   134 0.95 -
SOLCI006474500       -            499 EOG093603J5          -            576   1.3e-15   58.8   0.0   1   2     3e-07   4.2e-05   24.1   0.0   315   454   110   255    83   267 0.85 -
SOLCI006474500       -            499 EOG093603J5          -            576   1.3e-15   58.8   0.0   2   2   6.9e-10   9.5e-08   32.8   0.2   302   490   270   474   253   485 0.78 -
SOLCI002881200       -            569 EOG093603J5          -            576   1.4e-15   58.7   0.2   1   3   7.1e-07   9.7e-05   22.9   0.0   377   467   240   333   216   338 0.89 -
SOLCI002881200       -            569 EOG093603J5          -            576   1.4e-15   58.7   0.2   2   3   0.00021     0.028   14.8   0.0   342   437   347   446   335   450 0.80 -
SOLCI002881200       -            569 EOG093603J5          -            576   1.4e-15   58.7   0.2   3   3   2.9e-05     0.004   17.6   0.0    91   183   450   543   446   566 0.85 -
SOLCI000805900       -             98 EOG093603J5          -            576   2.1e-15   58.1   0.1   1   1   1.7e-17   2.3e-15   58.0   0.1    88   183     2    97     1    98 0.93 -
SOLCI002562700       -            480 EOG093603J5          -            576   2.2e-15   58.0   0.5   1   2     3e-16   4.1e-14   53.8   0.2   313   492   185   376   173   383 0.90 -
SOLCI002562700       -            480 EOG093603J5          -            576   2.2e-15   58.0   0.5   2   2     0.008       1.1    9.5   0.0   384   491   328   444   328   454 0.78 -
SOLCI002532300       -            470 EOG093603J5          -            576   2.5e-15   57.8   0.8   1   3     4e-07   5.5e-05   23.7   0.0   107   239    68   211    59   216 0.77 -
SOLCI002532300       -            470 EOG093603J5          -            576   2.5e-15   57.8   0.8   2   3   1.6e-07   2.2e-05   25.0   0.1    59   156   231   332   223   341 0.83 -
SOLCI002532300       -            470 EOG093603J5          -            576   2.5e-15   57.8   0.8   3   3     0.064       8.8    6.5   0.0   118   173   329   384   327   461 0.73 -
SOLCI003293500       -            500 EOG093603J5          -            576   3.5e-15   57.4   0.0   1   3       0.1        14    5.9   0.0    80   154   171   243   120   247 0.70 -
SOLCI003293500       -            500 EOG093603J5          -            576   3.5e-15   57.4   0.0   2   3   3.9e-08   5.4e-06   27.0   0.0   377   443   248   318   244   326 0.87 -
SOLCI003293500       -            500 EOG093603J5          -            576   3.5e-15   57.4   0.0   3   3   2.4e-06   0.00033   21.1   0.0   315   442   326   457   313   466 0.87 -
SOLCI006344900       -            107 EOG093603J5          -            576   4.9e-15   56.9   0.2   1   1   4.3e-17   5.9e-15   56.6   0.2    59   146    16   103     4   106 0.92 -
SOLCI004820900       -            522 EOG093603J5          -            576   4.9e-15   56.9   0.1   1   2   1.9e-14   2.6e-12   47.9   0.1   312   509   182   393   144   402 0.87 -
SOLCI004820900       -            522 EOG093603J5          -            576   4.9e-15   56.9   0.1   2   2    0.0073         1    9.6   0.0   327   464   372   516   368   521 0.84 -
SOLCI001725400       -            484 EOG093603J5          -            576   5.1e-15   56.8   2.5   1   3    0.0023      0.32   11.3   0.0   318   442    78   206    63   209 0.84 -
SOLCI001725400       -            484 EOG093603J5          -            576   5.1e-15   56.8   2.5   2   3   9.4e-11   1.3e-08   35.7   0.2   317   492   147   333   145   336 0.84 -
SOLCI001725400       -            484 EOG093603J5          -            576   5.1e-15   56.8   2.5   3   3   2.6e-05    0.0036   17.7   0.2   384   492   319   438   312   447 0.76 -
SOLCI007106000       -            467 EOG093603J5          -            576   5.3e-15   56.8   0.3   1   3   0.00061     0.084   13.2   0.0   364   472    92   205    71   211 0.82 -
SOLCI007106000       -            467 EOG093603J5          -            576   5.3e-15   56.8   0.3   2   3   6.4e-08   8.8e-06   26.3   0.1   374   465   246   341   206   345 0.86 -
SOLCI007106000       -            467 EOG093603J5          -            576   5.3e-15   56.8   0.3   3   3   1.3e-05    0.0018   18.7   0.0    92   210   318   437   316   443 0.85 -
SOLCI002887100       -            535 EOG093603J5          -            576   6.8e-15   56.4   0.1   1   3      0.38        51    4.0   0.0    88   204   202   322   163   333 0.73 -
SOLCI002887100       -            535 EOG093603J5          -            576   6.8e-15   56.4   0.1   2   3   4.6e-12   6.3e-10   40.0   0.0   363   462   333   435   304   447 0.79 -
SOLCI002887100       -            535 EOG093603J5          -            576   6.8e-15   56.4   0.1   3   3    0.0097       1.3    9.2   0.0   373   437   454   520   434   531 0.63 -
SOLCI005377500       -           1237 EOG093603J5          -            576   1.1e-14   55.7   0.0   1   5      0.15        20    5.3   0.0   312   389   269   341   262   349 0.87 -
SOLCI005377500       -           1237 EOG093603J5          -            576   1.1e-14   55.7   0.0   2   5    0.0077       1.1    9.6   0.0   118   179   395   457   371   466 0.84 -
SOLCI005377500       -           1237 EOG093603J5          -            576   1.1e-14   55.7   0.0   3   5     0.098        13    5.9   0.0    84   428   496   837   482   854 0.65 -
SOLCI005377500       -           1237 EOG093603J5          -            576   1.1e-14   55.7   0.0   4   5     0.033       4.5    7.5   0.0   400   494   949  1050   861  1058 0.74 -
SOLCI005377500       -           1237 EOG093603J5          -            576   1.1e-14   55.7   0.0   5   5   7.6e-05      0.01   16.2   0.0   314   446  1069  1205  1065  1224 0.87 -
SOLCI007385800       -            583 EOG093603J5          -            576   1.1e-14   55.7   0.1   1   4   1.8e-07   2.5e-05   24.9   0.1   330   515   146   346   134   350 0.76 -
SOLCI007385800       -            583 EOG093603J5          -            576   1.1e-14   55.7   0.1   2   4   4.5e-08   6.2e-06   26.8   0.0   314   438   306   429   303   442 0.86 -
SOLCI007385800       -            583 EOG093603J5          -            576   1.1e-14   55.7   0.1   3   4     0.013       1.8    8.8   0.0    88   156   464   536   453   541 0.86 -
SOLCI007385800       -            583 EOG093603J5          -            576   1.1e-14   55.7   0.1   4   4       1.6   2.2e+02    1.9   0.0   409   450   540   581   536   583 0.73 -
SOLCI005873300       -            492 EOG093603J5          -            576   1.5e-14   55.3   0.0   1   4   2.6e-05    0.0035   17.7   0.0   333   461    89   223    65   226 0.80 -
SOLCI005873300       -            492 EOG093603J5          -            576   1.5e-14   55.3   0.0   2   4     0.085        12    6.1   0.0   424   464   221   261   219   266 0.87 -
SOLCI005873300       -            492 EOG093603J5          -            576   1.5e-14   55.3   0.0   3   4   2.4e-07   3.3e-05   24.4   0.0   314   466   282   439   258   442 0.86 -
SOLCI005873300       -            492 EOG093603J5          -            576   1.5e-14   55.3   0.0   4   4     0.084        11    6.1   0.0   425   460   433   468   429   482 0.86 -
SOLCI005834900       -            168 EOG093603J5          -            576   1.9e-14   54.9   0.0   1   1   1.7e-16   2.3e-14   54.6   0.0   434   574     9   158     4   160 0.83 -
SOLCI001339000       -            105 EOG093603J5          -            576     2e-14   54.9   0.4   1   1   1.6e-16   2.2e-14   54.7   0.4    59   147    16   102     6   105 0.93 -
SOLCI003833500       -            148 EOG093603J5          -            576     3e-14   54.3   0.3   1   2   2.1e-05    0.0028   18.1   0.1   110   174     5    69     1    69 0.96 -
SOLCI003833500       -            148 EOG093603J5          -            576     3e-14   54.3   0.3   2   2   2.6e-12   3.6e-10   40.8   0.0   494   574    45   125    40   127 0.94 -
SOLCI004751900       -             65 EOG093603J5          -            576   4.5e-14   53.7   0.6   1   1   3.3e-16   4.6e-14   53.7   0.6    87   147     2    62     1    65 0.94 -
SOLCI005683600       -            472 EOG093603J5          -            576   7.6e-14   52.9   0.0   1   2   2.1e-06   0.00028   21.4   0.0   345   493   133   292   102   295 0.77 -
SOLCI005683600       -            472 EOG093603J5          -            576   7.6e-14   52.9   0.0   2   2   8.2e-10   1.1e-07   32.6   0.0   353   493   281   432   271   443 0.88 -
SOLCI000060300       -            370 EOG093603J5          -            576   1.1e-13   52.5   0.3   1   2   1.3e-12   1.8e-10   41.8   0.2   338   508    51   232    36   237 0.82 -
SOLCI000060300       -            370 EOG093603J5          -            576   1.1e-13   52.5   0.3   2   2    0.0086       1.2    9.4   0.0    86   155   235   308   227   345 0.79 -
SOLCI004567900       -            976 EOG093603J5          -            576   1.3e-13   52.1   2.9   1   4    0.0005     0.068   13.5   0.1    73   148   122   202   111   211 0.81 -
SOLCI004567900       -            976 EOG093603J5          -            576   1.3e-13   52.1   2.9   2   4     2e-06   0.00027   21.4   0.0    54   158   210   318   203   326 0.80 -
SOLCI004567900       -            976 EOG093603J5          -            576   1.3e-13   52.1   2.9   3   4      0.59        81    3.3   0.0    92   145   318   380   306   387 0.69 -
SOLCI004567900       -            976 EOG093603J5          -            576   1.3e-13   52.1   2.9   4   4    0.0024      0.32   11.3   0.3    84   151   389   460   381   466 0.87 -
SOLCI004724300       -            691 EOG093603J5          -            576   1.8e-13   51.7   0.4   1   2   3.9e-10   5.3e-08   33.6   0.0    68   199   407   541   390   546 0.87 -
SOLCI004724300       -            691 EOG093603J5          -            576   1.8e-13   51.7   0.4   2   2      0.12        16    5.7   0.0   315   351   544   580   531   597 0.77 -
SOLCI006053600       -            404 EOG093603J5          -            576   2.8e-13   51.1   1.6   1   2   1.3e-09   1.7e-07   32.0   0.0    88   240   100   264    92   273 0.87 -
SOLCI006053600       -            404 EOG093603J5          -            576   2.8e-13   51.1   1.6   2   2   2.3e-05    0.0031   17.9   1.1   103   209   256   366   254   368 0.81 -
SOLCI000278900       -            237 EOG093603J5          -            576   3.3e-13   50.9   0.3   1   2   2.1e-05    0.0029   18.0   0.0   412   491     3    89     1    90 0.80 -
SOLCI000278900       -            237 EOG093603J5          -            576   3.3e-13   50.9   0.3   2   2   1.8e-11   2.5e-09   38.1   0.1   314   446    41   175    38   204 0.85 -
SOLCI007300500       -            403 EOG093603J5          -            576   6.3e-13   49.9   0.0   1   2   1.6e-06   0.00022   21.7   0.0   302   467   114   283    95   287 0.80 -
SOLCI007300500       -            403 EOG093603J5          -            576   6.3e-13   49.9   0.0   2   2   7.1e-08   9.7e-06   26.2   0.0   402   467   288   353   285   391 0.78 -
SOLCI000216600       -             99 EOG093603J5          -            576   9.5e-13   49.3   0.0   1   1   8.5e-15   1.2e-12   49.0   0.0   261   343    25    97     8    99 0.83 -
SOLCI001094700       -            405 EOG093603J5          -            576   1.9e-12   48.3   0.0   1   3   2.6e-05    0.0036   17.7   0.0   392   465   113   188    19   192 0.78 -
SOLCI001094700       -            405 EOG093603J5          -            576   1.9e-12   48.3   0.0   2   3   5.1e-08     7e-06   26.7   0.0   334   472   123   265   109   293 0.76 -
SOLCI001094700       -            405 EOG093603J5          -            576   1.9e-12   48.3   0.0   3   3   0.00046     0.063   13.6   0.0    90   153   302   369   282   385 0.83 -
SOLCI001122100       -            548 EOG093603J5          -            576     3e-12   47.7   0.7   1   3      0.79   1.1e+02    2.9   0.0   467   493   137   163    87   227 0.84 -
SOLCI001122100       -            548 EOG093603J5          -            576     3e-12   47.7   0.7   2   3   1.3e-10   1.8e-08   35.2   0.1   102   214   258   374   237   379 0.91 -
SOLCI001122100       -            548 EOG093603J5          -            576     3e-12   47.7   0.7   3   3    0.0042      0.58   10.4   0.0   321   437   368   485   367   494 0.84 -
SOLCI004603700       -            512 EOG093603J5          -            576   4.1e-12   47.2   2.5   1   2   0.00018     0.025   14.9   0.1    35   155   180   307   167   317 0.84 -
SOLCI004603700       -            512 EOG093603J5          -            576   4.1e-12   47.2   2.5   2   2   2.9e-09     4e-07   30.8   0.2   319   466   323   474   316   479 0.76 -
SOLCI000270700       -            850 EOG093603J5          -            576   1.4e-11   45.5   3.9   1   3         2   2.7e+02    1.6   0.0   309   373   195   258   178   285 0.82 -
SOLCI000270700       -            850 EOG093603J5          -            576   1.4e-11   45.5   3.9   2   3    0.0004     0.055   13.8   0.1    89   214   366   493   331   500 0.82 -
SOLCI000270700       -            850 EOG093603J5          -            576   1.4e-11   45.5   3.9   3   3   5.1e-08   7.1e-06   26.6   0.2   305   435   503   636   501   715 0.67 -
SOLCI000350900       -            651 EOG093603J5          -            576   1.5e-11   45.4   1.1   1   3   1.2e-05    0.0016   18.9   0.1   435   492   111   176    97   182 0.83 -
SOLCI000350900       -            651 EOG093603J5          -            576   1.5e-11   45.4   1.1   2   3   3.6e-05    0.0049   17.3   0.0   402   467   243   308   215   315 0.83 -
SOLCI000350900       -            651 EOG093603J5          -            576   1.5e-11   45.4   1.1   3   3     0.069       9.4    6.4   0.1   332   398   316   383   310   388 0.62 -
SOLCI006701200       -             62 EOG093603J5          -            576   1.5e-11   45.4   0.2   1   1   1.2e-13   1.6e-11   45.3   0.2    71   131     1    61     1    62 0.95 -
SOLCI000470000       -            479 EOG093603J5          -            576   1.7e-11   45.2   0.0   1   2   1.5e-06   0.00021   21.8   0.0   321   465   158   307   148   311 0.81 -
SOLCI000470000       -            479 EOG093603J5          -            576   1.7e-11   45.2   0.0   2   2   2.1e-06   0.00028   21.4   0.0   401   485   313   404   295   420 0.76 -
SOLCI003063200       -            529 EOG093603J5          -            576     2e-11   45.0   1.8   1   3     0.037         5    7.3   0.0   365   463   136   237   132   242 0.85 -
SOLCI003063200       -            529 EOG093603J5          -            576     2e-11   45.0   1.8   2   3   2.7e-07   3.7e-05   24.3   0.2   312   497   222   418   221   425 0.90 -
SOLCI003063200       -            529 EOG093603J5          -            576     2e-11   45.0   1.8   3   3    0.0022       0.3   11.4   0.0    94   150   429   489   421   493 0.89 -
SOLCI000829700       -            896 EOG093603J5          -            576   2.1e-11   44.9   0.1   1   6    0.0078       1.1    9.5   0.0   122   448   196   238   153   270 0.67 -
SOLCI000829700       -            896 EOG093603J5          -            576   2.1e-11   44.9   0.1   2   6     0.001      0.14   12.5   0.1    20   154   298   439   292   449 0.80 -
SOLCI000829700       -            896 EOG093603J5          -            576   2.1e-11   44.9   0.1   3   6      0.98   1.3e+02    2.6   0.0   316   438   453   579   436   604 0.65 -
SOLCI000829700       -            896 EOG093603J5          -            576   2.1e-11   44.9   0.1   4   6    0.0061      0.83    9.9   0.0   404   465   615   676   607   682 0.92 -
SOLCI000829700       -            896 EOG093603J5          -            576   2.1e-11   44.9   0.1   5   6    0.0089       1.2    9.3   0.0    94   149   655   713   650   765 0.87 -
SOLCI000829700       -            896 EOG093603J5          -            576   2.1e-11   44.9   0.1   6   6       8.7   1.2e+03   -0.5   0.0    83   156   816   892   800   894 0.71 -
SOLCI000565500       -            488 EOG093603J5          -            576   2.2e-11   44.8   0.9   1   4      0.56        77    3.4   0.1   122   212   100   189    93   195 0.72 -
SOLCI000565500       -            488 EOG093603J5          -            576   2.2e-11   44.8   0.9   2   4   5.6e-06   0.00077   19.9   0.0   330   446   193   314   190   316 0.90 -
SOLCI000565500       -            488 EOG093603J5          -            576   2.2e-11   44.8   0.9   3   4   2.6e-05    0.0036   17.7   0.0    87   161   305   379   301   383 0.87 -
SOLCI000565500       -            488 EOG093603J5          -            576   2.2e-11   44.8   0.9   4   4       6.4   8.8e+02   -0.1   0.0    20    57   415   455   406   466 0.78 -
SOLCI006707800       -             84 EOG093603J5          -            576   6.3e-11   43.3   0.0   1   1   4.6e-13   6.4e-11   43.3   0.0   440   505    12    84     1    84 0.82 -
SOLCI006570200       -            426 EOG093603J5          -            576   6.5e-11   43.3   0.1   1   2    0.0093       1.3    9.3   0.0   427   493   137   209   124   215 0.83 -
SOLCI006570200       -            426 EOG093603J5          -            576   6.5e-11   43.3   0.1   2   2   1.6e-11   2.2e-09   38.2   0.1   317   492   162   364   159   370 0.83 -
SOLCI004586700       -            198 EOG093603J5          -            576   6.8e-11   43.2   0.9   1   3     2e-07   2.7e-05   24.7   0.1   417   495     8    93     2    95 0.85 -
SOLCI004586700       -            198 EOG093603J5          -            576   6.8e-11   43.2   0.9   2   3    0.0084       1.2    9.4   0.0   117   152    97   132    92   136 0.77 -
SOLCI004586700       -            198 EOG093603J5          -            576   6.8e-11   43.2   0.9   3   3     0.041       5.7    7.2   0.1   120   158   135   173   131   188 0.85 -
SOLCI007385600       -            503 EOG093603J5          -            576     1e-10   42.6   0.9   1   5    0.0044       0.6   10.4   0.0   468   493    47    72    40    86 0.88 -
SOLCI007385600       -            503 EOG093603J5          -            576     1e-10   42.6   0.9   2   5      0.55        76    3.4   0.0   378   412    86   120    73   219 0.54 -
SOLCI007385600       -            503 EOG093603J5          -            576     1e-10   42.6   0.9   3   5       1.4     2e+02    2.1   0.0   393   393   215   215   144   262 0.51 -
SOLCI007385600       -            503 EOG093603J5          -            576     1e-10   42.6   0.9   4   5     0.043       5.9    7.1   0.0   391   508   213   341   202   354 0.75 -
SOLCI007385600       -            503 EOG093603J5          -            576     1e-10   42.6   0.9   5   5   4.2e-06   0.00057   20.3   0.2   353   510   312   485   283   502 0.78 -
SOLCI007218300       -            402 EOG093603J5          -            576   1.4e-10   42.1   0.2   1   3    0.0052      0.72   10.1   0.0   471   514   115   161    98   175 0.76 -
SOLCI007218300       -            402 EOG093603J5          -            576   1.4e-10   42.1   0.2   2   3      0.24        33    4.6   0.0   406   441   184   219   165   226 0.74 -
SOLCI007218300       -            402 EOG093603J5          -            576   1.4e-10   42.1   0.2   3   3   1.8e-08   2.5e-06   28.1   0.1   307   493   183   383   179   393 0.73 -
SOLCI001109100       -            294 EOG093603J5          -            576   3.1e-10   41.0   0.0   1   1   3.3e-12   4.6e-10   40.5   0.0    87   228    40   183    28   191 0.87 -
SOLCI001590700       -            588 EOG093603J5          -            576   3.4e-10   40.9   0.0   1   2      0.44        61    3.8   0.0   407   464   235   292   184   302 0.76 -
SOLCI001590700       -            588 EOG093603J5          -            576   3.4e-10   40.9   0.0   2   2   5.2e-09   7.1e-07   29.9   0.0   316   465   366   518   363   519 0.93 -
SOLCI001388900       -            521 EOG093603J5          -            576   5.6e-10   40.2   1.2   1   3     0.096        13    5.9   0.0   379   434   125   182   120   215 0.84 -
SOLCI001388900       -            521 EOG093603J5          -            576   5.6e-10   40.2   1.2   2   3   0.00042     0.057   13.7   0.0   337   465   151   282   144   317 0.89 -
SOLCI001388900       -            521 EOG093603J5          -            576   5.6e-10   40.2   1.2   3   3   4.3e-07   5.9e-05   23.6   0.5    78   206   350   483   318   520 0.82 -
SOLCI001923700       -            387 EOG093603J5          -            576   5.8e-10   40.1   0.0   1   1   1.1e-11   1.5e-09   38.8   0.0   376   464   188   280   127   318 0.80 -
SOLCI007033000       -            473 EOG093603J5          -            576   1.4e-09   38.8   0.9   1   2   1.4e-07   1.9e-05   25.2   0.4    90   216   139   270   129   276 0.87 -
SOLCI007033000       -            473 EOG093603J5          -            576   1.4e-09   38.8   0.9   2   2   0.00016     0.022   15.1   0.0    96   238   251   405   240   429 0.83 -
SOLCI006509200       -            146 EOG093603J5          -            576   1.8e-09   38.5   0.3   1   2   1.4e-08   1.9e-06   28.5   0.0   469   522    25    78    21    80 0.91 -
SOLCI006509200       -            146 EOG093603J5          -            576   1.8e-09   38.5   0.3   2   2   0.00083      0.11   12.8   0.1   538   574    72   108    72   110 0.93 -
SOLCI000407500       -            406 EOG093603J5          -            576     2e-09   38.4   0.1   1   3   2.9e-10     4e-08   34.1   0.1   315   439    51   179    40   201 0.86 -
SOLCI000407500       -            406 EOG093603J5          -            576     2e-09   38.4   0.1   2   3       3.3   4.5e+02    0.9   0.0   405   456   250   301   239   328 0.62 -
SOLCI000407500       -            406 EOG093603J5          -            576     2e-09   38.4   0.1   3   3       6.7   9.2e+02   -0.1   0.0   326   348   307   329   301   372 0.81 -
SOLCI004441600       -            343 EOG093603J5          -            576   2.6e-09   38.0   0.0   1   1   8.8e-11   1.2e-08   35.8   0.0   320   465   156   302   154   314 0.88 -
SOLCI006960500       -            799 EOG093603J5          -            576   3.6e-09   37.5   3.4   1   4         1   1.4e+02    2.5   0.1   418   517    67   177    60   221 0.69 -
SOLCI006960500       -            799 EOG093603J5          -            576   3.6e-09   37.5   3.4   2   4       2.2     3e+02    1.4   0.0   140   341   344   397   312   473 0.62 -
SOLCI006960500       -            799 EOG093603J5          -            576   3.6e-09   37.5   3.4   3   4       6.2   8.5e+02   -0.0   0.0   427   462   497   532   488   547 0.86 -
SOLCI006960500       -            799 EOG093603J5          -            576   3.6e-09   37.5   3.4   4   4   3.1e-09   4.2e-07   30.7   0.1   315   458   560   707   538   717 0.87 -
SOLCI002878000       -            323 EOG093603J5          -            576   4.9e-09   37.1   0.0   1   2   1.3e-09   1.8e-07   31.9   0.0   373   452   155   238   137   246 0.90 -
SOLCI002878000       -            323 EOG093603J5          -            576   4.9e-09   37.1   0.0   2   2      0.75     1e+02    3.0   0.0   428   465   252   290   242   294 0.85 -
SOLCI004732000       -            116 EOG093603J5          -            576   5.1e-09   37.0   0.0   1   2    0.0065      0.89    9.8   0.0   416   446     2    32     1    33 0.93 -
SOLCI004732000       -            116 EOG093603J5          -            576   5.1e-09   37.0   0.0   2   2   1.7e-08   2.3e-06   28.3   0.0    92   161    28   101    26   115 0.84 -
SOLCI004257000       -            198 EOG093603J5          -            576   1.1e-08   36.0   0.0   1   3     0.025       3.4    7.9   0.0   117   146    37    66    21    75 0.85 -
SOLCI004257000       -            198 EOG093603J5          -            576   1.1e-08   36.0   0.0   2   3   0.00014     0.019   15.3   0.0   201   226    99   127    86   132 0.57 -
SOLCI004257000       -            198 EOG093603J5          -            576   1.1e-08   36.0   0.0   3   3    0.0093       1.3    9.3   0.0   274   293   134   153   130   172 0.77 -
SOLCI003542100       -            437 EOG093603J5          -            576   1.2e-08   35.7   0.1   1   2   9.1e-06    0.0012   19.2   0.0   322   447    59   188    32   200 0.80 -
SOLCI003542100       -            437 EOG093603J5          -            576   1.2e-08   35.7   0.1   2   2   0.00039     0.053   13.8   0.0    55   113   256   314   227   347 0.89 -
SOLCI002575800       -            399 EOG093603J5          -            576   1.3e-08   35.7   0.4   1   2   0.00012     0.016   15.5   0.7    25   145   135   263   117   270 0.64 -
SOLCI002575800       -            399 EOG093603J5          -            576   1.3e-08   35.7   0.4   2   2   3.7e-05    0.0051   17.2   0.0   406   492   276   369   267   375 0.86 -
SOLCI000506900       -            753 EOG093603J5          -            576   2.2e-08   34.9   2.2   1   5     0.013       1.8    8.8   0.0   443   498   279   342   274   379 0.80 -
SOLCI000506900       -            753 EOG093603J5          -            576   2.2e-08   34.9   2.2   2   5       7.2   9.9e+02   -0.2   0.0   116   145   357   386   343   405 0.76 -
SOLCI000506900       -            753 EOG093603J5          -            576   2.2e-08   34.9   2.2   3   5       1.2   1.7e+02    2.3   0.0    99   150   406   460   396   476 0.75 -
SOLCI000506900       -            753 EOG093603J5          -            576   2.2e-08   34.9   2.2   4   5   0.00057     0.078   13.3   0.1   417   465   478   526   473   530 0.93 -
SOLCI000506900       -            753 EOG093603J5          -            576   2.2e-08   34.9   2.2   5   5      0.27        37    4.5   0.0   118   152   532   566   528   571 0.90 -
SOLCI007104300       -            106 EOG093603J5          -            576   2.7e-08   34.6   0.0   1   1   2.1e-10   2.8e-08   34.6   0.0    98   152     4    58     1    77 0.71 -
SOLCI004309800       -            545 EOG093603J5          -            576     6e-08   33.5   0.0   1   4      0.62        85    3.3   0.0   115   236    73   202    53   209 0.77 -
SOLCI004309800       -            545 EOG093603J5          -            576     6e-08   33.5   0.0   2   4   9.9e-05     0.014   15.8   0.1    83   212   213   347   200   351 0.84 -
SOLCI004309800       -            545 EOG093603J5          -            576     6e-08   33.5   0.0   3   4    0.0062      0.86    9.9   0.0    93   237   294   449   286   451 0.75 -
SOLCI004309800       -            545 EOG093603J5          -            576     6e-08   33.5   0.0   4   4     0.013       1.8    8.8   0.0    78   169   384   483   359   502 0.67 -
SOLCI002660400       -            653 EOG093603J5          -            576   6.4e-08   33.4   0.1   1   2   0.00014     0.019   15.3   0.0   316   399   187   270   144   306 0.61 -
SOLCI002660400       -            653 EOG093603J5          -            576   6.4e-08   33.4   0.1   2   2   0.00019     0.027   14.8   0.0   316   398   497   579   479   589 0.64 -
SOLCI005294100       -            124 EOG093603J5          -            576   7.5e-08   33.2   0.0   1   2   1.7e-08   2.3e-06   28.3   0.0    32   102     3    78     1    91 0.80 -
SOLCI005294100       -            124 EOG093603J5          -            576   7.5e-08   33.2   0.0   2   2      0.63        86    3.2   0.0   251   277    95   121    89   123 0.78 -
SOLCI005237900       -            150 EOG093603J5          -            576   1.6e-07   32.1   0.0   1   1   1.4e-09   1.9e-07   31.8   0.0   387   450    55   118    45   141 0.88 -
SOLCI003496400       -            264 EOG093603J5          -            576   1.7e-07   32.0   0.0   1   1   1.8e-09   2.5e-07   31.5   0.0   118   195    19    97     3   105 0.88 -
SOLCI002760700       -             99 EOG093603J5          -            576   2.4e-07   31.5   0.0   1   1   1.9e-09   2.6e-07   31.4   0.0    53   111    30    88     6    96 0.91 -
SOLCI005419900       -            642 EOG093603J5          -            576     3e-07   31.2   0.3   1   2      0.43        59    3.8   0.1   116   184   264   332   168   349 0.72 -
SOLCI005419900       -            642 EOG093603J5          -            576     3e-07   31.2   0.3   2   2   6.3e-07   8.6e-05   23.1   0.0    52   154   373   479   355   492 0.87 -
SOLCI005501500       -             65 EOG093603J5          -            576   3.9e-07   30.8   0.5   1   2   2.1e-05    0.0029   18.0   0.1   429   457     1    29     1    32 0.92 -
SOLCI005501500       -             65 EOG093603J5          -            576   3.9e-07   30.8   0.5   2   2    0.0005     0.068   13.5   0.0   506   543    29    63    28    65 0.85 -
SOLCI006342600       -            498 EOG093603J5          -            576   8.1e-07   29.8   0.2   1   4    0.0022       0.3   11.4   0.0   468   563   120   216    97   222 0.85 -
SOLCI006342600       -            498 EOG093603J5          -            576   8.1e-07   29.8   0.2   2   4         4   5.5e+02    0.6   0.0    90   140   222   276   217   295 0.74 -
SOLCI006342600       -            498 EOG093603J5          -            576   8.1e-07   29.8   0.2   3   4      0.59        81    3.3   0.0    92   153   295   359   286   362 0.84 -
SOLCI006342600       -            498 EOG093603J5          -            576   8.1e-07   29.8   0.2   4   4   0.00079      0.11   12.8   0.0   383   444   336   401   328   422 0.80 -
SOLCI004938800       -             69 EOG093603J5          -            576   8.7e-07   29.6   0.1   1   1   6.8e-09   9.3e-07   29.5   0.1    52   100     7    55     2    64 0.85 -
SOLCI006342700       -            489 EOG093603J5          -            576     9e-07   29.6   1.6   1   3    0.0002     0.027   14.8   0.5    90   210   150   273   119   282 0.85 -
SOLCI006342700       -            489 EOG093603J5          -            576     9e-07   29.6   1.6   2   3      0.41        56    3.9   0.0    92   153   292   356   279   359 0.85 -
SOLCI006342700       -            489 EOG093603J5          -            576     9e-07   29.6   1.6   3   3    0.0025      0.34   11.2   0.0   383   438   333   392   326   416 0.83 -
SOLCI004319000       -            329 EOG093603J5          -            576   9.4e-07   29.5   0.0   1   1   9.4e-09   1.3e-06   29.1   0.0   310   492   111   304    81   308 0.84 -
SOLCI001872400       -            654 EOG093603J5          -            576   1.6e-06   28.7   0.0   1   3    0.0015       0.2   11.9   0.0   316   467   227   389   210   423 0.75 -
SOLCI001872400       -            654 EOG093603J5          -            576   1.6e-06   28.7   0.0   2   3    0.0028      0.39   11.0   0.0   124   214   365   455   319   460 0.76 -
SOLCI001872400       -            654 EOG093603J5          -            576   1.6e-06   28.7   0.0   3   3   0.00068     0.093   13.0   0.0   118   243   429   562   425   571 0.81 -
SOLCI005378000       -            625 EOG093603J5          -            576   2.9e-06   27.9   0.2   1   4      0.67        91    3.2   0.0   468   561   227   321   211   330 0.74 -
SOLCI005378000       -            625 EOG093603J5          -            576   2.9e-06   27.9   0.2   2   4    0.0092       1.3    9.3   0.0    89   214   259   387   250   400 0.87 -
SOLCI005378000       -            625 EOG093603J5          -            576   2.9e-06   27.9   0.2   3   4    0.0003     0.041   14.2   0.0   316   456   376   517   370   528 0.82 -
SOLCI005378000       -            625 EOG093603J5          -            576   2.9e-06   27.9   0.2   4   4    0.0004     0.055   13.8   0.1   318   434   445   566   425   585 0.83 -
SOLCI001503200       -            492 EOG093603J5          -            576   3.2e-06   27.8   0.3   1   3      0.13        18    5.5   0.0   363   430    83   152    72   175 0.64 -
SOLCI001503200       -            492 EOG093603J5          -            576   3.2e-06   27.8   0.3   2   3    0.0011      0.14   12.4   0.1   323   417   181   280   162   291 0.76 -
SOLCI001503200       -            492 EOG093603J5          -            576   3.2e-06   27.8   0.3   3   3      0.14        20    5.4   0.0   188   238   335   392   301   402 0.61 -
SOLCI003795800       -             88 EOG093603J5          -            576   3.2e-06   27.8   0.0   1   1   2.5e-08   3.4e-06   27.7   0.0   377   436     2    61     1    72 0.87 -
SOLCI004944500       -            405 EOG093603J5          -            576   5.1e-06   27.1   1.0   1   3       9.1   1.3e+03   -0.6   0.0   522   545    54    77    49    84 0.87 -
SOLCI004944500       -            405 EOG093603J5          -            576   5.1e-06   27.1   1.0   2   3   0.00053     0.073   13.4   0.2   339   442   142   253   114   260 0.72 -
SOLCI004944500       -            405 EOG093603J5          -            576   5.1e-06   27.1   1.0   3   3    0.0046      0.63   10.3   0.0   320   400   267   347   258   369 0.88 -
SOLCI003834300       -             92 EOG093603J5          -            576   5.3e-06   27.1   0.0   1   1   4.7e-08   6.5e-06   26.8   0.0    74   149     6    84     2    91 0.91 -
SOLCI000391400       -            379 EOG093603J5          -            576     1e-05   26.1   0.0   1   1   1.7e-07   2.3e-05   24.9   0.0   320   491   162   353   147   371 0.60 -
SOLCI001997700       -            525 EOG093603J5          -            576   1.3e-05   25.8   0.2   1   2    0.0056      0.76   10.0   0.0    92   162   279   348   231   363 0.82 -
SOLCI001997700       -            525 EOG093603J5          -            576   1.3e-05   25.8   0.2   2   2   0.00051     0.071   13.4   0.0   425   502   362   446   356   474 0.75 -
SOLCI007179400       -            482 EOG093603J5          -            576   1.5e-05   25.6   2.0   1   2   1.3e-06   0.00018   22.0   0.7    92   214   149   274   136   281 0.90 -
SOLCI007179400       -            482 EOG093603J5          -            576   1.5e-05   25.6   2.0   2   2      0.41        56    3.9   0.1    97   238   258   410   248   418 0.56 -
SOLCI000463100       -            526 EOG093603J5          -            576     3e-05   24.6   0.4   1   3   6.9e-05    0.0095   16.3   0.2   312   499   164   364   147   367 0.80 -
SOLCI000463100       -            526 EOG093603J5          -            576     3e-05   24.6   0.4   2   3   0.00023     0.031   14.6   0.0    94   195   299   404   295   410 0.84 -
SOLCI000463100       -            526 EOG093603J5          -            576     3e-05   24.6   0.4   3   3       2.2     3e+02    1.5   0.0   108   208   383   483   377   493 0.53 -
SOLCI004790300       -             65 EOG093603J5          -            576   3.5e-05   24.4   1.6   1   2    0.0025      0.34   11.2   0.2   429   458     1    30     1    33 0.86 -
SOLCI004790300       -             65 EOG093603J5          -            576   3.5e-05   24.4   1.6   2   2   0.00017     0.023   15.1   0.1   506   531    29    54    28    65 0.84 -
SOLCI000161600       -            521 EOG093603J5          -            576   6.1e-05   23.5   0.0   1   1   1.5e-06    0.0002   21.8   0.0   107   514   307   446   222   459 0.57 -
SOLCI005783200       -            285 EOG093603J5          -            576   6.6e-05   23.4   0.0   1   3       4.4     6e+02    0.5   0.0   363   388   150   175   131   182 0.72 -
SOLCI005783200       -            285 EOG093603J5          -            576   6.6e-05   23.4   0.0   2   3   2.1e-06   0.00029   21.3   0.0    84   163   172   255   150   266 0.82 -
SOLCI005783200       -            285 EOG093603J5          -            576   6.6e-05   23.4   0.0   3   3       2.2     3e+02    1.5   0.0   119   156   246   283   243   284 0.89 -
SOLCI006037400       -             64 EOG093603J5          -            576   7.9e-05   23.2   0.0   1   1   5.8e-07   7.9e-05   23.2   0.0   372   409    22    54     5    63 0.76 -
SOLCI004538200       -            504 EOG093603J5          -            576   0.00015   22.3   1.3   1   2      0.17        23    5.1   0.1    86   128   182   229   119   254 0.58 -
SOLCI004538200       -            504 EOG093603J5          -            576   0.00015   22.3   1.3   2   2   9.1e-05     0.012   15.9   0.1   118   211   254   347   224   402 0.86 -
SOLCI002278200       -            639 EOG093603J5          -            576   0.00015   22.3   0.5   1   3      0.13        17    5.5   0.0   417   457   157   197    29   208 0.61 -
SOLCI002278200       -            639 EOG093603J5          -            576   0.00015   22.3   0.5   2   3    0.0024      0.33   11.2   0.0   324   455   165   300   155   312 0.88 -
SOLCI002278200       -            639 EOG093603J5          -            576   0.00015   22.3   0.5   3   3     0.049       6.7    6.9   0.1    90   153   319   387   313   403 0.80 -
SOLCI004821100       -            375 EOG093603J5          -            576   0.00024   21.6   0.1   1   1   8.8e-06    0.0012   19.3   0.0   403   488   263   355   258   375 0.76 -
SOLCI006509300       -            113 EOG093603J5          -            576   0.00026   21.5   0.4   1   2   0.00013     0.017   15.5   0.1   138   184     5    52     1    70 0.64 -
SOLCI006509300       -            113 EOG093603J5          -            576   0.00026   21.5   0.4   2   2      0.14        19    5.4   0.1    80   112    77   109    53   113 0.71 -
SOLCI002018900       -            617 EOG093603J5          -            576   0.00032   21.2   0.0   1   1   9.1e-06    0.0012   19.2   0.0   386   478   472   569   456   579 0.83 -
SOLCI006074400       -            101 EOG093603J5          -            576   0.00039   20.9   0.3   1   1   4.7e-06   0.00065   20.2   0.0   373   404    31    62     8    69 0.80 -
SOLCI000868800       -            495 EOG093603J5          -            576   0.00039   20.9   0.6   1   4       2.5   3.4e+02    1.3   0.0   103   145   114   158    50   163 0.69 -
SOLCI000868800       -            495 EOG093603J5          -            576   0.00039   20.9   0.6   2   4    0.0023      0.31   11.3   0.1    78   161   157   244   129   298 0.78 -
SOLCI000868800       -            495 EOG093603J5          -            576   0.00039   20.9   0.6   3   4       3.5   4.7e+02    0.8   0.0    87   133   341   391   333   406 0.67 -
SOLCI000868800       -            495 EOG093603J5          -            576   0.00039   20.9   0.6   4   4      0.81   1.1e+02    2.9   0.0   327   386   406   464   392   476 0.81 -
SOLCI002123900       -            238 EOG093603J5          -            576   0.00051   20.5   0.1   1   2     0.058       7.9    6.7   0.0   135   212    67   145    49   147 0.81 -
SOLCI002123900       -            238 EOG093603J5          -            576   0.00051   20.5   0.1   2   2     1e-05    0.0014   19.0   0.0    83   161   117   199    95   216 0.76 -
SOLCI004149000       -             64 EOG093603J5          -            576   0.00057   20.4   0.0   1   1   5.5e-06   0.00075   20.0   0.0   505   531    27    53     7    63 0.84 -
SOLCI003280800       -            713 EOG093603J5          -            576    0.0015   19.0   0.3   1   3      0.11        15    5.8   0.0    91   162   211   279   191   334 0.75 -
SOLCI003280800       -            713 EOG093603J5          -            576    0.0015   19.0   0.3   2   3     0.032       4.5    7.5   0.0   339   434   406   505   393   512 0.87 -
SOLCI003280800       -            713 EOG093603J5          -            576    0.0015   19.0   0.3   3   3       1.8   2.5e+02    1.7   0.0   420   462   576   618   562   627 0.69 -
SOLCI006787800       -            567 EOG093603J5          -            576    0.0022   18.4   0.0   1   2   0.00062     0.085   13.2   0.0   379   444    98   172    37   194 0.84 -
SOLCI006787800       -            567 EOG093603J5          -            576    0.0022   18.4   0.0   2   2      0.68        93    3.1   0.0   125   179   207   262   182   276 0.76 -
SOLCI007077600       -            506 EOG093603J5          -            576    0.0026   18.2   0.3   1   4     0.018       2.4    8.4   0.0    82   449   187   239   142   263 0.58 -
SOLCI007077600       -            506 EOG093603J5          -            576    0.0026   18.2   0.3   2   4     0.017       2.3    8.5   0.1    83   124   188   229   171   337 0.60 -
SOLCI007077600       -            506 EOG093603J5          -            576    0.0026   18.2   0.3   3   4      0.94   1.3e+02    2.7   0.0   120   212   265   356   243   365 0.65 -
SOLCI007077600       -            506 EOG093603J5          -            576    0.0026   18.2   0.3   4   4       0.5        69    3.6   0.0    82   145   362   429   349   436 0.79 -
SOLCI002540800       -            491 EOG093603J5          -            576    0.0038   17.6   0.3   1   4      0.48        66    3.6   0.0   117   152   126   161   109   166 0.78 -
SOLCI002540800       -            491 EOG093603J5          -            576    0.0038   17.6   0.3   2   4     0.001      0.14   12.5   0.2    92   210   132   255   121   291 0.78 -
SOLCI002540800       -            491 EOG093603J5          -            576    0.0038   17.6   0.3   3   4       8.8   1.2e+03   -0.5   0.0    44   142   295   397   274   433 0.71 -
SOLCI002540800       -            491 EOG093603J5          -            576    0.0038   17.6   0.3   4   4         9   1.2e+03   -0.6   0.0    86   150   412   477   375   486 0.60 -
SOLCI004519700       -            400 EOG093603J5          -            576    0.0046   17.3   0.4   1   2   0.00028     0.038   14.3   0.1    92   205   154   272   145   293 0.82 -
SOLCI004519700       -            400 EOG093603J5          -            576    0.0046   17.3   0.4   2   2       3.3   4.6e+02    0.9   0.0    94   155   298   364   280   377 0.64 -
SOLCI006404500       -            256 EOG093603J5          -            576    0.0062   16.9   0.0   1   1   5.9e-05     0.008   16.6   0.0    80   147   134   205   105   211 0.87 -
SOLCI004581700       -             53 EOG093603J5          -            576    0.0078   16.6   0.0   1   1     6e-05    0.0083   16.5   0.0   422   460     5    43     2    50 0.90 -
SOLCI000502000       -            507 EOG093603J5          -            576    0.0083   16.5   0.0   1   1   0.00026     0.036   14.4   0.0   315   394   407   486   360   492 0.91 -
SOLCI001322300       -            109 EOG093603J5          -            576    0.0084   16.5   0.0   1   1   7.4e-05      0.01   16.2   0.0   367   447     9    93     4   102 0.74 -
SOLCI002088500       -            776 EOG093603J5          -            576     0.019   15.3   0.6   1   4       4.4   6.1e+02    0.4   0.0   320   411   104   204    79   221 0.68 -
SOLCI002088500       -            776 EOG093603J5          -            576     0.019   15.3   0.6   2   4       2.8   3.9e+02    1.1   0.0   494   560   245   312   229   320 0.68 -
SOLCI002088500       -            776 EOG093603J5          -            576     0.019   15.3   0.6   3   4       1.2   1.6e+02    2.4   0.0   320   359   498   537   462   621 0.60 -
SOLCI002088500       -            776 EOG093603J5          -            576     0.019   15.3   0.6   4   4      0.18        25    5.0   0.0   307   349   624   669   612   731 0.62 -
SOLCI001243600       -            125 EOG093603J5          -            576     0.045   14.1   0.0   1   1   0.00065      0.09   13.1   0.0   393   435    22    76    17    90 0.65 -
SOLCI000964800       -            651 EOG093603J5          -            576     0.077   13.3   0.0   1   1    0.0037       0.5   10.6   0.0   121   248   459   592   406   604 0.54 -
SOLCI000488700       -            102 EOG093603J5          -            576      0.12   12.7   0.0   1   1   0.00088      0.12   12.7   0.0   118   160    30    72     8    91 0.72 -
SOLCI005014100       -            265 EOG093603J5          -            576      0.12   12.6   0.0   1   1     0.007      0.97    9.7   0.0   405   448   185   228   129   250 0.65 -
SOLCI000063800       -            262 EOG093603J5          -            576      0.16   12.3   0.2   1   1    0.0018      0.25   11.6   0.0   427   464     5    42     1    65 0.85 -
SOLCI000844300       -            213 EOG093603J5          -            576      0.26   11.6   0.0   1   1    0.0023      0.32   11.3   0.0   118   201    25   108     7   123 0.76 -
SOLCI000971700       -            311 EOG093603J5          -            576      0.63   10.3   0.0   1   1    0.0065      0.89    9.8   0.0   415   459    10    54     5    59 0.92 -
#
# Program:         hmmsearch
# Version:         3.1b2 (February 2015)
# Pipeline mode:   SEARCH
# Query file:      /home/pgsb/tetiana.nosenko/lineages/embryophyta_odb9//hmms/EOG093603J5.hmm
# Target file:     /nfs/pgsb/data/S_chilense/Schilense_genome/Solanum_chilense_v3.3_protein.fa
# Option settings: hmmsearch -o ./tmp/temp_Schil_BUSCO_prot_1362887668 --domtblout /home/ibis/tetiana.nosenko/Documents/S_chilense/11_S_chilense_genome/Schilense_genome_sequence/BUSCO_assessment/run_Schil_BUSCO_prot/hmmer_output/EOG093603J5.out.1 --cpu 1 /home/pgsb/tetiana.nosenko/lineages/embryophyta_odb9//hmms/EOG093603J5.hmm /nfs/pgsb/data/S_chilense/Schilense_genome/Solanum_chilense_v3.3_protein.fa 
# Current dir:     /home/ibis/tetiana.nosenko/Documents/S_chilense/11_S_chilense_genome/Schilense_genome_sequence/BUSCO_assessment
# Date:            Wed Mar  8 09:19:10 2017
# [ok]
```
