## Supplementary material for "The *de novo* reference genome and transcriptome assemblies of the wild tomato species *Solanum chilense*": EOG093603JD.out.1

```
#                                                                            --- full sequence --- -------------- this domain -------------   hmm coord   ali coord   env coord
# target name        accession   tlen query name           accession   qlen   E-value  score  bias   #  of  c-Evalue  i-Evalue  score  bias  from    to  from    to  from    to  acc description of target
#------------------- ---------- ----- -------------------- ---------- ----- --------- ------ ----- --- --- --------- --------- ------ ----- ----- ----- ----- ----- ----- ----- ---- ---------------------
SOLCI005014200       -            800 EOG093603JD          -            649    5e-182  608.2   0.2   1   2     4e-97     3e-94  318.2   0.0     7   301    58   385    51   406 0.89 -
SOLCI005014200       -            800 EOG093603JD          -            649    5e-182  608.2   0.2   2   2   5.4e-88   4.1e-85  288.0   0.0   320   647   442   799   427   800 0.85 -
SOLCI000167100       -            774 EOG093603JD          -            649  3.6e-180  602.1   3.4   1   1  6.1e-183  4.6e-180  601.7   3.4     7   647    70   773    64   774 0.85 -
SOLCI002265200       -            757 EOG093603JD          -            649  4.3e-180  601.8   6.0   1   1  7.6e-183  5.7e-180  601.4   6.0     7   648    61   749    57   750 0.86 -
SOLCI004756400       -            772 EOG093603JD          -            649  8.4e-178  594.2   1.6   1   1  1.7e-180  1.3e-177  593.6   1.6     5   648    61   768    58   769 0.85 -
SOLCI000399000       -            773 EOG093603JD          -            649  3.8e-176  588.8   6.3   1   1  6.3e-179  4.7e-176  588.5   6.3     5   646    65   771    61   773 0.85 -
SOLCI006281900       -            776 EOG093603JD          -            649    3e-171  572.6   2.2   1   1  5.4e-174  4.1e-171  572.1   2.2    10   646    65   767    57   769 0.85 -
SOLCI005560200       -            768 EOG093603JD          -            649  2.2e-169  566.4   7.2   1   1  3.8e-172  2.9e-169  566.1   7.2     4   644    58   756    55   760 0.85 -
SOLCI006582000       -            772 EOG093603JD          -            649  1.5e-168  563.7   2.2   1   1  2.4e-171  1.8e-168  563.4   2.2    13   646    62   767    54   770 0.84 -
SOLCI002559000       -            777 EOG093603JD          -            649  1.8e-168  563.4   1.6   1   1    3e-171  2.3e-168  563.1   1.6    10   646    81   775    74   777 0.85 -
SOLCI002805700       -            771 EOG093603JD          -            649  2.4e-168  563.0   7.7   1   1    4e-171    3e-168  562.7   7.7    12   646    70   769    63   771 0.84 -
SOLCI005529900       -            754 EOG093603JD          -            649  3.7e-168  562.4   7.6   1   1  5.7e-171  4.3e-168  562.2   7.6    12   646    58   752    49   754 0.85 -
SOLCI005503800       -            793 EOG093603JD          -            649    6e-167  558.4  10.3   1   2   3.3e-87   2.5e-84  285.4   1.1     7   300    67   375    61   384 0.90 -
SOLCI005503800       -            793 EOG093603JD          -            649    6e-167  558.4  10.3   2   2   6.2e-85   4.7e-82  277.9   2.3   301   646   401   788   391   791 0.84 -
SOLCI005530000       -            753 EOG093603JD          -            649  1.7e-166  556.9   1.9   1   1  2.7e-169    2e-166  556.6   1.9    12   646    60   751    51   753 0.85 -
SOLCI007526200       -            762 EOG093603JD          -            649  1.8e-163  546.9   2.1   1   1  2.9e-166  2.2e-163  546.6   2.1     9   644    56   754    48   759 0.84 -
SOLCI000091400       -            775 EOG093603JD          -            649  4.6e-163  545.5   0.5   1   1  9.1e-166  6.9e-163  545.0   0.5     9   645    71   769    65   772 0.85 -
SOLCI003766900       -            782 EOG093603JD          -            649    1e-162  544.4   3.7   1   1  1.7e-165  1.3e-162  544.1   3.7    11   647    69   778    62   780 0.83 -
SOLCI004653600       -            771 EOG093603JD          -            649  8.5e-161  538.1   1.3   1   1  1.4e-163    1e-160  537.8   1.3     8   646    62   766    55   769 0.84 -
SOLCI002197300       -            766 EOG093603JD          -            649    1e-159  534.5   9.3   1   1  1.7e-162  1.3e-159  534.1   9.3    12   644    62   762    54   766 0.84 -
SOLCI006972700       -            770 EOG093603JD          -            649    7e-159  531.7   0.3   1   1  1.1e-161  8.6e-159  531.4   0.3     8   646    62   765    55   768 0.83 -
SOLCI000768300       -            783 EOG093603JD          -            649    6e-154  515.4   6.0   1   1  1.4e-156    1e-153  514.6   6.0     2   648    54   769    53   770 0.80 -
SOLCI006813700       -            755 EOG093603JD          -            649  3.8e-150  502.9   0.7   1   1  6.1e-153  4.6e-150  502.6   0.7     8   647    50   754    40   755 0.79 -
SOLCI005467600       -            631 EOG093603JD          -            649  8.9e-147  491.7  10.1   1   2   8.5e-89   6.4e-86  290.7   0.3     9   298    29   320    23   337 0.89 -
SOLCI005467600       -            631 EOG093603JD          -            649  8.9e-147  491.7  10.1   2   2   1.1e-62   8.2e-60  204.4   4.5   385   646   359   628   349   631 0.84 -
SOLCI007407900       -            751 EOG093603JD          -            649  1.3e-144  484.5   2.5   1   1  2.2e-147  1.7e-144  484.2   2.5    11   631    58   717    47   741 0.85 -
SOLCI006636600       -            745 EOG093603JD          -            649  2.1e-143  480.6   4.9   1   1  4.4e-146  3.3e-143  479.9   4.9     4   647    62   741    59   744 0.84 -
SOLCI006406200       -            775 EOG093603JD          -            649  2.4e-140  470.5   2.4   1   1  3.9e-143    3e-140  470.2   2.4     6   645    79   767    74   771 0.83 -
SOLCI006875700       -            747 EOG093603JD          -            649  1.2e-139  468.2   5.0   1   1  2.3e-142  1.7e-139  467.7   5.0     9   648    68   745    61   746 0.85 -
SOLCI006636500       -            746 EOG093603JD          -            649  1.1e-138  465.1   4.7   1   1  1.9e-141  1.5e-138  464.6   4.7     5   647    64   745    60   746 0.84 -
SOLCI006875500       -            745 EOG093603JD          -            649    2e-138  464.1   7.5   1   1  3.6e-141  2.7e-138  463.7   7.5     5   646    64   743    60   745 0.84 -
SOLCI002559100       -            746 EOG093603JD          -            649  1.9e-137  460.9   4.8   1   1  3.5e-140  2.6e-137  460.4   4.8     8   645    65   739    57   741 0.82 -
SOLCI002468800       -            761 EOG093603JD          -            649  3.4e-137  460.1   1.4   1   1    6e-140  4.5e-137  459.7   1.4    13   645    70   754    62   757 0.84 -
SOLCI006875800       -            748 EOG093603JD          -            649  9.5e-137  458.6   3.5   1   1  1.7e-139  1.3e-136  458.2   3.5     6   646    66   745    61   748 0.85 -
SOLCI002748500       -            744 EOG093603JD          -            649  8.8e-136  455.4   0.4   1   1  1.8e-138  1.4e-135  454.8   0.4     8   647    63   738    56   740 0.85 -
SOLCI002468700       -            780 EOG093603JD          -            649  1.3e-135  454.8   1.0   1   1  2.4e-138  1.8e-135  454.4   1.0    13   646    78   770    70   772 0.83 -
SOLCI001335700       -            744 EOG093603JD          -            649  1.5e-135  454.7   1.1   1   1  2.9e-138  2.2e-135  454.1   1.1     7   647    62   738    56   740 0.84 -
SOLCI002060800       -            729 EOG093603JD          -            649  3.3e-135  453.5   2.6   1   1  6.5e-138  4.9e-135  452.9   2.6     9   646    65   723    57   726 0.86 -
SOLCI005002200       -            756 EOG093603JD          -            649  5.4e-135  452.8   1.7   1   1  9.8e-138  7.4e-135  452.3   1.7    13   646    84   754    73   756 0.83 -
SOLCI002468500       -            769 EOG093603JD          -            649  1.2e-134  451.6   1.7   1   1  2.2e-137  1.7e-134  451.2   1.7    14   646    76   763    69   765 0.84 -
SOLCI007407800       -            757 EOG093603JD          -            649  1.8e-134  451.1   6.0   1   1  3.2e-137  2.4e-134  450.7   6.0    13   646    72   751    66   753 0.85 -
SOLCI002748600       -            669 EOG093603JD          -            649  4.6e-134  449.7   4.4   1   1  8.2e-137  6.2e-134  449.3   4.4    23   647     2   662     1   664 0.84 -
SOLCI002539100       -            730 EOG093603JD          -            649  3.8e-133  446.7   5.0   1   1    8e-136  6.1e-133  446.0   5.0    10   645    71   726    64   729 0.84 -
SOLCI004781200       -            743 EOG093603JD          -            649  4.5e-133  446.5   5.6   1   1  8.5e-136  6.5e-133  445.9   5.6    14   645    66   734    57   737 0.81 -
SOLCI001790700       -            765 EOG093603JD          -            649  4.1e-132  443.3   6.7   1   1  7.3e-135  5.5e-132  442.9   6.7    14   646    73   758    68   760 0.84 -
SOLCI002748800       -            743 EOG093603JD          -            649  8.1e-131  439.0   1.4   1   1  1.5e-133  1.1e-130  438.5   1.4     7   647    66   742    61   743 0.85 -
SOLCI002539200       -            730 EOG093603JD          -            649  2.7e-130  437.3   3.7   1   2         7   5.3e+03   -3.1   0.1    48    78    18    48    13    60 0.75 -
SOLCI002539200       -            730 EOG093603JD          -            649  2.7e-130  437.3   3.7   2   2  3.5e-133  2.7e-130  437.3   3.7    12   645    72   722    63   725 0.85 -
SOLCI001335800       -            725 EOG093603JD          -            649  7.9e-130  435.7   0.1   1   1  1.5e-132  1.2e-129  435.2   0.1     9   647    46   719    40   721 0.85 -
SOLCI003747700       -            677 EOG093603JD          -            649  9.6e-130  435.5   0.2   1   1  1.9e-132  1.4e-129  434.9   0.2     7   595    55   668    51   673 0.86 -
SOLCI000656300       -            743 EOG093603JD          -            649    1e-129  435.4   0.5   1   1  2.4e-132  1.8e-129  434.5   0.5    11   647    66   737    58   739 0.84 -
SOLCI001790800       -            771 EOG093603JD          -            649  4.1e-128  430.1   6.4   1   1  1.5e-130  1.1e-127  428.6   6.4    13   646    70   761    62   763 0.82 -
SOLCI001713400       -            706 EOG093603JD          -            649  5.5e-127  426.4   2.9   1   1  1.1e-129  8.7e-127  425.7   2.9    12   610    66   691    55   702 0.85 -
SOLCI003411300       -            721 EOG093603JD          -            649  5.7e-125  419.7   0.9   1   1  1.3e-127  9.7e-125  418.9   0.9    11   645    66   714    58   717 0.86 -
SOLCI002748700       -            647 EOG093603JD          -            649  8.5e-124  415.8   3.7   1   1  1.6e-126  1.2e-123  415.3   3.7    43   646     7   646     1   647 0.85 -
SOLCI005002300       -            710 EOG093603JD          -            649  3.8e-119  400.4   7.5   1   2   1.2e-37   9.3e-35  121.6   0.1    13   221    72   274    59   281 0.86 -
SOLCI005002300       -            710 EOG093603JD          -            649  3.8e-119  400.4   7.5   2   2   1.4e-85   1.1e-82  280.0   4.0   268   646   287   705   280   708 0.80 -
SOLCI007407700       -            723 EOG093603JD          -            649  4.8e-118  396.8  11.3   1   2   4.9e-22   3.7e-19   70.1   0.0    13   102    64   164    51   170 0.86 -
SOLCI007407700       -            723 EOG093603JD          -            649  4.8e-118  396.8  11.3   2   2   3.8e-99   2.9e-96  324.9  11.3   140   646   173   716   165   718 0.84 -
SOLCI001731600       -            562 EOG093603JD          -            649  2.1e-117  394.7   7.7   1   1  3.5e-120  2.6e-117  394.4   7.7   142   647    13   561     6   562 0.84 -
SOLCI006875600       -            574 EOG093603JD          -            649    2e-108  365.0   9.1   1   1  4.3e-111  3.2e-108  364.3   9.1     6   484    65   567    60   571 0.85 -
SOLCI005002100       -            622 EOG093603JD          -            649  1.2e-107  362.4   2.2   1   1  2.5e-110  1.9e-107  361.8   2.2    11   540    72   621    64   622 0.86 -
SOLCI001787400       -            809 EOG093603JD          -            649  7.9e-101  339.9  14.1   1   2   1.7e-49   1.3e-46  160.8   3.6     5   334    63   433    59   467 0.75 -
SOLCI001787400       -            809 EOG093603JD          -            649  7.9e-101  339.9  14.1   2   2   1.1e-56   8.1e-54  184.6   2.8   386   648   526   804   509   805 0.82 -
SOLCI005002400       -            600 EOG093603JD          -            649   5.9e-98  330.4   1.5   1   2   7.8e-77   5.9e-74  251.1   1.6    13   416    73   501    62   502 0.82 -
SOLCI005002400       -            600 EOG093603JD          -            649   5.9e-98  330.4   1.5   2   2   2.2e-24   1.7e-21   77.8   0.0   459   546   501   587   500   594 0.92 -
SOLCI002868000       -            817 EOG093603JD          -            649   1.8e-91  309.0   3.9   1   2   3.6e-43   2.7e-40  139.9   0.2    12   294    81   381    70   393 0.84 -
SOLCI002868000       -            817 EOG093603JD          -            649   1.8e-91  309.0   3.9   2   2   2.3e-52   1.8e-49  170.3   0.5   378   645   527   810   494   814 0.87 -
SOLCI000506300       -            854 EOG093603JD          -            649   1.9e-90  305.6   6.5   1   2   5.6e-50   4.3e-47  162.4   2.2     2   331   109   472   108   504 0.81 -
SOLCI000506300       -            854 EOG093603JD          -            649   1.9e-90  305.6   6.5   2   2   7.1e-45   5.4e-42  145.5   0.1   388   609   569   802   557   847 0.79 -
SOLCI001320800       -            817 EOG093603JD          -            649   4.7e-90  304.3   0.6   1   2   5.6e-41   4.3e-38  132.7   0.0     2   332    76   442    75   474 0.78 -
SOLCI001320800       -            817 EOG093603JD          -            649   4.7e-90  304.3   0.6   2   2     3e-52   2.2e-49  169.9   0.1   386   644   535   811   526   814 0.80 -
SOLCI003411100       -            686 EOG093603JD          -            649   9.1e-87  293.5   6.8   1   4   7.3e-08   5.5e-05   23.3   0.0    11    68    66   123    58   129 0.92 -
SOLCI003411100       -            686 EOG093603JD          -            649   9.1e-87  293.5   6.8   2   4   2.5e-17   1.9e-14   54.5   0.0    29   177   130   276   123   282 0.80 -
SOLCI003411100       -            686 EOG093603JD          -            649   9.1e-87  293.5   6.8   3   4   6.9e-41   5.2e-38  132.4   0.4   239   456   282   520   277   524 0.79 -
SOLCI003411100       -            686 EOG093603JD          -            649   9.1e-87  293.5   6.8   4   4   1.6e-26   1.2e-23   84.9   0.1   495   610   522   642   520   659 0.87 -
SOLCI001751200       -            838 EOG093603JD          -            649   5.3e-86  291.0   6.6   1   2   9.9e-46   7.5e-43  148.4   1.4     2   309    93   426    92   488 0.78 -
SOLCI001751200       -            838 EOG093603JD          -            649   5.3e-86  291.0   6.6   2   2   7.9e-45     6e-42  145.4   0.3   388   647   553   829   545   831 0.80 -
SOLCI000733800       -            288 EOG093603JD          -            649   1.6e-73  249.7   2.6   1   1     3e-76   2.3e-73  249.2   2.6   377   646     8   280     4   282 0.88 -
SOLCI007040000       -            264 EOG093603JD          -            649   4.8e-59  201.9   0.4   1   1   9.1e-62   6.9e-59  201.4   0.4     8   246    13   263     8   264 0.84 -
SOLCI003747500       -            343 EOG093603JD          -            649   1.5e-52  180.4   0.0   1   1   2.9e-54   2.2e-51  176.6   0.0   262   527     2   292     1   341 0.82 -
SOLCI006636400       -            261 EOG093603JD          -            649   2.3e-51  176.5   3.5   1   1   5.2e-54     4e-51  175.7   3.5    63   306     1   235     1   256 0.88 -
SOLCI005002500       -            254 EOG093603JD          -            649   4.5e-51  175.5   5.1   1   2   1.2e-44   9.4e-42  144.7   0.8   388   519     2   128     1   134 0.91 -
SOLCI005002500       -            254 EOG093603JD          -            649   4.5e-51  175.5   5.1   2   2   7.8e-11   5.9e-08   33.1   0.2   557   646   150   250   137   252 0.80 -
SOLCI003559400       -            235 EOG093603JD          -            649     2e-48  166.8   6.7   1   1   3.4e-50   2.6e-47  163.1   6.7   405   646     1   231     1   234 0.85 -
SOLCI001731700       -            214 EOG093603JD          -            649   1.5e-47  163.9   0.1   1   1   2.2e-50   1.7e-47  163.7   0.1   449   647     1   213     1   214 0.85 -
SOLCI000520500       -            306 EOG093603JD          -            649   9.8e-46  157.9   0.0   1   1     2e-48   1.5e-45  157.3   0.0     7   249    46   299    42   301 0.85 -
SOLCI003778900       -            254 EOG093603JD          -            649   5.5e-39  135.6   0.0   1   1   1.1e-41     8e-39  135.1   0.0   316   483    30   207    16   222 0.83 -
SOLCI003747600       -            123 EOG093603JD          -            649   3.8e-34  119.6   0.0   1   1   5.7e-37   4.3e-34  119.4   0.0   449   565     1   119     1   122 0.91 -
SOLCI005479500       -            150 EOG093603JD          -            649     7e-20   72.5   0.0   1   1   9.9e-23   7.5e-20   72.4   0.0   339   451    22   146     1   148 0.79 -
SOLCI005099900       -            129 EOG093603JD          -            649   1.7e-19   71.2   0.6   1   1     1e-21   7.6e-19   69.1   0.6   491   610     4   111     1   122 0.88 -
SOLCI005002600       -            124 EOG093603JD          -            649   6.4e-17   62.7   0.0   1   1   9.8e-20   7.4e-17   62.5   0.0   205   294     2    92     1    99 0.91 -
SOLCI000403900       -            187 EOG093603JD          -            649   6.4e-16   59.4   2.1   1   1   2.3e-16   1.7e-13   51.4   2.1   198   347    12   149     4   187 0.71 -
SOLCI005281000       -             70 EOG093603JD          -            649   1.3e-13   51.8   0.5   1   1   3.5e-16   2.6e-13   50.8   0.5   407   480     1    63     1    69 0.91 -
SOLCI003821800       -            200 EOG093603JD          -            649   4.5e-13   50.0   1.3   1   3    0.0059       4.5    7.0   0.0     9    42    46    79    38    84 0.85 -
SOLCI003821800       -            200 EOG093603JD          -            649   4.5e-13   50.0   1.3   2   3   1.7e-06    0.0013   18.7   0.4   113   167   102   144    95   150 0.83 -
SOLCI003821800       -            200 EOG093603JD          -            649   4.5e-13   50.0   1.3   3   3   3.2e-07   0.00025   21.1   0.0   198   245   154   199   147   200 0.94 -
SOLCI005350700       -            106 EOG093603JD          -            649   3.6e-12   47.0   0.1   1   1   5.4e-15   4.1e-12   46.8   0.1    64   133    16    92     7   102 0.87 -
SOLCI000733700       -            254 EOG093603JD          -            649   1.9e-11   44.6   0.1   1   1   3.4e-14   2.6e-11   44.2   0.1   449   486     1    38     1    45 0.94 -
SOLCI000520600       -             92 EOG093603JD          -            649   7.4e-11   42.7   0.4   1   1   1.1e-13   8.1e-11   42.5   0.4   572   647     5    90     2    92 0.80 -
SOLCI003952200       -            120 EOG093603JD          -            649   7.3e-10   39.4   0.0   1   1   1.3e-12     1e-09   38.9   0.0     7    58    68   119    61   120 0.94 -
SOLCI003511700       -            102 EOG093603JD          -            649   1.2e-06   28.8   0.0   1   1   1.9e-09   1.4e-06   28.5   0.0     7    54    49    96    42   100 0.92 -
SOLCI000403800       -             62 EOG093603JD          -            649   1.7e-06   28.2   0.0   1   1   2.3e-09   1.8e-06   28.2   0.0   516   568     1    55     1    60 0.77 -
SOLCI001085600       -            168 EOG093603JD          -            649   1.1e-05   25.6   0.2   1   1   1.8e-08   1.4e-05   25.3   0.2   572   644     5    87     2    90 0.81 -
SOLCI005088600       -             75 EOG093603JD          -            649   0.00022   21.3   0.0   1   1   3.2e-07   0.00024   21.1   0.0   559   602    21    66    11    73 0.83 -
SOLCI000383400       -            852 EOG093603JD          -            649    0.0024   17.8   0.4   1   3       3.3   2.5e+03   -2.0   0.0    71    95   224   248   177   262 0.83 -
SOLCI000383400       -            852 EOG093603JD          -            649    0.0024   17.8   0.4   2   3         1   7.5e+02   -0.3   0.0   144   256   260   358   236   365 0.63 -
SOLCI000383400       -            852 EOG093603JD          -            649    0.0024   17.8   0.4   3   3   3.9e-05     0.029   14.3   0.1   390   522   382   498   370   513 0.66 -
SOLCI005280900       -             88 EOG093603JD          -            649     0.012   15.5   0.0   1   1   1.9e-05     0.014   15.3   0.0    39    83    26    79    19    86 0.79 -
#
# Program:         hmmsearch
# Version:         3.1b2 (February 2015)
# Pipeline mode:   SEARCH
# Query file:      /home/pgsb/tetiana.nosenko/lineages/embryophyta_odb9//hmms/EOG093603JD.hmm
# Target file:     /nfs/pgsb/data/S_chilense/Schilense_genome/Solanum_chilense_v3.3_protein.fa
# Option settings: hmmsearch -o ./tmp/temp_Schil_BUSCO_prot_1362887668 --domtblout /home/ibis/tetiana.nosenko/Documents/S_chilense/11_S_chilense_genome/Schilense_genome_sequence/BUSCO_assessment/run_Schil_BUSCO_prot/hmmer_output/EOG093603JD.out.1 --cpu 1 /home/pgsb/tetiana.nosenko/lineages/embryophyta_odb9//hmms/EOG093603JD.hmm /nfs/pgsb/data/S_chilense/Schilense_genome/Solanum_chilense_v3.3_protein.fa 
# Current dir:     /home/ibis/tetiana.nosenko/Documents/S_chilense/11_S_chilense_genome/Schilense_genome_sequence/BUSCO_assessment
# Date:            Wed Mar  8 09:19:02 2017
# [ok]
```
