## Supplementary material for "The *de novo* reference genome and transcriptome assemblies of the wild tomato species *Solanum chilense*": EOG093603K3.out.1

```
#                                                                            --- full sequence --- -------------- this domain -------------   hmm coord   ali coord   env coord
# target name        accession   tlen query name           accession   qlen   E-value  score  bias   #  of  c-Evalue  i-Evalue  score  bias  from    to  from    to  from    to  acc description of target
#------------------- ---------- ----- -------------------- ---------- ----- --------- ------ ----- --- --- --------- --------- ------ ----- ----- ----- ----- ----- ----- ----- ---- ---------------------
SOLCI002689900       -            889 EOG093603K3          -            675         0 1219.4   1.1   1   2    5e-131  3.4e-127  427.5   0.2     2   215    54   267    53   288 0.97 -
SOLCI002689900       -            889 EOG093603K3          -            675         0 1219.4   1.1   2   2  6.5e-241  4.4e-237  790.6   0.0   234   675   403   889   387   889 0.93 -
SOLCI002928100       -            279 EOG093603K3          -            675     7e-06   26.6   0.0   1   1   1.3e-09     9e-06   26.2   0.0    44   144   121   217    76   245 0.81 -
SOLCI005529300       -            178 EOG093603K3          -            675   5.5e-05   23.6   0.0   1   1   9.8e-09   6.6e-05   23.3   0.0    24   121    20   115     9   134 0.88 -
SOLCI005593900       -            328 EOG093603K3          -            675   6.8e-05   23.3   0.2   1   1   1.3e-08   8.7e-05   22.9   0.2    28   140   161   271   143   299 0.81 -
SOLCI005356500       -            596 EOG093603K3          -            675   0.00021   21.6   0.0   1   1   4.6e-08   0.00031   21.1   0.0    26   121    23   116    12   137 0.86 -
SOLCI006754000       -            708 EOG093603K3          -            675   0.00039   20.8   0.1   1   1   8.5e-08   0.00057   20.2   0.1    24   135   535   643   512   680 0.82 -
SOLCI003387900       -            193 EOG093603K3          -            675    0.0058   16.9   0.0   1   1   9.5e-07    0.0064   16.8   0.0    38   149    66   175    33   187 0.72 -
SOLCI003702800       -            611 EOG093603K3          -            675     0.025   14.8   0.0   1   2     1e-05     0.067   13.4   0.0    27   117    26   114     5   143 0.82 -
SOLCI003702800       -            611 EOG093603K3          -            675     0.025   14.8   0.0   2   2      0.56   3.8e+03   -2.3   0.0   530   547   251   269   241   272 0.86 -
SOLCI003411700       -            963 EOG093603K3          -            675      0.34   11.1   0.0   1   1   8.1e-05      0.54   10.4   0.0    47   130    62   143    53   163 0.86 -
SOLCI003729400       -            466 EOG093603K3          -            675      0.35   11.0   0.0   1   2   0.00019       1.3    9.2   0.0    25    64    22    62    12    74 0.86 -
SOLCI003729400       -            466 EOG093603K3          -            675      0.35   11.0   0.0   2   2      0.28   1.9e+03   -1.3   0.0   157   213   125   183   107   208 0.62 -
#
# Program:         hmmsearch
# Version:         3.1b2 (February 2015)
# Pipeline mode:   SEARCH
# Query file:      /home/pgsb/tetiana.nosenko/lineages/embryophyta_odb9//hmms/EOG093603K3.hmm
# Target file:     /nfs/pgsb/data/S_chilense/Schilense_genome/Solanum_chilense_v3.3_protein.fa
# Option settings: hmmsearch -o ./tmp/temp_Schil_BUSCO_prot_1362887668 --domtblout /home/ibis/tetiana.nosenko/Documents/S_chilense/11_S_chilense_genome/Schilense_genome_sequence/BUSCO_assessment/run_Schil_BUSCO_prot/hmmer_output/EOG093603K3.out.1 --cpu 1 /home/pgsb/tetiana.nosenko/lineages/embryophyta_odb9//hmms/EOG093603K3.hmm /nfs/pgsb/data/S_chilense/Schilense_genome/Solanum_chilense_v3.3_protein.fa 
# Current dir:     /home/ibis/tetiana.nosenko/Documents/S_chilense/11_S_chilense_genome/Schilense_genome_sequence/BUSCO_assessment
# Date:            Wed Mar  8 09:19:02 2017
# [ok]
```
