## Supplementary material for "The *de novo* reference genome and transcriptome assemblies of the wild tomato species *Solanum chilense*": EOG093603K7.out.1

```
#                                                                            --- full sequence --- -------------- this domain -------------   hmm coord   ali coord   env coord
# target name        accession   tlen query name           accession   qlen   E-value  score  bias   #  of  c-Evalue  i-Evalue  score  bias  from    to  from    to  from    to  acc description of target
#------------------- ---------- ----- -------------------- ---------- ----- --------- ------ ----- --- --- --------- --------- ------ ----- ----- ----- ----- ----- ----- ----- ---- ---------------------
SOLCI000502000       -            507 EOG093603K7          -            363  5.6e-177  590.0   0.0   1   1  3.9e-179  6.8e-177  589.7   0.0     2   359   123   507   122   507 0.94 -
SOLCI001596600       -           1475 EOG093603K7          -            363     2e-56  193.4   8.2   1  11     0.088        15    6.2   0.2    65   138   172   246   131   252 0.74 -
SOLCI001596600       -           1475 EOG093603K7          -            363     2e-56  193.4   8.2   2  11      0.02       3.6    8.3   0.0   211   261   260   310   247   322 0.86 -
SOLCI001596600       -           1475 EOG093603K7          -            363     2e-56  193.4   8.2   3  11     2e-15   3.4e-13   51.1   0.0   233   360   319   446   314   449 0.94 -
SOLCI001596600       -           1475 EOG093603K7          -            363     2e-56  193.4   8.2   4  11     0.001      0.18   12.6   0.0   223   275   449   501   438   503 0.88 -
SOLCI001596600       -           1475 EOG093603K7          -            363     2e-56  193.4   8.2   5  11   2.7e-05    0.0047   17.8   0.0   240   344   501   605   499   622 0.88 -
SOLCI001596600       -           1475 EOG093603K7          -            363     2e-56  193.4   8.2   6  11      0.19        33    5.1   0.0   278   350   709   781   657   792 0.76 -
SOLCI001596600       -           1475 EOG093603K7          -            363     2e-56  193.4   8.2   7  11   7.6e-06    0.0013   19.6   0.1   263   357   800   894   783   901 0.88 -
SOLCI001596600       -           1475 EOG093603K7          -            363     2e-56  193.4   8.2   8  11   3.8e-15   6.7e-13   50.2   0.1   230   357   907  1034   899  1036 0.95 -
SOLCI001596600       -           1475 EOG093603K7          -            363     2e-56  193.4   8.2   9  11     0.035       6.2    7.5   0.0   304   360  1016  1072  1006  1076 0.89 -
SOLCI001596600       -           1475 EOG093603K7          -            363     2e-56  193.4   8.2  10  11   0.00016     0.028   15.2   0.0   249   350  1031  1132  1024  1144 0.92 -
SOLCI001596600       -           1475 EOG093603K7          -            363     2e-56  193.4   8.2  11  11   0.00031     0.054   14.3   0.0   218   355  1070  1207  1067  1213 0.92 -
SOLCI007328400       -           1121 EOG093603K7          -            363   1.4e-48  167.6   6.4   1   8   1.4e-13   2.4e-11   45.1   0.8   133   342   139   348   128   353 0.84 -
SOLCI007328400       -           1121 EOG093603K7          -            363   1.4e-48  167.6   6.4   2   8   1.1e-05    0.0019   19.1   0.0   241   352   352   463   345   469 0.93 -
SOLCI007328400       -           1121 EOG093603K7          -            363   1.4e-48  167.6   6.4   3   8   0.00033     0.058   14.2   0.3   249   336   430   517   429   526 0.90 -
SOLCI007328400       -           1121 EOG093603K7          -            363   1.4e-48  167.6   6.4   4   8     8e-05     0.014   16.2   0.1   245   348   461   564   455   579 0.92 -
SOLCI007328400       -           1121 EOG093603K7          -            363   1.4e-48  167.6   6.4   5   8     1e-07   1.8e-05   25.8   0.0   143   353   606   815   601   821 0.93 -
SOLCI007328400       -           1121 EOG093603K7          -            363   1.4e-48  167.6   6.4   6   8   1.1e-05    0.0019   19.1   0.0   251   347   852   949   847   950 0.89 -
SOLCI007328400       -           1121 EOG093603K7          -            363   1.4e-48  167.6   6.4   7   8      0.52        91    3.7   0.1   132   163   945   977   937   984 0.86 -
SOLCI007328400       -           1121 EOG093603K7          -            363   1.4e-48  167.6   6.4   8   8   1.1e-10   1.9e-08   35.5   0.0   243   349   985  1091   958  1107 0.91 -
SOLCI004565600       -            980 EOG093603K7          -            363   8.5e-48  165.0   1.2   1   8   2.7e-06   0.00048   21.1   0.0   286   357   190   261   186   267 0.90 -
SOLCI004565600       -            980 EOG093603K7          -            363   8.5e-48  165.0   1.2   2   8   1.9e-07   3.3e-05   24.9   0.0   243   346   284   387   274   397 0.93 -
SOLCI004565600       -            980 EOG093603K7          -            363   8.5e-48  165.0   1.2   3   8     4e-07   7.1e-05   23.8   0.0   253   346   440   533   414   535 0.89 -
SOLCI004565600       -            980 EOG093603K7          -            363   8.5e-48  165.0   1.2   4   8   6.3e-06    0.0011   19.9   0.0   240   320   532   612   524   616 0.92 -
SOLCI004565600       -            980 EOG093603K7          -            363   8.5e-48  165.0   1.2   5   8   4.7e-08   8.3e-06   26.9   0.0   230   336   608   714   606   724 0.93 -
SOLCI004565600       -            980 EOG093603K7          -            363   8.5e-48  165.0   1.2   6   8   2.8e-08     5e-06   27.6   0.0   239   348   722   829   713   843 0.90 -
SOLCI004565600       -            980 EOG093603K7          -            363   8.5e-48  165.0   1.2   7   8    0.0012      0.21   12.4   0.0   304   359   855   912   846   913 0.87 -
SOLCI004565600       -            980 EOG093603K7          -            363   8.5e-48  165.0   1.2   8   8      0.19        33    5.2   0.0   117   178   903   967   898   976 0.83 -
SOLCI003872100       -            916 EOG093603K7          -            363   1.3e-44  154.6   2.7   1   6      0.02       3.4    8.4   0.0   271   347   206   282   186   285 0.87 -
SOLCI003872100       -            916 EOG093603K7          -            363   1.3e-44  154.6   2.7   2   6   4.3e-12   7.5e-10   40.2   0.1   229   346   266   386   261   388 0.91 -
SOLCI003872100       -            916 EOG093603K7          -            363   1.3e-44  154.6   2.7   3   6   1.1e-07   1.9e-05   25.7   0.0   239   350   384   495   378   508 0.93 -
SOLCI003872100       -            916 EOG093603K7          -            363   1.3e-44  154.6   2.7   4   6   2.8e-09   4.8e-07   30.9   0.0   225   328   510   613   500   623 0.90 -
SOLCI003872100       -            916 EOG093603K7          -            363   1.3e-44  154.6   2.7   5   6   1.1e-07   1.9e-05   25.7   0.0   227   327   617   717   611   754 0.92 -
SOLCI003872100       -            916 EOG093603K7          -            363   1.3e-44  154.6   2.7   6   6   9.2e-07   0.00016   22.6   0.1   225   358   774   907   764   913 0.92 -
SOLCI000892300       -            913 EOG093603K7          -            363   2.3e-44  153.7   1.2   1   7   1.7e-10     3e-08   34.9   0.1   181   346   145   309   132   311 0.83 -
SOLCI000892300       -            913 EOG093603K7          -            363   2.3e-44  153.7   1.2   2   7   1.2e-06   0.00021   22.2   0.0   239   351   307   419   301   427 0.93 -
SOLCI000892300       -            913 EOG093603K7          -            363   2.3e-44  153.7   1.2   3   7   2.2e-06   0.00038   21.4   0.0   232   346   405   519   393   520 0.94 -
SOLCI000892300       -            913 EOG093603K7          -            363   2.3e-44  153.7   1.2   4   7   7.6e-06    0.0013   19.6   0.0   223   289   501   567   496   572 0.92 -
SOLCI000892300       -            913 EOG093603K7          -            363   2.3e-44  153.7   1.2   5   7   4.1e-12   7.2e-10   40.2   0.0   226   358   574   706   563   712 0.89 -
SOLCI000892300       -            913 EOG093603K7          -            363   2.3e-44  153.7   1.2   6   7    0.0039      0.69   10.7   0.0   232   332   744   844   731   846 0.83 -
SOLCI000892300       -            913 EOG093603K7          -            363   2.3e-44  153.7   1.2   7   7     0.037       6.5    7.5   0.3   223   289   840   906   835   912 0.90 -
SOLCI007314000       -            759 EOG093603K7          -            363   1.1e-42  148.2   5.9   1   7     2e-05    0.0034   18.3   0.0   273   349   207   292   194   302 0.83 -
SOLCI007314000       -            759 EOG093603K7          -            363   1.1e-42  148.2   5.9   2   7   1.9e-10   3.3e-08   34.7   0.0   228   341   276   389   270   398 0.91 -
SOLCI007314000       -            759 EOG093603K7          -            363   1.1e-42  148.2   5.9   3   7     1e-13   1.8e-11   45.5   0.1   228   357   311   440   304   446 0.94 -
SOLCI007314000       -            759 EOG093603K7          -            363   1.1e-42  148.2   5.9   4   7   8.2e-10   1.4e-07   32.7   0.1   237   348   390   501   383   507 0.89 -
SOLCI007314000       -            759 EOG093603K7          -            363   1.1e-42  148.2   5.9   5   7   1.9e-08   3.3e-06   28.2   0.0   231   348   454   571   447   583 0.93 -
SOLCI007314000       -            759 EOG093603K7          -            363   1.1e-42  148.2   5.9   6   7     0.065        11    6.7   0.0   238   272   601   635   583   639 0.77 -
SOLCI007314000       -            759 EOG093603K7          -            363   1.1e-42  148.2   5.9   7   7   2.1e-08   3.8e-06   28.0   0.0   229   347   627   745   623   755 0.92 -
SOLCI006476700       -           1035 EOG093603K7          -            363   1.7e-41  144.3   0.1   1   6   2.6e-10   4.6e-08   34.3   0.0   213   348   206   341    91   344 0.75 -
SOLCI006476700       -           1035 EOG093603K7          -            363   1.7e-41  144.3   0.1   2   6   3.8e-08   6.7e-06   27.2   0.0   241   343   339   441   336   446 0.94 -
SOLCI006476700       -           1035 EOG093603K7          -            363   1.7e-41  144.3   0.1   3   6   0.00013     0.023   15.6   0.0   262   347   430   515   426   518 0.92 -
SOLCI006476700       -           1035 EOG093603K7          -            363   1.7e-41  144.3   0.1   4   6   2.4e-08   4.2e-06   27.8   0.0   232   343   610   721   522   726 0.90 -
SOLCI006476700       -           1035 EOG093603K7          -            363   1.7e-41  144.3   0.1   5   6   9.3e-06    0.0016   19.3   0.0   234   340   717   822   715   823 0.93 -
SOLCI006476700       -           1035 EOG093603K7          -            363   1.7e-41  144.3   0.1   6   6   8.1e-07   0.00014   22.8   0.1   249   357   801   909   796   915 0.94 -
SOLCI006753400       -            911 EOG093603K7          -            363   2.2e-41  143.9   4.2   1   7   1.1e-06   0.00019   22.4   0.0   215   332   142   259   126   260 0.95 -
SOLCI006753400       -            911 EOG093603K7          -            363   2.2e-41  143.9   4.2   2   7   6.1e-10   1.1e-07   33.1   0.0   232   343   229   340   225   345 0.95 -
SOLCI006753400       -            911 EOG093603K7          -            363   2.2e-41  143.9   4.2   3   7   4.3e-05    0.0075   17.1   0.0   225   330   362   466   353   480 0.86 -
SOLCI006753400       -            911 EOG093603K7          -            363   2.2e-41  143.9   4.2   4   7     0.001      0.18   12.6   0.1   243   350   449   556   439   565 0.89 -
SOLCI006753400       -            911 EOG093603K7          -            363   2.2e-41  143.9   4.2   5   7   1.3e-13   2.2e-11   45.2   0.0   218   358   564   704   560   707 0.94 -
SOLCI006753400       -            911 EOG093603K7          -            363   2.2e-41  143.9   4.2   6   7   1.1e-07   1.9e-05   25.6   0.0   239   351   725   837   709   847 0.92 -
SOLCI006753400       -            911 EOG093603K7          -            363   2.2e-41  143.9   4.2   7   7      0.59     1e+02    3.5   0.0   233   350   824   871   819   884 0.53 -
SOLCI003829900       -           1169 EOG093603K7          -            363   1.4e-40  141.3   1.7   1   9      0.31        55    4.4   0.1   262   336   194   269   160   281 0.68 -
SOLCI003829900       -           1169 EOG093603K7          -            363   1.4e-40  141.3   1.7   2   9   5.3e-08   9.3e-06   26.7   0.1   213   351   286   424   276   433 0.91 -
SOLCI003829900       -           1169 EOG093603K7          -            363   1.4e-40  141.3   1.7   3   9   4.3e-07   7.6e-05   23.7   0.1   226   351   369   494   365   505 0.89 -
SOLCI003829900       -           1169 EOG093603K7          -            363   1.4e-40  141.3   1.7   4   9   9.5e-05     0.017   16.0   0.0   233   338   446   551   428   553 0.88 -
SOLCI003829900       -           1169 EOG093603K7          -            363   1.4e-40  141.3   1.7   5   9   3.3e-08   5.8e-06   27.4   0.0   214   338   532   656   529   665 0.89 -
SOLCI003829900       -           1169 EOG093603K7          -            363   1.4e-40  141.3   1.7   6   9   0.00065      0.11   13.3   0.0   241   319   664   742   652   762 0.85 -
SOLCI003829900       -           1169 EOG093603K7          -            363   1.4e-40  141.3   1.7   7   9   1.4e-06   0.00025   22.0   0.0   233   351   867   986   852   994 0.88 -
SOLCI003829900       -           1169 EOG093603K7          -            363   1.4e-40  141.3   1.7   8   9   1.8e-08   3.1e-06   28.3   0.0   223   347   963  1087   961  1090 0.96 -
SOLCI003829900       -           1169 EOG093603K7          -            363   1.4e-40  141.3   1.7   9   9   8.8e-05     0.016   16.1   0.0   237   330  1047  1140  1044  1145 0.94 -
SOLCI004215000       -            767 EOG093603K7          -            363   5.7e-39  136.0   2.7   1   6       3.4   5.9e+02    1.0   0.0   138   177   143   182   139   195 0.73 -
SOLCI004215000       -            767 EOG093603K7          -            363   5.7e-39  136.0   2.7   2   6   3.3e-12   5.7e-10   40.6   0.1   200   348   168   319   163   322 0.90 -
SOLCI004215000       -            767 EOG093603K7          -            363   5.7e-39  136.0   2.7   3   6   1.1e-09     2e-07   32.2   0.0   241   347   317   423   313   424 0.95 -
SOLCI004215000       -            767 EOG093603K7          -            363   5.7e-39  136.0   2.7   4   6     3e-12   5.3e-10   40.7   0.0   241   351   422   532   419   534 0.96 -
SOLCI004215000       -            767 EOG093603K7          -            363   5.7e-39  136.0   2.7   5   6   0.00027     0.048   14.5   0.0   243   355   529   640   524   644 0.86 -
SOLCI004215000       -            767 EOG093603K7          -            363   5.7e-39  136.0   2.7   6   6     0.028       4.8    7.9   0.0   231   274   637   680   614   699 0.86 -
SOLCI002010100       -           1097 EOG093603K7          -            363   1.3e-38  134.8  15.1   1   5   3.7e-09   6.5e-07   30.5   0.3   200   359   209   367   200   371 0.91 -
SOLCI002010100       -           1097 EOG093603K7          -            363   1.3e-38  134.8  15.1   2   5   1.2e-09   2.2e-07   32.1   3.1   139   341   394   593   384   615 0.87 -
SOLCI002010100       -           1097 EOG093603K7          -            363   1.3e-38  134.8  15.1   3   5   1.5e-07   2.6e-05   25.2   0.1   232   355   729   855   699   863 0.89 -
SOLCI002010100       -           1097 EOG093603K7          -            363   1.3e-38  134.8  15.1   4   5   7.6e-08   1.3e-05   26.2   0.0   249   346   888   985   882   986 0.95 -
SOLCI002010100       -           1097 EOG093603K7          -            363   1.3e-38  134.8  15.1   5   5   8.4e-09   1.5e-06   29.3   0.0   234   333   978  1077   967  1091 0.90 -
SOLCI001725900       -            891 EOG093603K7          -            363   2.7e-38  133.8  10.4   1   6   4.9e-08   8.6e-06   26.8   1.2   167   338   158   343   147   360 0.81 -
SOLCI001725900       -            891 EOG093603K7          -            363   2.7e-38  133.8  10.4   2   6   3.5e-09   6.2e-07   30.6   0.0   221   347   367   493   359   494 0.94 -
SOLCI001725900       -            891 EOG093603K7          -            363   2.7e-38  133.8  10.4   3   6   8.2e-06    0.0014   19.5   0.0   236   350   487   601   483   608 0.90 -
SOLCI001725900       -            891 EOG093603K7          -            363   2.7e-38  133.8  10.4   4   6   1.7e-08   2.9e-06   28.4   0.1   249   335   605   691   598   698 0.93 -
SOLCI001725900       -            891 EOG093603K7          -            363   2.7e-38  133.8  10.4   5   6      0.26        46    4.7   0.0   270   339   695   765   689   772 0.86 -
SOLCI001725900       -            891 EOG093603K7          -            363   2.7e-38  133.8  10.4   6   6   5.5e-08   9.7e-06   26.6   0.0   246   357   776   887   767   890 0.96 -
SOLCI004667900       -            687 EOG093603K7          -            363     3e-38  133.6   0.0   1   5     0.018       3.2    8.5   0.0   250   323    82   156    24   158 0.60 -
SOLCI004667900       -            687 EOG093603K7          -            363     3e-38  133.6   0.0   2   5   6.6e-07   0.00012   23.1   0.0   217   307   155   245   150   249 0.93 -
SOLCI004667900       -            687 EOG093603K7          -            363     3e-38  133.6   0.0   3   5   1.8e-10   3.2e-08   34.8   0.0   239   339   248   348   244   357 0.95 -
SOLCI004667900       -            687 EOG093603K7          -            363     3e-38  133.6   0.0   4   5   1.4e-12   2.5e-10   41.7   0.0   118   314   372   567   351   568 0.87 -
SOLCI004667900       -            687 EOG093603K7          -            363     3e-38  133.6   0.0   5   5   6.9e-07   0.00012   23.0   0.0   241   333   564   656   556   665 0.92 -
SOLCI004169300       -            609 EOG093603K7          -            363   1.6e-37  131.2  15.9   1   6   5.4e-09   9.5e-07   30.0   0.1   242   348     6   112     2   123 0.95 -
SOLCI004169300       -            609 EOG093603K7          -            363   1.6e-37  131.2  15.9   2   6   3.8e-11   6.7e-09   37.0   0.1   230   358    61   192    55   195 0.89 -
SOLCI004169300       -            609 EOG093603K7          -            363   1.6e-37  131.2  15.9   3   6   1.8e-09   3.2e-07   31.5   0.1   233   343   137   247   128   251 0.96 -
SOLCI004169300       -            609 EOG093603K7          -            363   1.6e-37  131.2  15.9   4   6   9.2e-07   0.00016   22.6   0.1   238   332   247   341   241   343 0.93 -
SOLCI004169300       -            609 EOG093603K7          -            363   1.6e-37  131.2  15.9   5   6   3.5e-09   6.2e-07   30.6   0.2   233   344   277   388   277   403 0.95 -
SOLCI004169300       -            609 EOG093603K7          -            363   1.6e-37  131.2  15.9   6   6   5.2e-08   9.1e-06   26.7   0.0   233   356   417   547   406   554 0.85 -
SOLCI001336900       -            834 EOG093603K7          -            363   4.8e-37  129.6   4.7   1   6      0.19        33    5.1   0.1    60   133    96   173    77   178 0.77 -
SOLCI001336900       -            834 EOG093603K7          -            363   4.8e-37  129.6   4.7   2   6   2.7e-05    0.0047   17.8   0.0   233   347   144   259   135   263 0.92 -
SOLCI001336900       -            834 EOG093603K7          -            363   4.8e-37  129.6   4.7   3   6   2.3e-05    0.0041   18.0   0.1   244   347   261   366   258   367 0.85 -
SOLCI001336900       -            834 EOG093603K7          -            363   4.8e-37  129.6   4.7   4   6   3.5e-13   6.1e-11   43.7   0.0   229   358   353   482   349   487 0.95 -
SOLCI001336900       -            834 EOG093603K7          -            363   4.8e-37  129.6   4.7   5   6   5.5e-10   9.6e-08   33.2   0.2   147   289   518   658   496   697 0.78 -
SOLCI001336900       -            834 EOG093603K7          -            363   4.8e-37  129.6   4.7   6   6     6e-05     0.011   16.7   0.0   240   357   714   831   695   834 0.85 -
SOLCI002312000       -            829 EOG093603K7          -            363   5.8e-37  129.4   0.7   1   6     0.042       7.4    7.3   0.0   273   338    54   119    37   142 0.83 -
SOLCI002312000       -            829 EOG093603K7          -            363   5.8e-37  129.4   0.7   2   6   2.6e-05    0.0045   17.9   0.0   203   276   182   255   169   268 0.92 -
SOLCI002312000       -            829 EOG093603K7          -            363   5.8e-37  129.4   0.7   3   6   3.7e-07   6.5e-05   23.9   0.0   241   354   255   368   253   378 0.89 -
SOLCI002312000       -            829 EOG093603K7          -            363   5.8e-37  129.4   0.7   4   6   9.8e-11   1.7e-08   35.7   0.0   215   327   404   516   392   521 0.93 -
SOLCI002312000       -            829 EOG093603K7          -            363   5.8e-37  129.4   0.7   5   6    0.0017       0.3   11.9   0.1   227   287   622   682   523   693 0.60 -
SOLCI002312000       -            829 EOG093603K7          -            363   5.8e-37  129.4   0.7   6   6   6.9e-08   1.2e-05   26.3   0.0   234   358   664   803   663   806 0.78 -
SOLCI004716200       -            932 EOG093603K7          -            363   1.5e-36  128.0   6.6   1   6     2e-05    0.0035   18.2   0.1   295   354   306   365   294   371 0.87 -
SOLCI004716200       -            932 EOG093603K7          -            363   1.5e-36  128.0   6.6   2   6   1.2e-11   2.1e-09   38.7   0.1   230   357   378   508   372   510 0.91 -
SOLCI004716200       -            932 EOG093603K7          -            363   1.5e-36  128.0   6.6   3   6    0.0005     0.088   13.6   0.0   278   344   499   565   493   575 0.90 -
SOLCI004716200       -            932 EOG093603K7          -            363   1.5e-36  128.0   6.6   4   6   8.8e-07   0.00015   22.7   0.0   238   328   564   654   563   656 0.95 -
SOLCI004716200       -            932 EOG093603K7          -            363   1.5e-36  128.0   6.6   5   6   3.6e-10   6.3e-08   33.8   0.1   233   344   594   705   593   718 0.96 -
SOLCI004716200       -            932 EOG093603K7          -            363   1.5e-36  128.0   6.6   6   6   1.1e-06    0.0002   22.3   0.0   248   357   714   823   705   830 0.89 -
SOLCI003344400       -            690 EOG093603K7          -            363   2.6e-36  127.2   0.4   1   5   0.00055     0.097   13.5   0.1   233   341   109   218    86   219 0.87 -
SOLCI003344400       -            690 EOG093603K7          -            363   2.6e-36  127.2   0.4   2   5   5.9e-12     1e-09   39.7   0.1   221   343   168   291   149   296 0.87 -
SOLCI003344400       -            690 EOG093603K7          -            363   2.6e-36  127.2   0.4   3   5   5.5e-11   9.7e-09   36.5   0.0   224   344   312   433   282   437 0.86 -
SOLCI003344400       -            690 EOG093603K7          -            363   2.6e-36  127.2   0.4   4   5   0.00015     0.027   15.3   0.0   223   287   452   516   439   522 0.92 -
SOLCI003344400       -            690 EOG093603K7          -            363   2.6e-36  127.2   0.4   5   5   2.3e-09     4e-07   31.2   0.0   244   359   508   623   507   627 0.93 -
SOLCI007287600       -            842 EOG093603K7          -            363   3.4e-35  123.5   1.3   1   6   1.7e-14   2.9e-12   48.1   0.0   144   346   235   436   158   437 0.84 -
SOLCI007287600       -            842 EOG093603K7          -            363   3.4e-35  123.5   1.3   2   6   2.9e-09   5.1e-07   30.9   0.0   238   358   398   518   391   523 0.94 -
SOLCI007287600       -            842 EOG093603K7          -            363   3.4e-35  123.5   1.3   3   6       6.6   1.2e+03    0.1   0.0   300   328   530   558   524   562 0.83 -
SOLCI007287600       -            842 EOG093603K7          -            363   3.4e-35  123.5   1.3   4   6   0.00021     0.037   14.9   0.0   222   346   557   681   548   683 0.87 -
SOLCI007287600       -            842 EOG093603K7          -            363   3.4e-35  123.5   1.3   5   6   1.3e-08   2.3e-06   28.7   0.0   233   339   673   779   663   782 0.93 -
SOLCI007287600       -            842 EOG093603K7          -            363   3.4e-35  123.5   1.3   6   6    0.0073       1.3    9.8   0.0   227   280   772   825   769   833 0.92 -
SOLCI007117300       -            561 EOG093603K7          -            363   1.4e-34  121.6   0.0   1   7    0.0026      0.45   11.3   0.0   268   338    80   150    59   155 0.87 -
SOLCI007117300       -            561 EOG093603K7          -            363   1.4e-34  121.6   0.0   2   7   4.1e-09   7.2e-07   30.4   0.0   268   357   149   238   144   242 0.91 -
SOLCI007117300       -            561 EOG093603K7          -            363   1.4e-34  121.6   0.0   3   7    0.0012      0.22   12.3   0.0   298   348   249   299   232   301 0.85 -
SOLCI007117300       -            561 EOG093603K7          -            363   1.4e-34  121.6   0.0   4   7   2.6e-12   4.6e-10   40.9   0.0   233   345   289   401   287   405 0.97 -
SOLCI007117300       -            561 EOG093603K7          -            363   1.4e-34  121.6   0.0   5   7   4.4e-10   7.7e-08   33.5   0.0   233   338   359   464   358   469 0.95 -
SOLCI007117300       -            561 EOG093603K7          -            363   1.4e-34  121.6   0.0   6   7   2.7e-07   4.8e-05   24.4   0.0   244   347   405   508   402   520 0.96 -
SOLCI007117300       -            561 EOG093603K7          -            363   1.4e-34  121.6   0.0   7   7       0.6     1e+02    3.5   0.0   298   347   494   543   487   555 0.84 -
SOLCI002121800       -            850 EOG093603K7          -            363   2.1e-34  121.0   0.6   1   5     5e-07   8.7e-05   23.5   0.2   219   356   204   341   199   347 0.85 -
SOLCI002121800       -            850 EOG093603K7          -            363   2.1e-34  121.0   0.6   2   5   1.5e-06   0.00026   21.9   0.0   244   356   299   411   295   419 0.93 -
SOLCI002121800       -            850 EOG093603K7          -            363   2.1e-34  121.0   0.6   3   5   1.1e-05    0.0019   19.1   0.0   234   346   463   575   443   587 0.90 -
SOLCI002121800       -            850 EOG093603K7          -            363   2.1e-34  121.0   0.6   4   5   2.1e-12   3.6e-10   41.2   0.0   232   333   602   703   592   723 0.90 -
SOLCI002121800       -            850 EOG093603K7          -            363   2.1e-34  121.0   0.6   5   5   7.8e-06    0.0014   19.6   0.0   248   353   723   828   712   836 0.94 -
SOLCI003635200       -            819 EOG093603K7          -            363     8e-34  119.0   7.0   1   8       1.4   2.5e+02    2.3   0.0    90   140   143   197   115   207 0.78 -
SOLCI003635200       -            819 EOG093603K7          -            363     8e-34  119.0   7.0   2   8   3.6e-12   6.3e-10   40.4   0.0   223   360   187   325   152   328 0.88 -
SOLCI003635200       -            819 EOG093603K7          -            363     8e-34  119.0   7.0   3   8     0.024       4.2    8.1   0.0   300   347   300   347   296   349 0.91 -
SOLCI003635200       -            819 EOG093603K7          -            363     8e-34  119.0   7.0   4   8   1.7e-07     3e-05   25.0   0.0   243   348   348   453   337   465 0.93 -
SOLCI003635200       -            819 EOG093603K7          -            363     8e-34  119.0   7.0   5   8   0.00023     0.041   14.7   0.0   225   354   435   564   433   573 0.85 -
SOLCI003635200       -            819 EOG093603K7          -            363     8e-34  119.0   7.0   6   8    0.0055      0.96   10.2   0.0   247   343   492   588   471   602 0.75 -
SOLCI003635200       -            819 EOG093603K7          -            363     8e-34  119.0   7.0   7   8   0.00012     0.021   15.7   0.1   232   348   582   698   575   700 0.92 -
SOLCI003635200       -            819 EOG093603K7          -            363     8e-34  119.0   7.0   8   8   1.7e-08     3e-06   28.3   0.8   223   338   678   793   671   816 0.82 -
SOLCI003803600       -           1035 EOG093603K7          -            363   1.2e-33  118.4   0.2   1  10       3.2   5.6e+02    1.1   0.0   285   335    60   110    50   123 0.83 -
SOLCI003803600       -           1035 EOG093603K7          -            363   1.2e-33  118.4   0.2   2  10       2.2   3.8e+02    1.7   0.0   233   276   113   156   105   209 0.83 -
SOLCI003803600       -           1035 EOG093603K7          -            363   1.2e-33  118.4   0.2   3  10      0.68   1.2e+02    3.3   0.0   277   333   224   280   196   299 0.77 -
SOLCI003803600       -           1035 EOG093603K7          -            363   1.2e-33  118.4   0.2   4  10      0.14        25    5.6   0.0   243   323   325   405   320   419 0.73 -
SOLCI003803600       -           1035 EOG093603K7          -            363   1.2e-33  118.4   0.2   5  10    0.0003     0.053   14.3   0.0   245   342   432   529   425   534 0.94 -
SOLCI003803600       -           1035 EOG093603K7          -            363   1.2e-33  118.4   0.2   6  10      0.16        28    5.4   0.0   241   275   533   567   519   577 0.85 -
SOLCI003803600       -           1035 EOG093603K7          -            363   1.2e-33  118.4   0.2   7  10   2.6e-11   4.5e-09   37.6   0.0   223   348   585   709   579   720 0.93 -
SOLCI003803600       -           1035 EOG093603K7          -            363   1.2e-33  118.4   0.2   8  10   2.5e-06   0.00043   21.2   0.0   224   358   656   789   646   794 0.92 -
SOLCI003803600       -           1035 EOG093603K7          -            363   1.2e-33  118.4   0.2   9  10      0.15        26    5.5   0.1   278   332   779   833   749   846 0.81 -
SOLCI003803600       -           1035 EOG093603K7          -            363   1.2e-33  118.4   0.2  10  10   4.2e-09   7.4e-07   30.3   0.0   222   348   828   954   801   964 0.91 -
SOLCI005511700       -            678 EOG093603K7          -            363   1.6e-33  118.0   1.0   1   5   4.3e-10   7.6e-08   33.6   0.1   213   346   159   292   153   294 0.95 -
SOLCI005511700       -            678 EOG093603K7          -            363   1.6e-33  118.0   1.0   2   5   9.2e-09   1.6e-06   29.2   0.0   231   337   212   318   203   328 0.91 -
SOLCI005511700       -            678 EOG093603K7          -            363   1.6e-33  118.0   1.0   3   5   2.3e-10   4.1e-08   34.5   0.1   243   350   329   436   322   445 0.93 -
SOLCI005511700       -            678 EOG093603K7          -            363   1.6e-33  118.0   1.0   4   5   0.00028     0.049   14.5   0.0   238   337   429   528   421   547 0.82 -
SOLCI005511700       -            678 EOG093603K7          -            363   1.6e-33  118.0   1.0   5   5   3.8e-09   6.7e-07   30.5   0.1   244   352   553   661   544   672 0.92 -
SOLCI005484700       -            754 EOG093603K7          -            363     7e-33  115.9   0.1   1   4   1.4e-07   2.4e-05   25.3   0.1   231   347   244   360   120   361 0.89 -
SOLCI005484700       -            754 EOG093603K7          -            363     7e-33  115.9   0.1   2   4   7.7e-08   1.4e-05   26.2   0.0   241   349   359   467   356   479 0.94 -
SOLCI005484700       -            754 EOG093603K7          -            363     7e-33  115.9   0.1   3   4   2.6e-08   4.5e-06   27.7   0.0   229   342   487   600   473   606 0.94 -
SOLCI005484700       -            754 EOG093603K7          -            363     7e-33  115.9   0.1   4   4     3e-10   5.3e-08   34.1   0.0   235   357   598   720   596   726 0.91 -
SOLCI002658000       -            667 EOG093603K7          -            363   1.4e-32  115.0   5.9   1   4     4e-13     7e-11   43.6   0.0   221   348   159   286   119   289 0.93 -
SOLCI002658000       -            667 EOG093603K7          -            363   1.4e-32  115.0   5.9   2   4   1.1e-09   1.9e-07   32.2   0.1   242   327   285   370   281   377 0.94 -
SOLCI002658000       -            667 EOG093603K7          -            363   1.4e-32  115.0   5.9   3   4   1.6e-08   2.9e-06   28.4   0.1   233   342   381   490   374   495 0.94 -
SOLCI002658000       -            667 EOG093603K7          -            363   1.4e-32  115.0   5.9   4   4    0.0011      0.19   12.5   0.0   263   359   512   608   491   612 0.87 -
SOLCI004535900       -            814 EOG093603K7          -            363   3.4e-32  113.7   3.3   1   6       4.7   8.3e+02    0.5   0.0   230   272   155   197   151   256 0.58 -
SOLCI004535900       -            814 EOG093603K7          -            363   3.4e-32  113.7   3.3   2   6   1.6e-05    0.0028   18.5   0.0   263   353   228   318   212   320 0.86 -
SOLCI004535900       -            814 EOG093603K7          -            363   3.4e-32  113.7   3.3   3   6   7.5e-08   1.3e-05   26.2   0.1   248   343   318   413   314   416 0.94 -
SOLCI004535900       -            814 EOG093603K7          -            363   3.4e-32  113.7   3.3   4   6   4.3e-07   7.5e-05   23.7   0.0   244   348   384   488   384   499 0.92 -
SOLCI004535900       -            814 EOG093603K7          -            363   3.4e-32  113.7   3.3   5   6   2.8e-13   4.9e-11   44.1   0.1   144   348   426   628   426   638 0.89 -
SOLCI004535900       -            814 EOG093603K7          -            363   3.4e-32  113.7   3.3   6   6   1.9e-09   3.4e-07   31.4   0.0   237   341   552   656   547   662 0.95 -
SOLCI004643200       -            761 EOG093603K7          -            363   5.4e-32  113.0   8.9   1   5   7.5e-08   1.3e-05   26.2   0.1   145   348   272   479   252   484 0.80 -
SOLCI004643200       -            761 EOG093603K7          -            363   5.4e-32  113.0   8.9   2   5   3.1e-09   5.4e-07   30.8   0.1   233   350   434   551   426   554 0.97 -
SOLCI004643200       -            761 EOG093603K7          -            363   5.4e-32  113.0   8.9   3   5   6.6e-10   1.2e-07   33.0   0.1   246   357   482   593   476   602 0.88 -
SOLCI004643200       -            761 EOG093603K7          -            363   5.4e-32  113.0   8.9   4   5   5.8e-10     1e-07   33.2   0.0   246   344   552   650   551   653 0.96 -
SOLCI004643200       -            761 EOG093603K7          -            363   5.4e-32  113.0   8.9   5   5   1.5e-07   2.6e-05   25.2   0.0   232   342   608   719   599   735 0.87 -
SOLCI004438800       -            786 EOG093603K7          -            363   5.9e-32  112.9   0.9   1   7    0.0047      0.83   10.4   0.1   230   342   115   227   107   233 0.94 -
SOLCI004438800       -            786 EOG093603K7          -            363   5.9e-32  112.9   0.9   2   7   0.00081      0.14   12.9   0.0   242   358   232   348   223   354 0.91 -
SOLCI004438800       -            786 EOG093603K7          -            363   5.9e-32  112.9   0.9   3   7   7.7e-09   1.3e-06   29.5   0.0   241   348   371   478   352   489 0.94 -
SOLCI004438800       -            786 EOG093603K7          -            363   5.9e-32  112.9   0.9   4   7      0.71   1.3e+02    3.2   0.0   304   334   504   534   483   543 0.86 -
SOLCI004438800       -            786 EOG093603K7          -            363   5.9e-32  112.9   0.9   5   7   1.8e-07   3.1e-05   25.0   0.0   238   353   543   659   527   665 0.85 -
SOLCI004438800       -            786 EOG093603K7          -            363   5.9e-32  112.9   0.9   6   7      0.13        23    5.6   0.0   306   358   647   699   639   702 0.89 -
SOLCI004438800       -            786 EOG093603K7          -            363   5.9e-32  112.9   0.9   7   7   2.6e-06   0.00046   21.1   0.0   249   334   695   780   693   784 0.94 -
SOLCI001309600       -            980 EOG093603K7          -            363     4e-31  110.2   2.9   1   7   8.9e-07   0.00016   22.7   0.1   218   351   138   272   132   273 0.95 -
SOLCI001309600       -            980 EOG093603K7          -            363     4e-31  110.2   2.9   2   7   2.1e-06   0.00038   21.4   0.1   247   334   273   360   272   373 0.93 -
SOLCI001309600       -            980 EOG093603K7          -            363     4e-31  110.2   2.9   3   7         3   5.2e+02    1.2   0.0   311   357   372   418   356   424 0.71 -
SOLCI001309600       -            980 EOG093603K7          -            363     4e-31  110.2   2.9   4   7   1.2e-06   0.00022   22.2   0.0   243   352   514   623   505   625 0.93 -
SOLCI001309600       -            980 EOG093603K7          -            363     4e-31  110.2   2.9   5   7     2e-07   3.5e-05   24.8   0.0   232   332   608   708   599   735 0.87 -
SOLCI001309600       -            980 EOG093603K7          -            363     4e-31  110.2   2.9   6   7      0.67   1.2e+02    3.3   0.0   288   333   778   825   703   840 0.61 -
SOLCI001309600       -            980 EOG093603K7          -            363     4e-31  110.2   2.9   7   7    0.0023       0.4   11.5   0.0   241   339   838   936   827   952 0.81 -
SOLCI002498300       -            514 EOG093603K7          -            363   3.5e-30  107.1   1.1   1   4   1.7e-09   2.9e-07   31.6   0.0   216   355    57   196    38   200 0.92 -
SOLCI002498300       -            514 EOG093603K7          -            363   3.5e-30  107.1   1.1   2   4   3.1e-10   5.4e-08   34.1   0.0   249   354   195   300   191   309 0.94 -
SOLCI002498300       -            514 EOG093603K7          -            363   3.5e-30  107.1   1.1   3   4   0.00025     0.043   14.6   0.0   300   350   316   366   300   369 0.92 -
SOLCI002498300       -            514 EOG093603K7          -            363   3.5e-30  107.1   1.1   4   4   1.1e-07   1.9e-05   25.7   0.0   243   358   364   479   363   484 0.95 -
SOLCI002498400       -            654 EOG093603K7          -            363   1.1e-29  105.4   2.8   1   5   1.8e-09   3.2e-07   31.5   1.1   215   354   138   280   129   286 0.89 -
SOLCI002498400       -            654 EOG093603K7          -            363   1.1e-29  105.4   2.8   2   5    0.0033      0.58   10.9   0.0   293   356   289   352   277   359 0.89 -
SOLCI002498400       -            654 EOG093603K7          -            363   1.1e-29  105.4   2.8   3   5     5e-10   8.8e-08   33.4   0.0   223   355   394   528   363   533 0.87 -
SOLCI002498400       -            654 EOG093603K7          -            363   1.1e-29  105.4   2.8   4   5   0.00012      0.02   15.7   0.0   250   341   493   584   486   591 0.91 -
SOLCI002498400       -            654 EOG093603K7          -            363   1.1e-29  105.4   2.8   5   5     3e-05    0.0053   17.6   0.0   247   322   576   651   574   654 0.93 -
SOLCI004840200       -            511 EOG093603K7          -            363   1.7e-29  104.8   0.2   1   5   1.3e-05    0.0022   18.9   0.0   248   347    11   110     6   118 0.91 -
SOLCI004840200       -            511 EOG093603K7          -            363   1.7e-29  104.8   0.2   2   5     0.032       5.6    7.7   0.0   238   278   141   181   130   207 0.84 -
SOLCI004840200       -            511 EOG093603K7          -            363   1.7e-29  104.8   0.2   3   5   8.8e-09   1.5e-06   29.3   0.0   248   346   221   320   213   322 0.92 -
SOLCI004840200       -            511 EOG093603K7          -            363   1.7e-29  104.8   0.2   4   5   3.1e-08   5.4e-06   27.5   0.0   244   347   322   425   316   426 0.95 -
SOLCI004840200       -            511 EOG093603K7          -            363   1.7e-29  104.8   0.2   5   5   1.6e-06   0.00028   21.8   0.0   223   325   406   508   403   510 0.96 -
SOLCI004689400       -            966 EOG093603K7          -            363   3.2e-29  103.9  11.2   1   5   7.1e-06    0.0012   19.7   0.4   198   353   245   398   237   401 0.86 -
SOLCI004689400       -            966 EOG093603K7          -            363   3.2e-29  103.9  11.2   2   5   2.3e-13     4e-11   44.4   0.2   233   360   443   569   430   572 0.91 -
SOLCI004689400       -            966 EOG093603K7          -            363   3.2e-29  103.9  11.2   3   5   2.4e-05    0.0042   18.0   0.0   241   348   623   730   611   733 0.92 -
SOLCI004689400       -            966 EOG093603K7          -            363   3.2e-29  103.9  11.2   4   5     4e-07     7e-05   23.8   0.1   248   344   700   796   697   815 0.91 -
SOLCI004689400       -            966 EOG093603K7          -            363   3.2e-29  103.9  11.2   5   5     0.013       2.3    9.0   0.0   231   322   823   913   816   953 0.79 -
SOLCI004247500       -            843 EOG093603K7          -            363   9.3e-29  102.4   1.5   1   6   5.1e-09     9e-07   30.0   1.0   213   344   184   315   181   319 0.97 -
SOLCI004247500       -            843 EOG093603K7          -            363   9.3e-29  102.4   1.5   2   6     0.013       2.2    9.0   0.0   280   348   317   385   315   397 0.89 -
SOLCI004247500       -            843 EOG093603K7          -            363   9.3e-29  102.4   1.5   3   6   2.1e-06   0.00037   21.4   0.0   237   356   414   534   403   538 0.89 -
SOLCI004247500       -            843 EOG093603K7          -            363   9.3e-29  102.4   1.5   4   6    0.0022      0.39   11.5   0.0   245   344   493   592   486   600 0.91 -
SOLCI004247500       -            843 EOG093603K7          -            363   9.3e-29  102.4   1.5   5   6       8.8   1.5e+03   -0.3   0.0    98   129   613   645   606   665 0.62 -
SOLCI004247500       -            843 EOG093603K7          -            363   9.3e-29  102.4   1.5   6   6   1.7e-08   3.1e-06   28.3   0.0   223   341   716   834   683   840 0.93 -
SOLCI002228800       -            752 EOG093603K7          -            363   9.5e-29  102.3   2.4   1   5   4.2e-08   7.4e-06   27.0   0.0   250   344   261   355   238   361 0.93 -
SOLCI002228800       -            752 EOG093603K7          -            363   9.5e-29  102.3   2.4   2   5   1.8e-05    0.0031   18.4   0.0   243   332   359   448   353   460 0.93 -
SOLCI002228800       -            752 EOG093603K7          -            363   9.5e-29  102.3   2.4   3   5   4.5e-09   7.9e-07   30.2   0.0   237   348   458   569   448   580 0.92 -
SOLCI002228800       -            752 EOG093603K7          -            363   9.5e-29  102.3   2.4   4   5     0.089        16    6.2   0.0   298   352   589   643   571   654 0.82 -
SOLCI002228800       -            752 EOG093603K7          -            363   9.5e-29  102.3   2.4   5   5   0.00012     0.021   15.7   0.0   293   361   654   722   643   724 0.83 -
SOLCI006582700       -            770 EOG093603K7          -            363     1e-28  102.2   0.1   1   6   4.4e-05    0.0078   17.1   0.0   238   339   199   300   176   306 0.86 -
SOLCI006582700       -            770 EOG093603K7          -            363     1e-28  102.2   0.1   2   6   7.9e-08   1.4e-05   26.1   0.0   238   343   304   409   298   409 0.95 -
SOLCI006582700       -            770 EOG093603K7          -            363     1e-28  102.2   0.1   3   6   1.5e-11   2.6e-09   38.4   0.0   244   359   345   460   340   465 0.95 -
SOLCI006582700       -            770 EOG093603K7          -            363     1e-28  102.2   0.1   4   6   2.2e-05    0.0039   18.1   0.0   247   344   488   585   478   604 0.88 -
SOLCI006582700       -            770 EOG093603K7          -            363     1e-28  102.2   0.1   5   6   1.4e-05    0.0024   18.8   0.0   232   288   613   669   595   685 0.85 -
SOLCI006582700       -            770 EOG093603K7          -            363     1e-28  102.2   0.1   6   6       7.6   1.3e+03   -0.1   0.0   247   289   715   757   703   764 0.60 -
SOLCI001441700       -            839 EOG093603K7          -            363   1.6e-28  101.6   0.1   1   4   8.4e-11   1.5e-08   35.9   0.0   223   353   271   401   262   407 0.90 -
SOLCI001441700       -            839 EOG093603K7          -            363   1.6e-28  101.6   0.1   2   4   1.6e-06   0.00029   21.8   0.0   141   351   401   609   398   619 0.86 -
SOLCI001441700       -            839 EOG093603K7          -            363   1.6e-28  101.6   0.1   3   4   9.4e-08   1.7e-05   25.9   0.0   240   342   638   740   629   746 0.94 -
SOLCI001441700       -            839 EOG093603K7          -            363   1.6e-28  101.6   0.1   4   4   2.3e-09     4e-07   31.2   0.0   230   360   698   828   690   831 0.96 -
SOLCI002894100       -            860 EOG093603K7          -            363   4.4e-28  100.1   0.9   1   7      0.11        19    5.9   0.0    65   132    81   150    34   158 0.75 -
SOLCI002894100       -            860 EOG093603K7          -            363   4.4e-28  100.1   0.9   2   7     0.011         2    9.2   0.0   242   291   167   216   155   220 0.88 -
SOLCI002894100       -            860 EOG093603K7          -            363   4.4e-28  100.1   0.9   3   7   1.2e-10   2.1e-08   35.4   0.0   232   360   228   356   221   359 0.94 -
SOLCI002894100       -            860 EOG093603K7          -            363   4.4e-28  100.1   0.9   4   7   6.3e-07   0.00011   23.2   0.0   223   327   359   463   353   471 0.96 -
SOLCI002894100       -            860 EOG093603K7          -            363   4.4e-28  100.1   0.9   5   7     0.018       3.1    8.5   0.0   233   348   474   589   464   592 0.93 -
SOLCI002894100       -            860 EOG093603K7          -            363   4.4e-28  100.1   0.9   6   7     0.007       1.2    9.9   0.2   251   342   527   618   510   629 0.86 -
SOLCI002894100       -            860 EOG093603K7          -            363   4.4e-28  100.1   0.9   7   7      0.04         7    7.4   0.2   215   315   596   697   594   709 0.82 -
SOLCI000411300       -            588 EOG093603K7          -            363   6.6e-28   99.6   0.0   1   5   8.1e-10   1.4e-07   32.7   0.0   215   331    40   156    32   168 0.94 -
SOLCI000411300       -            588 EOG093603K7          -            363   6.6e-28   99.6   0.0   2   5     0.022       3.8    8.2   0.1   243   333   174   264   167   265 0.90 -
SOLCI000411300       -            588 EOG093603K7          -            363   6.6e-28   99.6   0.0   3   5   1.4e-06   0.00025   22.0   0.0   239   327   205   293   188   298 0.92 -
SOLCI000411300       -            588 EOG093603K7          -            363   6.6e-28   99.6   0.0   4   5   7.6e-08   1.3e-05   26.2   0.0   253   357   254   358   251   362 0.94 -
SOLCI000411300       -            588 EOG093603K7          -            363   6.6e-28   99.6   0.0   5   5   7.7e-09   1.3e-06   29.5   0.0   222   344   363   485   356   494 0.94 -
SOLCI006449600       -            852 EOG093603K7          -            363   6.7e-28   99.5   2.4   1   5   3.5e-07   6.1e-05   24.0   0.1   214   346    13   145     9   147 0.91 -
SOLCI006449600       -            852 EOG093603K7          -            363   6.7e-28   99.5   2.4   2   5   0.00088      0.15   12.8   0.0   283   354   117   188   115   196 0.93 -
SOLCI006449600       -            852 EOG093603K7          -            363   6.7e-28   99.5   2.4   3   5   2.5e-05    0.0044   17.9   0.1   223   358   197   331   191   335 0.90 -
SOLCI006449600       -            852 EOG093603K7          -            363   6.7e-28   99.5   2.4   4   5   4.2e-08   7.4e-06   27.0   0.0   231   357   509   638   497   642 0.90 -
SOLCI006449600       -            852 EOG093603K7          -            363   6.7e-28   99.5   2.4   5   5   3.5e-05    0.0062   17.4   0.0   223   338   644   759   636   781 0.92 -
SOLCI004840300       -            619 EOG093603K7          -            363     9e-28   99.1   0.3   1   5     0.033       5.9    7.6   0.0   286   337   163   214   134   222 0.69 -
SOLCI004840300       -            619 EOG093603K7          -            363     9e-28   99.1   0.3   2   5   6.8e-11   1.2e-08   36.2   0.1   243   339   222   318   216   327 0.93 -
SOLCI004840300       -            619 EOG093603K7          -            363     9e-28   99.1   0.3   3   5   1.6e-05    0.0028   18.5   0.0   242   336   326   420   321   430 0.94 -
SOLCI004840300       -            619 EOG093603K7          -            363     9e-28   99.1   0.3   4   5   4.4e-06   0.00077   20.4   0.0   243   344   432   533   427   540 0.94 -
SOLCI004840300       -            619 EOG093603K7          -            363     9e-28   99.1   0.3   5   5     2e-07   3.4e-05   24.8   0.0   225   347   484   606   481   618 0.89 -
SOLCI000699800       -            720 EOG093603K7          -            363   1.1e-27   98.8   0.0   1   6         6   1.1e+03    0.2   0.0    84   145   139   203    80   222 0.60 -
SOLCI000699800       -            720 EOG093603K7          -            363   1.1e-27   98.8   0.0   2   6   1.7e-08     3e-06   28.3   0.0   232   342   232   342   215   348 0.87 -
SOLCI000699800       -            720 EOG093603K7          -            363   1.1e-27   98.8   0.0   3   6         3   5.2e+02    1.2   0.0   318   342   349   373   345   391 0.80 -
SOLCI000699800       -            720 EOG093603K7          -            363   1.1e-27   98.8   0.0   4   6   1.6e-06   0.00028   21.8   0.0   238   347   410   519   393   523 0.91 -
SOLCI000699800       -            720 EOG093603K7          -            363   1.1e-27   98.8   0.0   5   6   1.3e-07   2.3e-05   25.4   0.0   244   346   521   623   509   625 0.89 -
SOLCI000699800       -            720 EOG093603K7          -            363   1.1e-27   98.8   0.0   6   6    0.0004     0.071   13.9   0.0   241   325   623   707   619   713 0.91 -
SOLCI005896200       -            700 EOG093603K7          -            363   1.8e-27   98.1   0.0   1   5     0.004       0.7   10.7   0.2   247   355   160   265   139   268 0.81 -
SOLCI005896200       -            700 EOG093603K7          -            363   1.8e-27   98.1   0.0   2   5     2e-09   3.5e-07   31.4   0.0   141   326   263   446   260   455 0.91 -
SOLCI005896200       -            700 EOG093603K7          -            363   1.8e-27   98.1   0.0   3   5   2.1e-11   3.7e-09   37.9   0.0   232   353   457   578   446   584 0.90 -
SOLCI005896200       -            700 EOG093603K7          -            363   1.8e-27   98.1   0.0   4   5     0.028       4.9    7.9   0.0   301   332   561   592   558   617 0.81 -
SOLCI005896200       -            700 EOG093603K7          -            363   1.8e-27   98.1   0.0   5   5    0.0028      0.49   11.2   0.0   240   314   605   679   593   691 0.63 -
SOLCI001270900       -           1047 EOG093603K7          -            363   3.3e-27   97.3   1.3   1   6   1.5e-07   2.7e-05   25.2   0.1   149   344   137   333   121   337 0.84 -
SOLCI001270900       -           1047 EOG093603K7          -            363   3.3e-27   97.3   1.3   2   6   2.2e-09   3.9e-07   31.2   0.0   237   340   296   399   287   403 0.93 -
SOLCI001270900       -           1047 EOG093603K7          -            363   3.3e-27   97.3   1.3   3   6   1.9e-06   0.00033   21.6   0.1   245   346   404   505   396   511 0.93 -
SOLCI001270900       -           1047 EOG093603K7          -            363   3.3e-27   97.3   1.3   4   6     0.049       8.6    7.1   0.0   230   341   664   776   592   782 0.86 -
SOLCI001270900       -           1047 EOG093603K7          -            363   3.3e-27   97.3   1.3   5   6   3.8e-05    0.0067   17.3   0.0   236   357   741   862   735   868 0.92 -
SOLCI001270900       -           1047 EOG093603K7          -            363   3.3e-27   97.3   1.3   6   6      0.66   1.2e+02    3.4   0.0   295   343   870   918   862   935 0.83 -
SOLCI002282700       -            848 EOG093603K7          -            363   1.9e-26   94.7   4.7   1   7   9.4e-09   1.7e-06   29.2   0.2   150   359   175   382   163   386 0.91 -
SOLCI002282700       -            848 EOG093603K7          -            363   1.9e-26   94.7   4.7   2   7       1.5   2.7e+02    2.2   0.0   129   165   396   433   386   437 0.83 -
SOLCI002282700       -            848 EOG093603K7          -            363   1.9e-26   94.7   4.7   3   7   5.8e-05      0.01   16.7   0.1   223   347   470   594   462   598 0.92 -
SOLCI002282700       -            848 EOG093603K7          -            363   1.9e-26   94.7   4.7   4   7   0.00018     0.031   15.1   0.0   233   335   515   617   512   628 0.90 -
SOLCI002282700       -            848 EOG093603K7          -            363   1.9e-26   94.7   4.7   5   7   3.6e-06   0.00063   20.7   0.1   238   347   555   664   545   676 0.94 -
SOLCI002282700       -            848 EOG093603K7          -            363   1.9e-26   94.7   4.7   6   7   0.00028      0.05   14.4   0.0   217   308   604   695   598   699 0.83 -
SOLCI002282700       -            848 EOG093603K7          -            363   1.9e-26   94.7   4.7   7   7   2.6e-08   4.5e-06   27.7   0.0   241   338   698   795   689   818 0.88 -
SOLCI007422500       -            622 EOG093603K7          -            363   3.3e-26   94.0   1.6   1   5       1.9   3.3e+02    1.9   0.0   247   335   123   212   106   232 0.64 -
SOLCI007422500       -            622 EOG093603K7          -            363   3.3e-26   94.0   1.6   2   5   1.3e-05    0.0023   18.8   0.0   304   347   250   293   244   299 0.91 -
SOLCI007422500       -            622 EOG093603K7          -            363   3.3e-26   94.0   1.6   3   5     4e-12   6.9e-10   40.3   0.0   237   349   288   400   283   404 0.95 -
SOLCI007422500       -            622 EOG093603K7          -            363   3.3e-26   94.0   1.6   4   5   5.3e-10   9.3e-08   33.3   0.0   255   342   376   463   370   480 0.89 -
SOLCI007422500       -            622 EOG093603K7          -            363   3.3e-26   94.0   1.6   5   5    0.0046       0.8   10.5   0.0   269   326   496   554   472   594 0.78 -
SOLCI004945500       -            663 EOG093603K7          -            363   4.4e-26   93.6   0.6   1   7       4.6   8.1e+02    0.6   0.0   295   326    92   123    53   129 0.77 -
SOLCI004945500       -            663 EOG093603K7          -            363   4.4e-26   93.6   0.6   2   7      0.26        45    4.7   0.0   297   331   129   163   125   164 0.91 -
SOLCI004945500       -            663 EOG093603K7          -            363   4.4e-26   93.6   0.6   3   7   5.4e-05    0.0095   16.8   0.0   225   291   162   228   159   244 0.90 -
SOLCI004945500       -            663 EOG093603K7          -            363   4.4e-26   93.6   0.6   4   7    0.0014      0.25   12.1   0.0   243   327   245   329   241   342 0.93 -
SOLCI004945500       -            663 EOG093603K7          -            363   4.4e-26   93.6   0.6   5   7   1.2e-07   2.1e-05   25.6   0.0   237   324   344   431   330   432 0.90 -
SOLCI004945500       -            663 EOG093603K7          -            363   4.4e-26   93.6   0.6   6   7   0.00014     0.024   15.5   0.0   239   326   416   503   406   511 0.90 -
SOLCI004945500       -            663 EOG093603K7          -            363   4.4e-26   93.6   0.6   7   7   9.2e-06    0.0016   19.3   0.1   264   348   511   595   504   598 0.95 -
SOLCI001037900       -            594 EOG093603K7          -            363   5.3e-26   93.3   0.1   1   5   1.1e-06    0.0002   22.3   0.0   229   325   163   259   157   261 0.94 -
SOLCI001037900       -            594 EOG093603K7          -            363   5.3e-26   93.3   0.1   2   5   4.1e-10   7.1e-08   33.7   0.0   223   352   262   391   259   398 0.95 -
SOLCI001037900       -            594 EOG093603K7          -            363   5.3e-26   93.3   0.1   3   5   1.1e-06   0.00019   22.4   0.0   233   330   342   439   335   442 0.94 -
SOLCI001037900       -            594 EOG093603K7          -            363   5.3e-26   93.3   0.1   4   5   1.6e-05    0.0028   18.6   0.0   252   340   431   519   425   521 0.92 -
SOLCI001037900       -            594 EOG093603K7          -            363   5.3e-26   93.3   0.1   5   5     0.004      0.71   10.6   0.0   302   359   516   573   511   577 0.90 -
SOLCI002768000       -            618 EOG093603K7          -            363   9.5e-26   92.5   0.6   1   4   0.00025     0.044   14.6   0.2   242   348   137   242   102   244 0.86 -
SOLCI002768000       -            618 EOG093603K7          -            363   9.5e-26   92.5   0.6   2   4   0.00022     0.039   14.8   0.0   238   335   237   334   234   347 0.91 -
SOLCI002768000       -            618 EOG093603K7          -            363   9.5e-26   92.5   0.6   3   4   2.2e-09   3.9e-07   31.2   0.0   242   346   346   450   336   463 0.92 -
SOLCI002768000       -            618 EOG093603K7          -            363   9.5e-26   92.5   0.6   4   4   6.3e-09   1.1e-06   29.8   0.0   238   357   482   601   468   606 0.89 -
SOLCI003320200       -            775 EOG093603K7          -            363   1.8e-25   91.5   0.5   1   4   2.7e-09   4.8e-07   30.9   0.0   216   352   160   296   132   304 0.85 -
SOLCI003320200       -            775 EOG093603K7          -            363   1.8e-25   91.5   0.5   2   4   8.1e-10   1.4e-07   32.7   0.0   221   346   305   430   294   432 0.94 -
SOLCI003320200       -            775 EOG093603K7          -            363   1.8e-25   91.5   0.5   3   4   0.00028     0.049   14.5   0.0   244   346   433   548   428   561 0.75 -
SOLCI003320200       -            775 EOG093603K7          -            363   1.8e-25   91.5   0.5   4   4      0.03       5.2    7.8   0.1   136   312   585   759   579   768 0.83 -
SOLCI002522700       -           1014 EOG093603K7          -            363   2.4e-25   91.2   4.4   1   8    0.0051       0.9   10.3   0.1   230   350   161   282   142   291 0.81 -
SOLCI002522700       -           1014 EOG093603K7          -            363   2.4e-25   91.2   4.4   2   8   1.7e-07   2.9e-05   25.1   0.0   246   347   329   430   317   433 0.92 -
SOLCI002522700       -           1014 EOG093603K7          -            363   2.4e-25   91.2   4.4   3   8     0.004       0.7   10.7   0.1   235   330   420   517   415   526 0.70 -
SOLCI002522700       -           1014 EOG093603K7          -            363   2.4e-25   91.2   4.4   4   8   4.9e-06   0.00086   20.2   0.0   243   352   536   645   521   652 0.91 -
SOLCI002522700       -           1014 EOG093603K7          -            363   2.4e-25   91.2   4.4   5   8   2.7e-05    0.0047   17.8   0.0   243   341   606   704   601   710 0.93 -
SOLCI002522700       -           1014 EOG093603K7          -            363   2.4e-25   91.2   4.4   6   8     0.021       3.6    8.3   0.0   216   342   684   809   683   827 0.77 -
SOLCI002522700       -           1014 EOG093603K7          -            363   2.4e-25   91.2   4.4   7   8     0.009       1.6    9.5   0.0   278   338   883   943   855   952 0.88 -
SOLCI002522700       -           1014 EOG093603K7          -            363   2.4e-25   91.2   4.4   8   8       6.8   1.2e+03    0.0   0.0   302   343   942   983   937   989 0.81 -
SOLCI000725500       -            763 EOG093603K7          -            363   2.5e-25   91.1   4.3   1   6   0.00043     0.075   13.8   0.0   225   320    54   148    43   154 0.88 -
SOLCI000725500       -            763 EOG093603K7          -            363   2.5e-25   91.1   4.3   2   6   1.3e-05    0.0023   18.8   0.4   215   346   115   246   110   250 0.95 -
SOLCI000725500       -            763 EOG093603K7          -            363   2.5e-25   91.1   4.3   3   6   0.00056     0.098   13.5   0.0   260   349   265   354   249   366 0.83 -
SOLCI000725500       -            763 EOG093603K7          -            363   2.5e-25   91.1   4.3   4   6   1.1e-07   1.9e-05   25.7   0.0   225   336   370   481   358   484 0.92 -
SOLCI000725500       -            763 EOG093603K7          -            363   2.5e-25   91.1   4.3   5   6     1e-06   0.00018   22.5   0.0   244   348   459   563   453   574 0.94 -
SOLCI000725500       -            763 EOG093603K7          -            363   2.5e-25   91.1   4.3   6   6    0.0015      0.26   12.1   0.0   241   340   597   696   579   714 0.85 -
SOLCI004221400       -            762 EOG093603K7          -            363   3.3e-25   90.7   0.0   1   5   5.5e-05    0.0097   16.8   0.0   217   357   171   311    93   315 0.87 -
SOLCI004221400       -            762 EOG093603K7          -            363   3.3e-25   90.7   0.0   2   5   5.3e-07   9.3e-05   23.4   0.0   238   348   332   442   320   445 0.93 -
SOLCI004221400       -            762 EOG093603K7          -            363   3.3e-25   90.7   0.0   3   5   2.2e-09   3.8e-07   31.3   0.0   226   355   425   554   423   558 0.95 -
SOLCI004221400       -            762 EOG093603K7          -            363   3.3e-25   90.7   0.0   4   5     2e-07   3.4e-05   24.8   0.0   225   350   494   619   490   624 0.95 -
SOLCI004221400       -            762 EOG093603K7          -            363   3.3e-25   90.7   0.0   5   5     0.027       4.7    7.9   0.0   249   328   623   703   619   722 0.86 -
SOLCI006204600       -            575 EOG093603K7          -            363   6.8e-25   89.7   0.0   1   5   1.8e-07   3.2e-05   24.9   0.0   219   335    65   180    49   190 0.89 -
SOLCI006204600       -            575 EOG093603K7          -            363   6.8e-25   89.7   0.0   2   5   3.1e-05    0.0054   17.6   0.0   239   343   190   295   182   299 0.86 -
SOLCI006204600       -            575 EOG093603K7          -            363   6.8e-25   89.7   0.0   3   5    0.0029      0.51   11.1   0.0   232   313   289   370   280   371 0.79 -
SOLCI006204600       -            575 EOG093603K7          -            363   6.8e-25   89.7   0.0   4   5   4.5e-08   7.9e-06   26.9   0.0   235   347   362   474   350   475 0.92 -
SOLCI006204600       -            575 EOG093603K7          -            363   6.8e-25   89.7   0.0   5   5      0.18        32    5.2   0.0   243   288   475   520   470   525 0.88 -
SOLCI007296100       -            819 EOG093603K7          -            363   1.2e-24   88.9   0.4   1   5         3   5.3e+02    1.2   0.0   141   194   145   200    92   235 0.71 -
SOLCI007296100       -            819 EOG093603K7          -            363   1.2e-24   88.9   0.4   2   5   2.9e-08   5.1e-06   27.6   0.0   233   349   279   399   253   409 0.84 -
SOLCI007296100       -            819 EOG093603K7          -            363   1.2e-24   88.9   0.4   3   5   0.00067      0.12   13.2   0.1   237   321   428   512   412   524 0.76 -
SOLCI007296100       -            819 EOG093603K7          -            363   1.2e-24   88.9   0.4   4   5   2.7e-11   4.7e-09   37.5   0.0   224   360   625   761   610   764 0.90 -
SOLCI007296100       -            819 EOG093603K7          -            363   1.2e-24   88.9   0.4   5   5    0.0003     0.052   14.4   0.0   224   277   730   783   728   790 0.91 -
SOLCI002785000       -            629 EOG093603K7          -            363   2.9e-24   87.6   6.8   1   6     0.016       2.9    8.6   0.2   276   351   183   258    69   270 0.76 -
SOLCI002785000       -            629 EOG093603K7          -            363   2.9e-24   87.6   6.8   2   6   2.5e-07   4.4e-05   24.5   0.2   228   348   202   325   190   336 0.85 -
SOLCI002785000       -            629 EOG093603K7          -            363   2.9e-24   87.6   6.8   3   6   7.4e-12   1.3e-09   39.4   0.0   237   359   284   406   257   410 0.92 -
SOLCI002785000       -            629 EOG093603K7          -            363   2.9e-24   87.6   6.8   4   6   6.6e-07   0.00012   23.1   0.0   233   340   350   457   342   474 0.91 -
SOLCI002785000       -            629 EOG093603K7          -            363   2.9e-24   87.6   6.8   5   6    0.0068       1.2    9.9   0.0   234   323   456   545   440   547 0.73 -
SOLCI002785000       -            629 EOG093603K7          -            363   2.9e-24   87.6   6.8   6   6   7.7e-07   0.00013   22.9   0.1   216   324   508   616   507   627 0.93 -
SOLCI004587800       -            588 EOG093603K7          -            363   3.6e-24   87.3   1.0   1   5     0.016       2.8    8.7   0.1   215   307    72   164    67   169 0.86 -
SOLCI004587800       -            588 EOG093603K7          -            363   3.6e-24   87.3   1.0   2   5   7.2e-06    0.0013   19.7   0.0   237   325   165   253   156   255 0.91 -
SOLCI004587800       -            588 EOG093603K7          -            363   3.6e-24   87.3   1.0   3   5   9.3e-09   1.6e-06   29.2   0.0   223   348   256   381   253   394 0.96 -
SOLCI004587800       -            588 EOG093603K7          -            363   3.6e-24   87.3   1.0   4   5   1.1e-06    0.0002   22.3   0.0   224   343   397   516   386   518 0.92 -
SOLCI004587800       -            588 EOG093603K7          -            363   3.6e-24   87.3   1.0   5   5    0.0011      0.18   12.6   0.0   246   314   489   557   488   573 0.91 -
SOLCI003978800       -            716 EOG093603K7          -            363   3.8e-24   87.2   6.3   1   4     9e-07   0.00016   22.6   0.5   246   354   158   265   131   271 0.85 -
SOLCI003978800       -            716 EOG093603K7          -            363   3.8e-24   87.2   6.3   2   4   1.3e-05    0.0023   18.8   0.1   211   339   262   391   256   397 0.92 -
SOLCI003978800       -            716 EOG093603K7          -            363   3.8e-24   87.2   6.3   3   4   1.9e-15   3.4e-13   51.2   0.1   144   355   337   547   336   551 0.94 -
SOLCI003978800       -            716 EOG093603K7          -            363   3.8e-24   87.2   6.3   4   4     0.016       2.9    8.6   0.0   298   346   560   608   548   615 0.86 -
SOLCI001873300       -            909 EOG093603K7          -            363   4.3e-24   87.0   1.9   1   5    0.0027      0.47   11.2   0.1   205   333   166   293   156   295 0.83 -
SOLCI001873300       -            909 EOG093603K7          -            363   4.3e-24   87.0   1.9   2   5   5.9e-09     1e-06   29.8   0.0   231   351   296   416   292   426 0.94 -
SOLCI001873300       -            909 EOG093603K7          -            363   4.3e-24   87.0   1.9   3   5       2.5   4.4e+02    1.4   0.0   260   343   465   548   451   564 0.85 -
SOLCI001873300       -            909 EOG093603K7          -            363   4.3e-24   87.0   1.9   4   5   4.3e-05    0.0075   17.1   0.0   264   347   574   657   551   661 0.88 -
SOLCI001873300       -            909 EOG093603K7          -            363   4.3e-24   87.0   1.9   5   5   4.3e-07   7.6e-05   23.7   0.0   238   348   653   763   652   777 0.94 -
SOLCI005497300       -            647 EOG093603K7          -            363   6.1e-24   86.5   0.0   1   7   6.6e-09   1.1e-06   29.7   0.0   225   334    98   207    84   222 0.88 -
SOLCI005497300       -            647 EOG093603K7          -            363   6.1e-24   86.5   0.0   2   7      0.04         7    7.4   0.0   276   353   220   297   205   302 0.77 -
SOLCI005497300       -            647 EOG093603K7          -            363   6.1e-24   86.5   0.0   3   7   1.4e-06   0.00025   22.0   0.0   239   327   253   341   240   353 0.94 -
SOLCI005497300       -            647 EOG093603K7          -            363   6.1e-24   86.5   0.0   4   7   1.3e-08   2.3e-06   28.7   0.0   252   354   301   403   297   411 0.93 -
SOLCI005497300       -            647 EOG093603K7          -            363   6.1e-24   86.5   0.0   5   7   0.00017      0.03   15.2   0.0   237   332   356   451   349   453 0.91 -
SOLCI005497300       -            647 EOG093603K7          -            363   6.1e-24   86.5   0.0   6   7    0.0017       0.3   11.9   0.0   231   287   420   476   408   478 0.86 -
SOLCI005497300       -            647 EOG093603K7          -            363   6.1e-24   86.5   0.0   7   7     0.016       2.8    8.7   0.0   298   353   452   507   449   514 0.89 -
SOLCI002673900       -            530 EOG093603K7          -            363   1.3e-23   85.4   0.3   1   5   7.6e-10   1.3e-07   32.8   0.3   143   348   134   339    96   350 0.78 -
SOLCI002673900       -            530 EOG093603K7          -            363   1.3e-23   85.4   0.3   2   5   6.7e-07   0.00012   23.1   0.0   243   350   269   376   265   379 0.94 -
SOLCI002673900       -            530 EOG093603K7          -            363   1.3e-23   85.4   0.3   3   5   2.3e-09     4e-07   31.2   0.0   241   356   302   417   294   425 0.93 -
SOLCI002673900       -            530 EOG093603K7          -            363   1.3e-23   85.4   0.3   4   5   5.1e-05    0.0089   16.9   0.0   232   342   363   473   354   491 0.89 -
SOLCI002673900       -            530 EOG093603K7          -            363   1.3e-23   85.4   0.3   5   5      0.23        40    4.9   0.0   252   345   418   511   410   525 0.83 -
SOLCI006697300       -            543 EOG093603K7          -            363   4.4e-23   83.7   4.9   1   4     0.014       2.4    8.9   0.0   207   309   153   255   106   256 0.80 -
SOLCI006697300       -            543 EOG093603K7          -            363   4.4e-23   83.7   4.9   2   4   4.9e-10   8.6e-08   33.4   0.1   223   342   239   357   236   362 0.91 -
SOLCI006697300       -            543 EOG093603K7          -            363   4.4e-23   83.7   4.9   3   4   9.4e-13   1.7e-10   42.3   0.2   216   326   336   446   333   454 0.91 -
SOLCI006697300       -            543 EOG093603K7          -            363   4.4e-23   83.7   4.9   4   4   0.00033     0.059   14.2   0.2   255   347   445   538   431   541 0.82 -
SOLCI004586900       -            590 EOG093603K7          -            363   5.7e-23   83.3   0.1   1   4   1.5e-05    0.0026   18.7   0.0   236   325   166   255   154   257 0.91 -
SOLCI004586900       -            590 EOG093603K7          -            363   5.7e-23   83.3   0.1   2   4   5.7e-10     1e-07   33.2   0.0   222   354   257   389   250   402 0.93 -
SOLCI004586900       -            590 EOG093603K7          -            363   5.7e-23   83.3   0.1   3   4   2.5e-07   4.4e-05   24.5   0.0   231   346   406   521   392   523 0.94 -
SOLCI004586900       -            590 EOG093603K7          -            363   5.7e-23   83.3   0.1   4   4   3.9e-07   6.8e-05   23.9   0.0   227   358   434   568   433   572 0.87 -
SOLCI007024500       -            574 EOG093603K7          -            363   1.7e-22   81.8   0.8   1   4   0.00029     0.051   14.4   0.0   225   347   192   314   184   317 0.88 -
SOLCI007024500       -            574 EOG093603K7          -            363   1.7e-22   81.8   0.8   2   4   8.1e-12   1.4e-09   39.2   0.0   241   348   313   420   311   425 0.96 -
SOLCI007024500       -            574 EOG093603K7          -            363   1.7e-22   81.8   0.8   3   4    0.0003     0.053   14.4   0.0   242   295   419   472   416   480 0.92 -
SOLCI007024500       -            574 EOG093603K7          -            363   1.7e-22   81.8   0.8   4   4    0.0012      0.21   12.4   0.0   270   327   482   539   472   556 0.88 -
SOLCI002510100       -            737 EOG093603K7          -            363   2.7e-22   81.1   0.0   1   5       1.2   2.2e+02    2.4   0.0   244   274   184   214   153   219 0.85 -
SOLCI002510100       -            737 EOG093603K7          -            363   2.7e-22   81.1   0.0   2   5   1.4e-07   2.5e-05   25.3   0.0   225   346   201   322   190   335 0.89 -
SOLCI002510100       -            737 EOG093603K7          -            363   2.7e-22   81.1   0.0   3   5       3.3   5.8e+02    1.1   0.0   233   290   349   406   342   426 0.69 -
SOLCI002510100       -            737 EOG093603K7          -            363   2.7e-22   81.1   0.0   4   5   0.00062      0.11   13.3   0.0   239   327   427   515   409   526 0.90 -
SOLCI002510100       -            737 EOG093603K7          -            363   2.7e-22   81.1   0.0   5   5   6.7e-10   1.2e-07   32.9   0.0   211   359   539   687   528   690 0.95 -
SOLCI005396300       -            601 EOG093603K7          -            363   3.7e-22   80.6   0.0   1   4      0.34        60    4.3   0.0   299   360   173   234   162   240 0.91 -
SOLCI005396300       -            601 EOG093603K7          -            363   3.7e-22   80.6   0.0   2   4   5.4e-11   9.4e-09   36.6   0.1   239   348   253   362   245   368 0.93 -
SOLCI005396300       -            601 EOG093603K7          -            363   3.7e-22   80.6   0.0   3   4     0.022       3.9    8.2   0.0   239   273   358   392   348   397 0.58 -
SOLCI005396300       -            601 EOG093603K7          -            363   3.7e-22   80.6   0.0   4   4   3.7e-09   6.5e-07   30.5   0.0   233   350   387   504   386   517 0.93 -
SOLCI002498500       -            605 EOG093603K7          -            363   4.6e-22   80.4   1.7   1   3   1.4e-07   2.4e-05   25.3   1.1   201   350   198   347   141   357 0.85 -
SOLCI002498500       -            605 EOG093603K7          -            363   4.6e-22   80.4   1.7   2   3   4.3e-09   7.6e-07   30.3   0.0   221   357   358   494   352   501 0.94 -
SOLCI002498500       -            605 EOG093603K7          -            363   4.6e-22   80.4   1.7   3   3   1.1e-05     0.002   19.0   0.0   243   324   520   601   500   604 0.92 -
SOLCI004234600       -            611 EOG093603K7          -            363   6.2e-22   79.9   0.0   1   3   1.5e-08   2.6e-06   28.5   0.1   201   346   196   341   190   343 0.88 -
SOLCI004234600       -            611 EOG093603K7          -            363   6.2e-22   79.9   0.0   2   3   1.4e-07   2.4e-05   25.3   0.0   240   341   340   441   331   452 0.89 -
SOLCI004234600       -            611 EOG093603K7          -            363   6.2e-22   79.9   0.0   3   3   3.9e-07   6.8e-05   23.9   0.0   247   354   452   559   444   566 0.94 -
SOLCI004749700       -            720 EOG093603K7          -            363   7.4e-22   79.7   8.0   1   4   1.3e-06   0.00022   22.2   0.4   233   344   208   319   200   323 0.79 -
SOLCI004749700       -            720 EOG093603K7          -            363   7.4e-22   79.7   8.0   2   4   1.5e-07   2.6e-05   25.2   0.0   238   339   318   419   313   425 0.93 -
SOLCI004749700       -            720 EOG093603K7          -            363   7.4e-22   79.7   8.0   3   4     6e-10     1e-07   33.1   0.6   140   330   397   584   394   596 0.87 -
SOLCI004749700       -            720 EOG093603K7          -            363   7.4e-22   79.7   8.0   4   4    0.0089       1.6    9.5   0.0   288   340   613   665   598   680 0.84 -
SOLCI004191200       -            937 EOG093603K7          -            363   1.1e-21   79.1   8.3   1   6    0.0046      0.82   10.4   0.0   214   327   175   289   168   298 0.84 -
SOLCI004191200       -            937 EOG093603K7          -            363   1.1e-21   79.1   8.3   2   6   3.3e-06   0.00058   20.8   0.0   217   350   318   451   301   464 0.61 -
SOLCI004191200       -            937 EOG093603K7          -            363   1.1e-21   79.1   8.3   3   6    0.0038      0.66   10.7   0.1   254   357   529   631   512   635 0.88 -
SOLCI004191200       -            937 EOG093603K7          -            363   1.1e-21   79.1   8.3   4   6   0.00012     0.021   15.6   1.0   242   356   586   701   565   708 0.91 -
SOLCI004191200       -            937 EOG093603K7          -            363   1.1e-21   79.1   8.3   5   6   2.6e-06   0.00046   21.1   2.2   145   348   631   832   628   837 0.90 -
SOLCI004191200       -            937 EOG093603K7          -            363   1.1e-21   79.1   8.3   6   6   0.00017     0.029   15.2   0.0   277   358   831   913   825   918 0.89 -
SOLCI005606200       -            794 EOG093603K7          -            363   1.5e-21   78.7   0.1   1   5     0.011       1.9    9.2   0.0   224   330   139   250   115   258 0.74 -
SOLCI005606200       -            794 EOG093603K7          -            363   1.5e-21   78.7   0.1   2   5   1.3e-07   2.3e-05   25.4   0.0   265   359   255   349   248   353 0.93 -
SOLCI005606200       -            794 EOG093603K7          -            363   1.5e-21   78.7   0.1   3   5     2e-11   3.5e-09   38.0   0.0   241   355   336   450   329   458 0.92 -
SOLCI005606200       -            794 EOG093603K7          -            363   1.5e-21   78.7   0.1   4   5       4.6   8.1e+02    0.6   0.0    76   115   485   522   457   525 0.73 -
SOLCI005606200       -            794 EOG093603K7          -            363   1.5e-21   78.7   0.1   5   5       1.7   3.1e+02    2.0   0.0   220   267   524   574   518   584 0.80 -
SOLCI006405400       -            576 EOG093603K7          -            363     2e-21   78.2   2.1   1   4     0.014       2.5    8.8   0.2   269   347   143   221   124   232 0.88 -
SOLCI006405400       -            576 EOG093603K7          -            363     2e-21   78.2   2.1   2   4   5.5e-09   9.7e-07   29.9   0.0   232   330   246   344   235   353 0.94 -
SOLCI006405400       -            576 EOG093603K7          -            363     2e-21   78.2   2.1   3   4   9.2e-10   1.6e-07   32.5   0.0   244   360   328   444   328   447 0.94 -
SOLCI006405400       -            576 EOG093603K7          -            363     2e-21   78.2   2.1   4   4      0.05       8.7    7.1   0.0   230   297   489   556   475   570 0.86 -
SOLCI004441000       -            833 EOG093603K7          -            363     3e-21   77.7   1.6   1   6   1.8e-06   0.00031   21.7   0.1   255   351   279   375   268   385 0.90 -
SOLCI004441000       -            833 EOG093603K7          -            363     3e-21   77.7   1.6   2   6   1.1e-09   1.9e-07   32.2   0.0   220   354   385   519   378   525 0.91 -
SOLCI004441000       -            833 EOG093603K7          -            363     3e-21   77.7   1.6   3   6     4e-05    0.0071   17.2   0.0   247   343   447   543   446   550 0.95 -
SOLCI004441000       -            833 EOG093603K7          -            363     3e-21   77.7   1.6   4   6     0.019       3.4    8.4   0.0   251   333   591   673   580   686 0.77 -
SOLCI004441000       -            833 EOG093603K7          -            363     3e-21   77.7   1.6   5   6   0.00074      0.13   13.1   0.0   235   304   645   714   625   768 0.70 -
SOLCI004441000       -            833 EOG093603K7          -            363     3e-21   77.7   1.6   6   6     0.018       3.2    8.5   0.1   241   339   686   783   677   806 0.81 -
SOLCI005303000       -            711 EOG093603K7          -            363     3e-21   77.7   6.0   1   6      0.32        56    4.4   0.0   300   357   191   249   173   255 0.81 -
SOLCI005303000       -            711 EOG093603K7          -            363     3e-21   77.7   6.0   2   6   7.9e-05     0.014   16.3   0.1   232   356   229   353   224   357 0.83 -
SOLCI005303000       -            711 EOG093603K7          -            363     3e-21   77.7   6.0   3   6   1.2e-05    0.0022   18.9   0.1   229   324   296   391   285   400 0.87 -
SOLCI005303000       -            711 EOG093603K7          -            363     3e-21   77.7   6.0   4   6   9.5e-08   1.7e-05   25.9   0.0   243   350   345   452   342   457 0.92 -
SOLCI005303000       -            711 EOG093603K7          -            363     3e-21   77.7   6.0   5   6   2.2e-06   0.00038   21.4   0.0   233   348   405   520   395   525 0.93 -
SOLCI005303000       -            711 EOG093603K7          -            363     3e-21   77.7   6.0   6   6   3.5e-08   6.1e-06   27.3   0.1   239   352   516   629   502   642 0.90 -
SOLCI000943300       -            731 EOG093603K7          -            363   3.1e-21   77.6   1.0   1   5      0.61   1.1e+02    3.5   0.0   101   140   101   142    91   152 0.80 -
SOLCI000943300       -            731 EOG093603K7          -            363   3.1e-21   77.6   1.0   2   5    0.0002     0.036   14.9   0.0   251   347   160   256   156   259 0.91 -
SOLCI000943300       -            731 EOG093603K7          -            363   3.1e-21   77.6   1.0   3   5   1.4e-09   2.5e-07   31.9   0.0   234   345   248   359   240   374 0.93 -
SOLCI000943300       -            731 EOG093603K7          -            363   3.1e-21   77.6   1.0   4   5   5.3e-05    0.0093   16.8   0.0   231   359   464   591   368   593 0.78 -
SOLCI000943300       -            731 EOG093603K7          -            363   3.1e-21   77.6   1.0   5   5      0.13        22    5.7   0.0   257   331   626   700   618   720 0.82 -
SOLCI004600900       -            642 EOG093603K7          -            363   3.6e-21   77.4   5.9   1   5    0.0008      0.14   12.9   0.1   205   327    82   203    72   206 0.92 -
SOLCI004600900       -            642 EOG093603K7          -            363   3.6e-21   77.4   5.9   2   5   1.5e-17   2.7e-15   58.1   0.1   207   360   153   307   137   310 0.92 -
SOLCI004600900       -            642 EOG093603K7          -            363   3.6e-21   77.4   5.9   3   5   0.00043     0.075   13.8   0.0   298   351   280   333   278   341 0.89 -
SOLCI004600900       -            642 EOG093603K7          -            363   3.6e-21   77.4   5.9   4   5    0.0009      0.16   12.8   0.2   233   325   390   482   353   508 0.91 -
SOLCI004600900       -            642 EOG093603K7          -            363   3.6e-21   77.4   5.9   5   5       1.1   1.9e+02    2.7   0.0   139   199   540   600   526   606 0.87 -
SOLCI006155700       -            798 EOG093603K7          -            363   3.8e-21   77.3   0.1   1   8   0.00071      0.12   13.1   0.0   233   346   115   228   103   229 0.88 -
SOLCI006155700       -            798 EOG093603K7          -            363   3.8e-21   77.3   0.1   2   8   3.7e-05    0.0066   17.3   0.0   233   350   150   267   142   275 0.91 -
SOLCI006155700       -            798 EOG093603K7          -            363   3.8e-21   77.3   0.1   3   8   0.00039     0.069   14.0   0.0   231   339   218   326   210   334 0.91 -
SOLCI006155700       -            798 EOG093603K7          -            363   3.8e-21   77.3   0.1   4   8   0.00013     0.023   15.5   0.0   257   353   279   375   268   380 0.90 -
SOLCI006155700       -            798 EOG093603K7          -            363   3.8e-21   77.3   0.1   5   8     0.015       2.7    8.8   0.0   249   331   376   458   366   467 0.89 -
SOLCI006155700       -            798 EOG093603K7          -            363   3.8e-21   77.3   0.1   6   8       7.9   1.4e+03   -0.2   0.0   244   273   464   493   458   498 0.83 -
SOLCI006155700       -            798 EOG093603K7          -            363   3.8e-21   77.3   0.1   7   8   1.3e-07   2.2e-05   25.4   0.0   243   348   498   603   488   614 0.85 -
SOLCI006155700       -            798 EOG093603K7          -            363   3.8e-21   77.3   0.1   8   8         3   5.3e+02    1.2   0.0   244   346   604   705   591   714 0.78 -
SOLCI005641500       -            381 EOG093603K7          -            363   4.6e-21   77.1   0.3   1   4   3.4e-06    0.0006   20.7   0.0   255   353     4   102     1   109 0.89 -
SOLCI005641500       -            381 EOG093603K7          -            363   4.6e-21   77.1   0.3   2   4   2.5e-07   4.4e-05   24.5   0.0   239   332    93   186    92   187 0.95 -
SOLCI005641500       -            381 EOG093603K7          -            363   4.6e-21   77.1   0.3   3   4   7.1e-07   0.00012   23.0   0.0   244   339   168   263   167   268 0.95 -
SOLCI005641500       -            381 EOG093603K7          -            363   4.6e-21   77.1   0.3   4   4   1.1e-05    0.0019   19.1   0.0   238   347   267   376   260   380 0.93 -
SOLCI003343300       -            526 EOG093603K7          -            363   5.1e-21   76.9   0.0   1   5     0.031       5.4    7.7   0.1   222   339    16   134    14   140 0.66 -
SOLCI003343300       -            526 EOG093603K7          -            363   5.1e-21   76.9   0.0   2   5     8e-09   1.4e-06   29.4   0.0   229   341    94   207    89   208 0.93 -
SOLCI003343300       -            526 EOG093603K7          -            363   5.1e-21   76.9   0.0   3   5   1.3e-07   2.3e-05   25.4   0.0   240   347   141   248   132   260 0.92 -
SOLCI003343300       -            526 EOG093603K7          -            363   5.1e-21   76.9   0.0   4   5    0.0001     0.018   15.9   0.0   230   329   271   370   255   375 0.89 -
SOLCI003343300       -            526 EOG093603K7          -            363   5.1e-21   76.9   0.0   5   5   1.7e-06    0.0003   21.7   0.0   227   359   370   505   367   509 0.91 -
SOLCI005745800       -             76 EOG093603K7          -            363     9e-21   76.1   0.4   1   1   5.4e-23   9.6e-21   76.0   0.4   145   204     1    60     1    73 0.94 -
SOLCI006090100       -            680 EOG093603K7          -            363   1.3e-20   75.6   1.3   1   5     6e-06     0.001   20.0   0.0   219   312   164   256   159   289 0.83 -
SOLCI006090100       -            680 EOG093603K7          -            363   1.3e-20   75.6   1.3   2   5   3.7e-06   0.00064   20.7   0.2   190   340   244   394   235   400 0.87 -
SOLCI006090100       -            680 EOG093603K7          -            363   1.3e-20   75.6   1.3   3   5   3.1e-05    0.0054   17.6   0.0   239   350   433   546   397   554 0.80 -
SOLCI006090100       -            680 EOG093603K7          -            363   1.3e-20   75.6   1.3   4   5   1.9e-07   3.4e-05   24.9   0.0   216   349   481   615   475   616 0.92 -
SOLCI006090100       -            680 EOG093603K7          -            363   1.3e-20   75.6   1.3   5   5      0.33        57    4.4   0.0   243   292   614   663   601   671 0.85 -
SOLCI004372400       -            657 EOG093603K7          -            363   1.3e-20   75.5   0.0   1   5       1.1   1.9e+02    2.6   0.3   279   342   204   267   198   273 0.82 -
SOLCI004372400       -            657 EOG093603K7          -            363   1.3e-20   75.5   0.0   2   5   2.6e-06   0.00045   21.2   0.0   226   340   256   370   247   394 0.91 -
SOLCI004372400       -            657 EOG093603K7          -            363   1.3e-20   75.5   0.0   3   5   0.00017     0.031   15.1   0.0   249   344   416   511   388   512 0.94 -
SOLCI004372400       -            657 EOG093603K7          -            363   1.3e-20   75.5   0.0   4   5   2.8e-11   4.9e-09   37.5   0.0   215   346   452   583   418   584 0.87 -
SOLCI004372400       -            657 EOG093603K7          -            363   1.3e-20   75.5   0.0   5   5   2.5e-06   0.00044   21.2   0.0   238   336   545   643   541   647 0.89 -
SOLCI000848000       -            479 EOG093603K7          -            363   2.1e-20   74.9   0.0   1   4    0.0047      0.82   10.4   0.1   252   345    55   149    50   153 0.86 -
SOLCI000848000       -            479 EOG093603K7          -            363   2.1e-20   74.9   0.0   2   4   4.1e-09   7.2e-07   30.3   0.0   227   339   169   284   152   292 0.84 -
SOLCI000848000       -            479 EOG093603K7          -            363   2.1e-20   74.9   0.0   3   4   5.9e-06     0.001   20.0   0.0   241   316   291   366   282   378 0.92 -
SOLCI000848000       -            479 EOG093603K7          -            363   2.1e-20   74.9   0.0   4   4     0.011       1.9    9.2   0.0   283   351   375   443   368   450 0.88 -
SOLCI000152500       -            717 EOG093603K7          -            363   2.3e-20   74.7   1.1   1   5   2.9e-05    0.0051   17.7   0.5   193   341   195   340   158   346 0.75 -
SOLCI000152500       -            717 EOG093603K7          -            363   2.3e-20   74.7   1.1   2   5   8.3e-09   1.5e-06   29.4   0.2   217   338   251   372   238   379 0.88 -
SOLCI000152500       -            717 EOG093603K7          -            363   2.3e-20   74.7   1.1   3   5   5.1e-06   0.00089   20.2   0.0   243   348   347   452   342   452 0.94 -
SOLCI000152500       -            717 EOG093603K7          -            363   2.3e-20   74.7   1.1   4   5   2.9e-07   5.2e-05   24.3   0.0   239   342   448   551   442   557 0.94 -
SOLCI000152500       -            717 EOG093603K7          -            363   2.3e-20   74.7   1.1   5   5    0.0061       1.1   10.1   0.0   241   315   555   631   543   646 0.84 -
SOLCI002303500       -            577 EOG093603K7          -            363   9.9e-20   72.7   0.2   1   3   1.3e-07   2.2e-05   25.5   0.0   186   358   116   291    83   296 0.86 -
SOLCI002303500       -            577 EOG093603K7          -            363   9.9e-20   72.7   0.2   2   3   1.7e-05     0.003   18.5   0.1   259   341   294   376   283   379 0.91 -
SOLCI002303500       -            577 EOG093603K7          -            363   9.9e-20   72.7   0.2   3   3   4.4e-09   7.6e-07   30.3   0.0   243   357   348   462   344   469 0.90 -
SOLCI004445500       -            492 EOG093603K7          -            363   1.2e-19   72.4   0.4   1   4   0.00039     0.069   14.0   0.1   248   347   139   237   106   238 0.80 -
SOLCI004445500       -            492 EOG093603K7          -            363   1.2e-19   72.4   0.4   2   4   9.5e-08   1.7e-05   25.9   0.0   241   327   236   322   233   327 0.95 -
SOLCI004445500       -            492 EOG093603K7          -            363   1.2e-19   72.4   0.4   3   4   6.3e-09   1.1e-06   29.7   0.1   244   338   309   403   308   406 0.96 -
SOLCI004445500       -            492 EOG093603K7          -            363   1.2e-19   72.4   0.4   4   4    0.0094       1.6    9.4   0.0   266   346   401   484   398   486 0.84 -
SOLCI004957900       -            922 EOG093603K7          -            363   1.6e-19   72.0   0.0   1   3   1.1e-12     2e-10   42.1   0.0   197   342   412   557   397   561 0.89 -
SOLCI004957900       -            922 EOG093603K7          -            363   1.6e-19   72.0   0.0   2   3   3.2e-05    0.0057   17.5   0.0   251   325   536   610   534   618 0.87 -
SOLCI004957900       -            922 EOG093603K7          -            363   1.6e-19   72.0   0.0   3   3   0.00078      0.14   13.0   0.0   264   348   619   703   614   716 0.90 -
SOLCI000383600       -            739 EOG093603K7          -            363   1.7e-19   71.9   2.9   1   5   1.6e-05    0.0029   18.5   0.1   243   341   220   318   213   332 0.89 -
SOLCI000383600       -            739 EOG093603K7          -            363   1.7e-19   71.9   2.9   2   5      0.53        93    3.7   0.0   312   339   368   395   364   402 0.83 -
SOLCI000383600       -            739 EOG093603K7          -            363   1.7e-19   71.9   2.9   3   5   1.9e-05    0.0034   18.3   0.1   238   327   402   491   393   497 0.94 -
SOLCI000383600       -            739 EOG093603K7          -            363   1.7e-19   71.9   2.9   4   5     8e-08   1.4e-05   26.1   0.0   247   339   446   538   445   545 0.92 -
SOLCI000383600       -            739 EOG093603K7          -            363   1.7e-19   71.9   2.9   5   5   9.5e-09   1.7e-06   29.2   0.0   221   331   490   601   484   618 0.88 -
SOLCI000806300       -            588 EOG093603K7          -            363   1.8e-19   71.8   4.0   1   4     5e-12   8.8e-10   39.9   1.0   212   344   163   295   149   300 0.93 -
SOLCI000806300       -            588 EOG093603K7          -            363   1.8e-19   71.8   4.0   2   4      0.23        40    4.9   0.0   242   275   296   329   289   332 0.82 -
SOLCI000806300       -            588 EOG093603K7          -            363   1.8e-19   71.8   4.0   3   4   5.7e-06   0.00099   20.0   0.0   241   330   330   419   322   436 0.89 -
SOLCI000806300       -            588 EOG093603K7          -            363   1.8e-19   71.8   4.0   4   4      0.03       5.3    7.8   0.1   231   339   426   533   422   556 0.83 -
SOLCI002323100       -            664 EOG093603K7          -            363   1.8e-18   68.5   4.9   1   5    0.0002     0.036   14.9   0.0   214   349    89   230    29   240 0.79 -
SOLCI002323100       -            664 EOG093603K7          -            363   1.8e-18   68.5   4.9   2   5   0.00075      0.13   13.0   0.0   237   333   258   354   242   364 0.91 -
SOLCI002323100       -            664 EOG093603K7          -            363   1.8e-18   68.5   4.9   3   5    0.0008      0.14   13.0   0.1   252   336   378   462   370   474 0.89 -
SOLCI002323100       -            664 EOG093603K7          -            363   1.8e-18   68.5   4.9   4   5   2.5e-07   4.4e-05   24.5   0.5   233   341   508   616   492   625 0.90 -
SOLCI002323100       -            664 EOG093603K7          -            363   1.8e-18   68.5   4.9   5   5      0.38        67    4.1   0.0   224   272   604   652   601   657 0.73 -
SOLCI000591300       -            558 EOG093603K7          -            363   1.9e-18   68.5   0.0   1   4       1.1     2e+02    2.6   0.0   217   256   117   155    79   192 0.69 -
SOLCI000591300       -            558 EOG093603K7          -            363   1.9e-18   68.5   0.0   2   4   1.9e-09   3.4e-07   31.4   0.0   215   347   184   317   172   323 0.93 -
SOLCI000591300       -            558 EOG093603K7          -            363   1.9e-18   68.5   0.0   3   4   0.00011      0.02   15.8   0.0   249   355   289   395   287   402 0.91 -
SOLCI000591300       -            558 EOG093603K7          -            363   1.9e-18   68.5   0.0   4   4   5.5e-08   9.6e-06   26.7   0.0   230   327   410   506   396   523 0.90 -
SOLCI006142500       -            460 EOG093603K7          -            363   2.5e-18   68.1   3.4   1   4   0.00072      0.13   13.1   0.3   254   342    18   106     5   112 0.82 -
SOLCI006142500       -            460 EOG093603K7          -            363   2.5e-18   68.1   3.4   2   4   0.00013     0.022   15.6   0.0   227   343    93   212    92   215 0.86 -
SOLCI006142500       -            460 EOG093603K7          -            363   2.5e-18   68.1   3.4   3   4     2e-11   3.4e-09   38.0   0.0   239   353   213   327   206   333 0.96 -
SOLCI006142500       -            460 EOG093603K7          -            363   2.5e-18   68.1   3.4   4   4       1.2     2e+02    2.6   0.1   245   269   390   414   381   423 0.82 -
SOLCI007044800       -           1137 EOG093603K7          -            363   8.4e-18   66.3   0.6   1   3   9.7e-07   0.00017   22.5   0.0   281   354   514   587   508   593 0.92 -
SOLCI007044800       -           1137 EOG093603K7          -            363   8.4e-18   66.3   0.6   2   3   0.00066      0.12   13.2   0.0   218   360   591   735   586   738 0.90 -
SOLCI007044800       -           1137 EOG093603K7          -            363   8.4e-18   66.3   0.6   3   3   3.5e-08   6.1e-06   27.3   0.2   197   327   748   877   731   904 0.87 -
SOLCI006109700       -            605 EOG093603K7          -            363   1.3e-17   65.7   1.5   1   4   0.00013     0.023   15.5   0.1   266   357   207   301   180   304 0.84 -
SOLCI006109700       -            605 EOG093603K7          -            363   1.3e-17   65.7   1.5   2   4    0.0019      0.33   11.7   0.0   232   334   316   418   306   426 0.89 -
SOLCI006109700       -            605 EOG093603K7          -            363   1.3e-17   65.7   1.5   3   4   3.7e-07   6.6e-05   23.9   0.1   244   343   433   532   428   535 0.91 -
SOLCI006109700       -            605 EOG093603K7          -            363   1.3e-17   65.7   1.5   4   4   8.2e-05     0.014   16.2   0.0   244   320   503   582   503   591 0.89 -
SOLCI005419900       -            642 EOG093603K7          -            363   2.2e-17   65.0   1.0   1   4   0.00011      0.02   15.7   0.0   280   358    89   170    68   175 0.79 -
SOLCI005419900       -            642 EOG093603K7          -            363   2.2e-17   65.0   1.0   2   4     0.021       3.6    8.3   0.1   232   316   252   337   232   351 0.89 -
SOLCI005419900       -            642 EOG093603K7          -            363   2.2e-17   65.0   1.0   3   4   3.1e-10   5.4e-08   34.1   0.0   220   341   382   504   370   511 0.93 -
SOLCI005419900       -            642 EOG093603K7          -            363   2.2e-17   65.0   1.0   4   4       5.6   9.8e+02    0.3   0.0   241   270   576   605   561   610 0.80 -
SOLCI003691000       -            488 EOG093603K7          -            363   3.6e-17   64.2   2.6   1   4     0.016       2.8    8.7   0.0   132   200    96   167    85   173 0.77 -
SOLCI003691000       -            488 EOG093603K7          -            363   3.6e-17   64.2   2.6   2   4   1.6e-09   2.8e-07   31.7   0.1   233   334   160   262   157   273 0.88 -
SOLCI003691000       -            488 EOG093603K7          -            363   3.6e-17   64.2   2.6   3   4   8.6e-06    0.0015   19.4   0.1   225   354   294   423   261   431 0.88 -
SOLCI003691000       -            488 EOG093603K7          -            363   3.6e-17   64.2   2.6   4   4      0.88   1.5e+02    3.0   0.0   305   337   444   476   436   486 0.74 -
SOLCI003063200       -            529 EOG093603K7          -            363   4.5e-17   63.9   6.4   1   4      0.97   1.7e+02    2.8   0.1    52   150    75   175    54   186 0.70 -
SOLCI003063200       -            529 EOG093603K7          -            363   4.5e-17   63.9   6.4   2   4     0.017       2.9    8.6   0.0   257   347   188   278   179   281 0.91 -
SOLCI003063200       -            529 EOG093603K7          -            363   4.5e-17   63.9   6.4   3   4   1.8e-08   3.1e-06   28.3   0.1   242   341   278   377   275   390 0.91 -
SOLCI003063200       -            529 EOG093603K7          -            363   4.5e-17   63.9   6.4   4   4   5.1e-08     9e-06   26.7   0.1   217   343   393   520   371   523 0.70 -
SOLCI005377500       -           1237 EOG093603K7          -            363   6.2e-17   63.5   7.8   1   5    0.0021      0.37   11.6   0.1   246   348   186   291   151   302 0.81 -
SOLCI005377500       -           1237 EOG093603K7          -            363   6.2e-17   63.5   7.8   2   5      0.15        26    5.5   0.0   242   313   392   463   312   479 0.83 -
SOLCI005377500       -           1237 EOG093603K7          -            363   6.2e-17   63.5   7.8   3   5       1.5   2.6e+02    2.2   0.0   141   193   604   656   576   660 0.82 -
SOLCI005377500       -           1237 EOG093603K7          -            363   6.2e-17   63.5   7.8   4   5     2e-08   3.5e-06   28.1   0.7   143   348   816  1019   810  1037 0.90 -
SOLCI005377500       -           1237 EOG093603K7          -            363   6.2e-17   63.5   7.8   5   5   0.00025     0.043   14.6   0.0   233   356  1079  1202  1053  1209 0.86 -
SOLCI000270700       -            850 EOG093603K7          -            363   9.3e-17   62.9   3.3   1   4       1.1   1.9e+02    2.7   0.0   291   330   198   237   179   252 0.88 -
SOLCI000270700       -            850 EOG093603K7          -            363   9.3e-17   62.9   3.3   2   4   1.5e-13   2.6e-11   45.0   0.4   181   342   439   596   401   609 0.85 -
SOLCI000270700       -            850 EOG093603K7          -            363   9.3e-17   62.9   3.3   3   4     0.015       2.6    8.8   0.0   252   308   610   666   605   699 0.83 -
SOLCI000270700       -            850 EOG093603K7          -            363   9.3e-17   62.9   3.3   4   4       3.1   5.4e+02    1.2   0.0   308   349   740   781   727   794 0.89 -
SOLCI004337500       -            362 EOG093603K7          -            363   1.2e-16   62.5   0.3   1   4     8e-10   1.4e-07   32.7   0.0   243   349     8   114     3   122 0.94 -
SOLCI004337500       -            362 EOG093603K7          -            363   1.2e-16   62.5   0.3   2   4      0.45        79    3.9   0.0   132   170   108   147    95   155 0.62 -
SOLCI004337500       -            362 EOG093603K7          -            363   1.2e-16   62.5   0.3   3   4    0.0035      0.61   10.9   0.0   249   342   156   247   149   259 0.82 -
SOLCI004337500       -            362 EOG093603K7          -            363   1.2e-16   62.5   0.3   4   4    0.0017      0.29   11.9   0.0   252   324   262   334   249   353 0.87 -
SOLCI004685900       -            464 EOG093603K7          -            363   1.4e-16   62.3   0.0   1   4       2.4   4.1e+02    1.5   0.0   218   272    65   119    58   175 0.65 -
SOLCI004685900       -            464 EOG093603K7          -            363   1.4e-16   62.3   0.0   2   4   1.1e-09   1.9e-07   32.3   0.0   232   339   185   292   176   295 0.95 -
SOLCI004685900       -            464 EOG093603K7          -            363   1.4e-16   62.3   0.0   3   4   4.6e-07   8.1e-05   23.6   0.0   233   350   291   399   289   410 0.89 -
SOLCI004685900       -            464 EOG093603K7          -            363   1.4e-16   62.3   0.0   4   4    0.0075       1.3    9.7   0.0   297   359   381   443   366   447 0.77 -
SOLCI003435400       -            841 EOG093603K7          -            363   1.8e-16   61.9   0.3   1   2   1.7e-12     3e-10   41.5   0.0   142   357   209   423   122   430 0.85 -
SOLCI003435400       -            841 EOG093603K7          -            363   1.8e-16   61.9   0.3   2   2   0.00021     0.037   14.9   0.0   225   326   431   532   427   540 0.94 -
SOLCI006204500       -            581 EOG093603K7          -            363   2.6e-16   61.4   1.8   1   5    0.0005     0.087   13.6   0.0   233   341   184   292   141   312 0.77 -
SOLCI006204500       -            581 EOG093603K7          -            363   2.6e-16   61.4   1.8   2   5     0.037       6.5    7.5   0.0   235   346   221   332   215   347 0.85 -
SOLCI006204500       -            581 EOG093603K7          -            363   2.6e-16   61.4   1.8   3   5   0.00056     0.098   13.5   0.0   230   288   356   414   348   415 0.92 -
SOLCI006204500       -            581 EOG093603K7          -            363   2.6e-16   61.4   1.8   4   5     1e-08   1.8e-06   29.1   0.1   241   344   402   505   394   516 0.92 -
SOLCI006204500       -            581 EOG093603K7          -            363   2.6e-16   61.4   1.8   5   5     0.058        10    6.8   0.2   144   185   517   558   496   579 0.82 -
SOLCI000557300       -            511 EOG093603K7          -            363   3.3e-16   61.1   0.6   1   3       2.1   3.6e+02    1.7   0.0   288   358    64   135    57   140 0.87 -
SOLCI000557300       -            511 EOG093603K7          -            363   3.3e-16   61.1   0.6   2   3   1.1e-09     2e-07   32.2   0.1   201   348   188   339   164   341 0.85 -
SOLCI000557300       -            511 EOG093603K7          -            363   3.3e-16   61.1   0.6   3   3   7.1e-08   1.2e-05   26.3   0.0   234   338   330   434   329   451 0.89 -
SOLCI002689000       -            518 EOG093603K7          -            363   4.6e-16   60.6   0.7   1   4     1e-05    0.0018   19.2   0.0   236   348    31   143    21   158 0.91 -
SOLCI002689000       -            518 EOG093603K7          -            363   4.6e-16   60.6   0.7   2   4   1.1e-05     0.002   19.0   0.0   225   341   125   241   115   250 0.92 -
SOLCI002689000       -            518 EOG093603K7          -            363   4.6e-16   60.6   0.7   3   4   6.8e-07   0.00012   23.0   0.0   244   348   214   318   204   329 0.94 -
SOLCI002689000       -            518 EOG093603K7          -            363   4.6e-16   60.6   0.7   4   4    0.0047      0.82   10.4   0.1   232   342   342   453   331   466 0.82 -
SOLCI003908300       -            617 EOG093603K7          -            363   5.7e-16   60.3   0.8   1   5         2   3.6e+02    1.8   0.1   217   303    95   146    49   191 0.52 -
SOLCI003908300       -            617 EOG093603K7          -            363   5.7e-16   60.3   0.8   2   5   1.3e-06   0.00023   22.1   0.0   246   340   195   289   182   309 0.89 -
SOLCI003908300       -            617 EOG093603K7          -            363   5.7e-16   60.3   0.8   3   5   1.2e-05     0.002   19.0   0.0   230   347   320   436   304   443 0.92 -
SOLCI003908300       -            617 EOG093603K7          -            363   5.7e-16   60.3   0.8   4   5   2.4e-05    0.0042   18.0   0.0   223   346   417   540   409   551 0.89 -
SOLCI003908300       -            617 EOG093603K7          -            363   5.7e-16   60.3   0.8   5   5    0.0051      0.89   10.3   0.0   224   315   488   579   484   595 0.88 -
SOLCI003885900       -            709 EOG093603K7          -            363   1.4e-15   59.0   0.2   1   4   9.7e-06    0.0017   19.3   0.0   216   326   220   330   201   357 0.88 -
SOLCI003885900       -            709 EOG093603K7          -            363   1.4e-15   59.0   0.2   2   4       0.1        18    6.0   0.0   282   339   461   518   411   529 0.77 -
SOLCI003885900       -            709 EOG093603K7          -            363   1.4e-15   59.0   0.2   3   4   1.5e-07   2.7e-05   25.2   0.0   231   338   515   622   506   632 0.89 -
SOLCI003885900       -            709 EOG093603K7          -            363   1.4e-15   59.0   0.2   4   4       1.1   1.9e+02    2.7   0.0   248   281   637   670   630   700 0.85 -
SOLCI004587600       -            470 EOG093603K7          -            363   2.5e-15   58.2   0.2   1   4     0.093        16    6.2   0.0   241   341    42   142     6   149 0.78 -
SOLCI004587600       -            470 EOG093603K7          -            363   2.5e-15   58.2   0.2   2   4   1.2e-07   2.2e-05   25.5   0.0   228   339   170   280   157   291 0.89 -
SOLCI004587600       -            470 EOG093603K7          -            363   2.5e-15   58.2   0.2   3   4    0.0098       1.7    9.4   0.0   283   344   294   355   290   358 0.93 -
SOLCI004587600       -            470 EOG093603K7          -            363   2.5e-15   58.2   0.2   4   4   0.00089      0.16   12.8   0.0   242   347   354   454   352   462 0.92 -
SOLCI006352600       -            419 EOG093603K7          -            363   2.9e-15   58.0   0.0   1   4      0.27        48    4.6   0.0   301   342     1    42     1    47 0.92 -
SOLCI006352600       -            419 EOG093603K7          -            363   2.9e-15   58.0   0.0   2   4       2.3     4e+02    1.6   0.0   140   164    52    76    32    81 0.79 -
SOLCI006352600       -            419 EOG093603K7          -            363   2.9e-15   58.0   0.0   3   4   9.1e-10   1.6e-07   32.5   0.0   127   356    73   301    66   308 0.89 -
SOLCI006352600       -            419 EOG093603K7          -            363   2.9e-15   58.0   0.0   4   4   0.00023     0.041   14.7   0.0   226   285   346   405   343   417 0.86 -
SOLCI004536100       -            550 EOG093603K7          -            363   4.9e-15   57.2   1.0   1   2   4.1e-07   7.3e-05   23.8   0.0   241   331   237   327   207   340 0.87 -
SOLCI004536100       -            550 EOG093603K7          -            363   4.9e-15   57.2   1.0   2   2   6.7e-09   1.2e-06   29.7   1.0   217   333   353   470   328   496 0.78 -
SOLCI003331200       -            579 EOG093603K7          -            363   5.1e-15   57.2   0.2   1   4     0.007       1.2    9.8   0.0   252   330   130   208   126   237 0.85 -
SOLCI003331200       -            579 EOG093603K7          -            363   5.1e-15   57.2   0.2   2   4   6.5e-06    0.0011   19.8   0.0   242   333   263   354   258   359 0.88 -
SOLCI003331200       -            579 EOG093603K7          -            363   5.1e-15   57.2   0.2   3   4   2.5e-05    0.0044   17.9   0.0   244   341   335   432   335   439 0.91 -
SOLCI003331200       -            579 EOG093603K7          -            363   5.1e-15   57.2   0.2   4   4   0.00096      0.17   12.7   0.0   242   351   438   547   427   557 0.93 -
SOLCI001299000       -            544 EOG093603K7          -            363   5.4e-15   57.1   3.7   1   3     0.012         2    9.1   0.1   268   355   136   223   116   232 0.86 -
SOLCI001299000       -            544 EOG093603K7          -            363   5.4e-15   57.1   3.7   2   3     2e-09   3.5e-07   31.4   0.1   225   342   267   384   236   401 0.89 -
SOLCI001299000       -            544 EOG093603K7          -            363   5.4e-15   57.1   3.7   3   3   0.00011     0.019   15.8   0.1   265   358   412   505   397   509 0.91 -
SOLCI002568200       -            491 EOG093603K7          -            363   6.8e-15   56.8   0.1   1   3      0.28        50    4.6   0.0   268   330   153   215   139   226 0.87 -
SOLCI002568200       -            491 EOG093603K7          -            363   6.8e-15   56.8   0.1   2   3   2.2e-08   3.9e-06   27.9   0.0   213   345   238   370   212   373 0.89 -
SOLCI002568200       -            491 EOG093603K7          -            363   6.8e-15   56.8   0.1   3   3   2.8e-06   0.00049   21.0   0.3   241   346   371   476   364   486 0.77 -
SOLCI007385800       -            583 EOG093603K7          -            363   1.1e-14   56.1   0.8   1   3   3.4e-06   0.00059   20.8   0.2   221   359   199   337   158   342 0.89 -
SOLCI007385800       -            583 EOG093603K7          -            363   1.1e-14   56.1   0.8   2   3   0.00024     0.042   14.7   0.0   213   347   361   495   344   497 0.91 -
SOLCI007385800       -            583 EOG093603K7          -            363   1.1e-14   56.1   0.8   3   3   2.2e-05    0.0039   18.1   0.0   242   327   495   580   488   583 0.91 -
SOLCI006787700       -            602 EOG093603K7          -            363   1.2e-14   55.9   0.3   1   4      0.28        49    4.6   0.0   308   349   250   291   229   304 0.67 -
SOLCI006787700       -            602 EOG093603K7          -            363   1.2e-14   55.9   0.3   2   4    0.0016      0.28   11.9   0.0   224   275   271   322   262   324 0.89 -
SOLCI006787700       -            602 EOG093603K7          -            363   1.2e-14   55.9   0.3   3   4   2.6e-08   4.6e-06   27.7   0.0   223   359   305   441   298   445 0.91 -
SOLCI006787700       -            602 EOG093603K7          -            363   1.2e-14   55.9   0.3   4   4   2.5e-06   0.00045   21.2   0.1   233   330   420   517   409   532 0.86 -
SOLCI003864000       -            857 EOG093603K7          -            363   1.2e-14   55.9   3.2   1   3    0.0098       1.7    9.4   0.1   215   347   267   400   225   401 0.72 -
SOLCI003864000       -            857 EOG093603K7          -            363   1.2e-14   55.9   3.2   2   3   0.00014     0.024   15.5   0.0   240   311   398   469   395   474 0.94 -
SOLCI003864000       -            857 EOG093603K7          -            363   1.2e-14   55.9   3.2   3   3   5.6e-09   9.8e-07   29.9   0.1   226   359   533   669   519   673 0.86 -
SOLCI002532300       -            470 EOG093603K7          -            363   2.6e-14   54.9   0.9   1   3   1.3e-09   2.2e-07   32.0   0.4   217   357   160   301   136   304 0.89 -
SOLCI002532300       -            470 EOG093603K7          -            363   2.6e-14   54.9   0.9   2   3     0.008       1.4    9.7   0.0   247   289   296   338   293   341 0.93 -
SOLCI002532300       -            470 EOG093603K7          -            363   2.6e-14   54.9   0.9   3   3   9.6e-06    0.0017   19.3   0.0   240   330   324   414   316   449 0.90 -
SOLCI007477400       -            710 EOG093603K7          -            363   2.8e-14   54.7   5.7   1   4      0.66   1.2e+02    3.4   0.0    75   116    66   109    44   136 0.80 -
SOLCI007477400       -            710 EOG093603K7          -            363   2.8e-14   54.7   5.7   2   4   8.8e-09   1.5e-06   29.3   0.0   228   340   235   352   152   360 0.81 -
SOLCI007477400       -            710 EOG093603K7          -            363   2.8e-14   54.7   5.7   3   4      0.12        20    5.8   0.0   244   346   362   471   356   477 0.85 -
SOLCI007477400       -            710 EOG093603K7          -            363   2.8e-14   54.7   5.7   4   4   0.00045     0.079   13.8   0.2   140   235   511   608   506   611 0.88 -
SOLCI006295600       -            654 EOG093603K7          -            363   5.1e-14   53.9  10.6   1   3   2.1e-06   0.00036   21.5   0.6   179   352   170   346   154   351 0.85 -
SOLCI006295600       -            654 EOG093603K7          -            363   5.1e-14   53.9  10.6   2   3   0.00018     0.032   15.1   0.8   216   349   276   413   273   424 0.86 -
SOLCI006295600       -            654 EOG093603K7          -            363   5.1e-14   53.9  10.6   3   3   6.9e-10   1.2e-07   32.9   0.5   215   354   454   593   438   604 0.94 -
SOLCI006791900       -            379 EOG093603K7          -            363   5.8e-14   53.7   0.1   1   2   3.1e-07   5.4e-05   24.2   0.0   191   291   107   207    53   217 0.82 -
SOLCI006791900       -            379 EOG093603K7          -            363   5.8e-14   53.7   0.1   2   2   1.8e-08   3.1e-06   28.3   0.0   224   358   210   344   201   350 0.93 -
SOLCI002562700       -            480 EOG093603K7          -            363     7e-14   53.4   0.9   1   3   5.8e-10     1e-07   33.1   0.1   238   346   166   274   138   277 0.92 -
SOLCI002562700       -            480 EOG093603K7          -            363     7e-14   53.4   0.9   2   3      0.21        37    5.0   0.0   242   277   277   312   274   313 0.90 -
SOLCI002562700       -            480 EOG093603K7          -            363     7e-14   53.4   0.9   3   3    0.0003     0.053   14.3   0.0   235   342   305   411   299   427 0.83 -
SOLCI001204300       -            532 EOG093603K7          -            363   7.6e-14   53.3   1.2   1   4     0.012       2.1    9.1   0.0   221   308    92   182    85   189 0.80 -
SOLCI001204300       -            532 EOG093603K7          -            363   7.6e-14   53.3   1.2   2   4      0.22        38    4.9   0.1   272   345   220   296   207   305 0.82 -
SOLCI001204300       -            532 EOG093603K7          -            363   7.6e-14   53.3   1.2   3   4   2.2e-07   3.8e-05   24.7   0.0   239   346   337   445   330   447 0.92 -
SOLCI001204300       -            532 EOG093603K7          -            363   7.6e-14   53.3   1.2   4   4    0.0014      0.25   12.1   0.0   271   348   440   517   437   527 0.85 -
SOLCI004260400       -            461 EOG093603K7          -            363   7.7e-14   53.3   0.1   1   3   4.4e-05    0.0077   17.1   0.0   283   346    95   158    72   169 0.90 -
SOLCI004260400       -            461 EOG093603K7          -            363   7.7e-14   53.3   0.1   2   3   2.4e-05    0.0042   18.0   0.0   236   358   188   310   170   315 0.89 -
SOLCI004260400       -            461 EOG093603K7          -            363   7.7e-14   53.3   0.1   3   3    0.0015      0.26   12.1   0.0   255   334   317   396   313   408 0.92 -
SOLCI000161600       -            521 EOG093603K7          -            363   1.2e-13   52.7   0.9   1   3       1.8   3.1e+02    1.9   0.0   257   351   187   281   177   293 0.75 -
SOLCI000161600       -            521 EOG093603K7          -            363   1.2e-13   52.7   0.9   2   3   4.1e-06   0.00071   20.5   0.0   263   347   305   389   290   396 0.92 -
SOLCI000161600       -            521 EOG093603K7          -            363   1.2e-13   52.7   0.9   3   3   3.1e-08   5.4e-06   27.5   0.1   279   350   393   464   390   474 0.94 -
SOLCI004861100       -            370 EOG093603K7          -            363   1.2e-13   52.6   0.6   1   4    0.0067       1.2    9.9   0.1   225   342     2   120     1   123 0.87 -
SOLCI004861100       -            370 EOG093603K7          -            363   1.2e-13   52.6   0.6   2   4   4.7e-06   0.00083   20.3   0.0   243   346    91   194    83   212 0.86 -
SOLCI004861100       -            370 EOG093603K7          -            363   1.2e-13   52.6   0.6   3   4         1   1.8e+02    2.7   0.0   309   358   219   268   214   270 0.90 -
SOLCI004861100       -            370 EOG093603K7          -            363   1.2e-13   52.6   0.6   4   4     1e-05    0.0018   19.2   0.2   256   347   271   362   261   368 0.89 -
SOLCI004567900       -            976 EOG093603K7          -            363   1.8e-13   52.0   0.1   1   2   3.2e-08   5.6e-06   27.4   0.0   213   344   139   272   132   283 0.90 -
SOLCI004567900       -            976 EOG093603K7          -            363   1.8e-13   52.0   0.1   2   2   1.2e-06   0.00021   22.2   0.5   145   340   285   487   268   501 0.79 -
SOLCI000672200       -            552 EOG093603K7          -            363   1.9e-13   52.0   0.0   1   5      0.21        37    5.0   0.0    85   140   107   163   101   196 0.85 -
SOLCI000672200       -            552 EOG093603K7          -            363   1.9e-13   52.0   0.0   2   5     0.052       9.2    7.0   0.0   280   340   216   276   180   284 0.83 -
SOLCI000672200       -            552 EOG093603K7          -            363   1.9e-13   52.0   0.0   3   5   2.5e-08   4.3e-06   27.8   0.0   241   344   283   386   279   399 0.94 -
SOLCI000672200       -            552 EOG093603K7          -            363   1.9e-13   52.0   0.0   4   5   1.1e-05    0.0019   19.1   0.0   239   355   351   468   335   479 0.91 -
SOLCI000672200       -            552 EOG093603K7          -            363   1.9e-13   52.0   0.0   5   5      0.21        37    5.0   0.0   244   326   427   508   420   524 0.77 -
SOLCI004925700       -            213 EOG093603K7          -            363   2.1e-13   51.9   0.0   1   2   8.9e-10   1.6e-07   32.5   0.0   229   341     5   117     3   118 0.94 -
SOLCI004925700       -            213 EOG093603K7          -            363   2.1e-13   51.9   0.0   2   2   5.3e-07   9.3e-05   23.4   0.0   223   330   104   211   101   212 0.97 -
SOLCI007500900       -            577 EOG093603K7          -            363   2.2e-13   51.8   2.2   1   4         2   3.5e+02    1.8   0.0   251   341    74   164    63   178 0.85 -
SOLCI007500900       -            577 EOG093603K7          -            363   2.2e-13   51.8   2.2   2   4    0.0074       1.3    9.8   0.0   137   168   231   262   220   277 0.79 -
SOLCI007500900       -            577 EOG093603K7          -            363   2.2e-13   51.8   2.2   3   4   3.8e-05    0.0066   17.3   0.0   230   340   280   389   274   396 0.92 -
SOLCI007500900       -            577 EOG093603K7          -            363   2.2e-13   51.8   2.2   4   4   2.1e-05    0.0037   18.2   0.0   245   342   395   492   388   500 0.94 -
SOLCI000358700       -            460 EOG093603K7          -            363   3.4e-13   51.2   0.7   1   3    0.0035      0.61   10.9   0.1   276   342    40   106     5   112 0.81 -
SOLCI000358700       -            460 EOG093603K7          -            363   3.4e-13   51.2   0.7   2   3     0.018       3.2    8.5   0.0   240   342   109   211   101   215 0.86 -
SOLCI000358700       -            460 EOG093603K7          -            363   3.4e-13   51.2   0.7   3   3   8.9e-09   1.6e-06   29.3   0.0   239   353   213   327   208   333 0.95 -
SOLCI007385600       -            503 EOG093603K7          -            363   3.5e-13   51.1   5.3   1   3      0.18        32    5.2   0.3   142   291    48   196    42   209 0.61 -
SOLCI007385600       -            503 EOG093603K7          -            363   3.5e-13   51.1   5.3   2   3    0.0014      0.24   12.2   0.0   233   348   209   328   196   328 0.85 -
SOLCI007385600       -            503 EOG093603K7          -            363   3.5e-13   51.1   5.3   3   3   8.9e-11   1.6e-08   35.8   0.2   241   342   326   429   323   435 0.91 -
SOLCI001725400       -            484 EOG093603K7          -            363   4.7e-13   50.7   3.3   1   3   0.00022     0.039   14.8   0.0   233   346   154   267   123   272 0.83 -
SOLCI001725400       -            484 EOG093603K7          -            363   4.7e-13   50.7   3.3   2   3     4e-10     7e-08   33.7   0.2   229   346   255   372   247   374 0.94 -
SOLCI001725400       -            484 EOG093603K7          -            363   4.7e-13   50.7   3.3   3   3       1.3   2.3e+02    2.4   0.0   244   302   410   469   383   475 0.75 -
SOLCI000470000       -            479 EOG093603K7          -            363   6.5e-13   50.2   0.0   1   1   1.9e-12   3.4e-10   41.3   0.0    85   334   140   403   109   428 0.76 -
SOLCI004734200       -            707 EOG093603K7          -            363   7.5e-13   50.0   1.6   1   3     2e-07   3.6e-05   24.8   0.1   227   348   309   432   288   442 0.85 -
SOLCI004734200       -            707 EOG093603K7          -            363   7.5e-13   50.0   1.6   2   3    0.0087       1.5    9.5   0.0   268   358   422   513   417   518 0.87 -
SOLCI004734200       -            707 EOG093603K7          -            363   7.5e-13   50.0   1.6   3   3   0.00019     0.032   15.0   0.1   238   329   568   659   564   672 0.90 -
SOLCI004294500       -            577 EOG093603K7          -            363     1e-12   49.6   0.1   1   5   1.2e-05    0.0021   19.0   0.0   241   357   100   216    84   222 0.74 -
SOLCI004294500       -            577 EOG093603K7          -            363     1e-12   49.6   0.1   2   5     0.015       2.6    8.8   0.0   244   340   208   304   201   309 0.86 -
SOLCI004294500       -            577 EOG093603K7          -            363     1e-12   49.6   0.1   3   5    0.0017      0.29   11.9   0.0   234   331   268   366   252   383 0.82 -
SOLCI004294500       -            577 EOG093603K7          -            363     1e-12   49.6   0.1   4   5      0.48        85    3.8   0.0   241   322   310   392   305   409 0.82 -
SOLCI004294500       -            577 EOG093603K7          -            363     1e-12   49.6   0.1   5   5   0.00055     0.096   13.5   0.1   218   331   428   540   404   570 0.65 -
SOLCI003784400       -            884 EOG093603K7          -            363   1.2e-12   49.3   0.3   1   5       7.7   1.4e+03   -0.2   0.0   300   359    58   117    49   121 0.81 -
SOLCI003784400       -            884 EOG093603K7          -            363   1.2e-12   49.3   0.3   2   5      0.23        40    4.9   0.1   245   344   139   238   114   246 0.88 -
SOLCI003784400       -            884 EOG093603K7          -            363   1.2e-12   49.3   0.3   3   5   0.00016     0.028   15.3   0.0   229   342   257   372   245   388 0.90 -
SOLCI003784400       -            884 EOG093603K7          -            363   1.2e-12   49.3   0.3   4   5   7.5e-06    0.0013   19.6   0.0   233   325   434   527   428   560 0.85 -
SOLCI003784400       -            884 EOG093603K7          -            363   1.2e-12   49.3   0.3   5   5       1.4   2.4e+02    2.3   0.0   293   326   596   629   570   647 0.63 -
SOLCI005629100       -            493 EOG093603K7          -            363   2.7e-12   48.2   0.1   1   3   1.5e-06   0.00026   21.9   0.0   220   329   111   220   100   231 0.91 -
SOLCI005629100       -            493 EOG093603K7          -            363   2.7e-12   48.2   0.1   2   3     0.091        16    6.2   0.0   295   355   253   313   235   317 0.86 -
SOLCI005629100       -            493 EOG093603K7          -            363   2.7e-12   48.2   0.1   3   3   3.3e-05    0.0058   17.5   0.0   249   352   312   415   309   425 0.92 -
SOLCI006053600       -            404 EOG093603K7          -            363   2.7e-12   48.2   0.3   1   2    0.0015      0.26   12.1   0.0   216   285   140   210   112   216 0.84 -
SOLCI006053600       -            404 EOG093603K7          -            363   2.7e-12   48.2   0.3   2   2   4.9e-10   8.6e-08   33.4   0.2   223   359   218   354   210   358 0.95 -
SOLCI000710400       -            478 EOG093603K7          -            363   5.5e-12   47.2   4.4   1   3     0.024       4.2    8.1   0.1   233   340    81   188    64   207 0.85 -
SOLCI000710400       -            478 EOG093603K7          -            363   5.5e-12   47.2   4.4   2   3   4.6e-08   8.1e-06   26.9   0.1   239   353   226   340   218   348 0.92 -
SOLCI000710400       -            478 EOG093603K7          -            363   5.5e-12   47.2   4.4   3   3    0.0085       1.5    9.6   0.1   277   358   368   449   351   454 0.82 -
SOLCI005873300       -            492 EOG093603K7          -            363   6.4e-12   47.0   1.1   1   4     0.048       8.4    7.1   0.0   249   338    96   186    82   194 0.69 -
SOLCI005873300       -            492 EOG093603K7          -            363   6.4e-12   47.0   1.1   2   4   1.2e-06    0.0002   22.3   0.1   217   335   206   325   191   337 0.91 -
SOLCI005873300       -            492 EOG093603K7          -            363   6.4e-12   47.0   1.1   3   4     0.008       1.4    9.7   0.0   227   335   287   395   284   408 0.82 -
SOLCI005873300       -            492 EOG093603K7          -            363   6.4e-12   47.0   1.1   4   4    0.0033      0.58   10.9   0.2   286   345   416   475   411   488 0.89 -
SOLCI000829700       -            896 EOG093603K7          -            363   6.4e-12   47.0   2.7   1   6       3.2   5.6e+02    1.1   0.0   198   293   145   240   117   292 0.78 -
SOLCI000829700       -            896 EOG093603K7          -            363   6.4e-12   47.0   2.7   2   6   6.5e-05     0.011   16.5   0.2   144   345   198   398   166   411 0.74 -
SOLCI000829700       -            896 EOG093603K7          -            363   6.4e-12   47.0   2.7   3   6       4.5   7.9e+02    0.6   0.0   139   187   474   522   441   545 0.80 -
SOLCI000829700       -            896 EOG093603K7          -            363   6.4e-12   47.0   2.7   4   6      0.29        51    4.5   0.0   249   346   547   644   531   663 0.70 -
SOLCI000829700       -            896 EOG093603K7          -            363   6.4e-12   47.0   2.7   5   6     0.095        17    6.1   0.1   251   311   688   748   665   771 0.85 -
SOLCI000829700       -            896 EOG093603K7          -            363   6.4e-12   47.0   2.7   6   6   0.00093      0.16   12.7   0.0   277   353   817   892   802   896 0.85 -
SOLCI002643900       -            467 EOG093603K7          -            363   6.7e-12   46.9   0.0   1   3       3.4   5.9e+02    1.0   0.0   244   308   161   225   145   229 0.77 -
SOLCI002643900       -            467 EOG093603K7          -            363   6.7e-12   46.9   0.0   2   3   1.2e-07   2.2e-05   25.5   0.0   242   339   230   327   216   335 0.93 -
SOLCI002643900       -            467 EOG093603K7          -            363   6.7e-12   46.9   0.0   3   3   4.1e-05    0.0071   17.2   0.0   238   339   331   432   322   443 0.93 -
SOLCI000296400       -            540 EOG093603K7          -            363     7e-12   46.8   0.1   1   3      0.29        51    4.5   0.1   280   323   159   202    96   211 0.65 -
SOLCI000296400       -            540 EOG093603K7          -            363     7e-12   46.8   0.1   2   3   0.00019     0.034   15.0   0.0   231   349   212   333   205   347 0.86 -
SOLCI000296400       -            540 EOG093603K7          -            363     7e-12   46.8   0.1   3   3   5.5e-07   9.7e-05   23.4   0.0   233   358   357   485   345   490 0.88 -
SOLCI002088500       -            776 EOG093603K7          -            363   7.5e-12   46.8   3.1   1   4   4.1e-08   7.1e-06   27.1   0.3   130   357   334   556   326   560 0.78 -
SOLCI002088500       -            776 EOG093603K7          -            363   7.5e-12   46.8   3.1   2   4   3.2e-08   5.6e-06   27.4   0.1   161   312   428   581   410   620 0.68 -
SOLCI002088500       -            776 EOG093603K7          -            363   7.5e-12   46.8   3.1   3   4      0.02       3.5    8.4   0.0   282   355   623   701   601   706 0.73 -
SOLCI002088500       -            776 EOG093603K7          -            363   7.5e-12   46.8   3.1   4   4       2.5   4.3e+02    1.5   0.0   141   185   699   743   689   754 0.67 -
SOLCI001122100       -            548 EOG093603K7          -            363   7.7e-12   46.7   2.6   1   4      0.37        65    4.2   0.1   227   323   116   216   102   244 0.77 -
SOLCI001122100       -            548 EOG093603K7          -            363   7.7e-12   46.7   2.6   2   4   5.7e-08     1e-05   26.6   0.1   216   324   284   392   276   398 0.92 -
SOLCI001122100       -            548 EOG093603K7          -            363   7.7e-12   46.7   2.6   3   4     0.021       3.7    8.3   0.0   294   353   394   453   390   458 0.87 -
SOLCI001122100       -            548 EOG093603K7          -            363   7.7e-12   46.7   2.6   4   4     0.021       3.7    8.3   0.0   268   351   437   521   432   526 0.78 -
SOLCI000010500       -            742 EOG093603K7          -            363   7.7e-12   46.7   4.2   1   4    0.0011      0.19   12.5   0.0   223   276   237   290   176   324 0.80 -
SOLCI000010500       -            742 EOG093603K7          -            363   7.7e-12   46.7   4.2   2   4     0.019       3.4    8.4   0.4   194   316   371   499   353   502 0.84 -
SOLCI000010500       -            742 EOG093603K7          -            363   7.7e-12   46.7   4.2   3   4   4.9e-07   8.6e-05   23.5   0.0   180   330   469   618   464   619 0.91 -
SOLCI000010500       -            742 EOG093603K7          -            363   7.7e-12   46.7   4.2   4   4   0.00096      0.17   12.7   0.0   224   328   582   686   573   692 0.90 -
SOLCI006091900       -            457 EOG093603K7          -            363   8.9e-12   46.5   5.5   1   3   3.3e-06   0.00057   20.8   0.2   214   327   105   222    79   240 0.87 -
SOLCI006091900       -            457 EOG093603K7          -            363   8.9e-12   46.5   5.5   2   3   1.5e-06   0.00026   21.9   0.4   226   350   262   386   257   387 0.91 -
SOLCI006091900       -            457 EOG093603K7          -            363   8.9e-12   46.5   5.5   3   3   4.4e-06   0.00077   20.4   0.1   231   331   337   437   334   450 0.92 -
SOLCI006707600       -            417 EOG093603K7          -            363   1.3e-11   46.0   0.0   1   3   0.00021     0.036   14.9   0.0   223   349    85   212    76   216 0.93 -
SOLCI006707600       -            417 EOG093603K7          -            363   1.3e-11   46.0   0.0   2   3   9.3e-08   1.6e-05   25.9   0.0   245   352   213   319   209   326 0.91 -
SOLCI006707600       -            417 EOG093603K7          -            363   1.3e-11   46.0   0.0   3   3       1.1   1.9e+02    2.7   0.0   225   274   329   381   323   389 0.82 -
SOLCI005151200       -            711 EOG093603K7          -            363     2e-11   45.4   0.8   1   3   9.4e-07   0.00017   22.6   0.1   232   340   175   284   161   294 0.86 -
SOLCI005151200       -            711 EOG093603K7          -            363     2e-11   45.4   0.8   2   3     0.017       2.9    8.6   0.0   281   360   295   374   287   378 0.90 -
SOLCI005151200       -            711 EOG093603K7          -            363     2e-11   45.4   0.8   3   3   1.6e-05    0.0029   18.5   0.0   230   352   349   472   342   483 0.88 -
SOLCI004724300       -            691 EOG093603K7          -            363     2e-11   45.3   0.1   1   3      0.56        98    3.6   0.1   259   318   301   359   284   382 0.73 -
SOLCI004724300       -            691 EOG093603K7          -            363     2e-11   45.3   0.1   2   3   1.5e-07   2.6e-05   25.2   0.0   232   327   447   542   431   548 0.93 -
SOLCI004724300       -            691 EOG093603K7          -            363     2e-11   45.3   0.1   3   3    0.0048      0.84   10.4   0.0   233   316   553   636   544   682 0.86 -
SOLCI001094700       -            405 EOG093603K7          -            363   2.1e-11   45.3   0.4   1   4       4.4   7.8e+02    0.6   0.1   264   313    40    89    28   108 0.72 -
SOLCI001094700       -            405 EOG093603K7          -            363   2.1e-11   45.3   0.4   2   4    0.0013      0.22   12.3   0.1   213   341    91   221    72   222 0.85 -
SOLCI001094700       -            405 EOG093603K7          -            363   2.1e-11   45.3   0.4   3   4   3.1e-07   5.5e-05   24.2   0.0   230   320   181   272   167   280 0.84 -
SOLCI001094700       -            405 EOG093603K7          -            363   2.1e-11   45.3   0.4   4   4   0.00011     0.019   15.8   0.0   263   334   282   353   275   375 0.90 -
SOLCI006474500       -            499 EOG093603K7          -            363   3.2e-11   44.7   1.1   1   4     0.019       3.3    8.4   0.0   260   335   111   187    89   196 0.70 -
SOLCI006474500       -            499 EOG093603K7          -            363   3.2e-11   44.7   1.1   2   4   3.8e-07   6.6e-05   23.9   0.1   217   334   210   328   196   354 0.89 -
SOLCI006474500       -            499 EOG093603K7          -            363   3.2e-11   44.7   1.1   3   4      0.18        31    5.2   0.1   226   336   290   400   280   417 0.83 -
SOLCI006474500       -            499 EOG093603K7          -            363   3.2e-11   44.7   1.1   4   4     0.026       4.5    8.0   0.2   285   341   419   475   404   485 0.84 -
SOLCI005911000       -            652 EOG093603K7          -            363   3.3e-11   44.6   0.2   1   3   2.4e-06   0.00041   21.3   0.0   240   357   130   248   111   254 0.91 -
SOLCI005911000       -            652 EOG093603K7          -            363   3.3e-11   44.6   0.2   2   3   5.4e-05    0.0095   16.8   0.0   240   357   310   432   294   438 0.86 -
SOLCI005911000       -            652 EOG093603K7          -            363   3.3e-11   44.6   0.2   3   3       1.8   3.1e+02    1.9   0.0   140   195   462   519   452   530 0.74 -
SOLCI001590700       -            588 EOG093603K7          -            363   4.9e-11   44.1   0.3   1   4       3.7   6.5e+02    0.9   0.0   232   324   176   274   166   296 0.63 -
SOLCI001590700       -            588 EOG093603K7          -            363   4.9e-11   44.1   0.3   2   4         2   3.5e+02    1.8   0.1   150   204   312   366   284   374 0.75 -
SOLCI001590700       -            588 EOG093603K7          -            363   4.9e-11   44.1   0.3   3   4    0.0017      0.31   11.8   0.0   295   352   400   457   396   463 0.91 -
SOLCI001590700       -            588 EOG093603K7          -            363   4.9e-11   44.1   0.3   4   4   6.9e-08   1.2e-05   26.3   0.0   243   352   453   563   451   577 0.84 -
SOLCI004586700       -            198 EOG093603K7          -            363     5e-11   44.0   0.3   1   2   4.5e-07   7.9e-05   23.7   0.0   232   346    15   129     6   130 0.95 -
SOLCI004586700       -            198 EOG093603K7          -            363     5e-11   44.0   0.3   2   2   1.4e-07   2.4e-05   25.4   0.0   226   359    41   177    33   181 0.88 -
SOLCI006570200       -            426 EOG093603K7          -            363   6.9e-11   43.6   1.4   1   2   1.5e-05    0.0026   18.7   0.0   249   341   150   244   129   257 0.89 -
SOLCI006570200       -            426 EOG093603K7          -            363   6.9e-11   43.6   1.4   2   2   5.9e-07    0.0001   23.3   0.2   241   346   260   368   245   380 0.88 -
SOLCI004681700       -            601 EOG093603K7          -            363   9.1e-11   43.2   2.1   1   5      0.16        27    5.4   0.0   223   341   159   279   153   285 0.78 -
SOLCI004681700       -            601 EOG093603K7          -            363   9.1e-11   43.2   2.1   2   5   5.1e-05     0.009   16.9   0.0   244   333   252   341   244   350 0.85 -
SOLCI004681700       -            601 EOG093603K7          -            363   9.1e-11   43.2   2.1   3   5   5.3e-05    0.0092   16.8   0.0   206   331   354   480   348   487 0.91 -
SOLCI004681700       -            601 EOG093603K7          -            363   9.1e-11   43.2   2.1   4   5    0.0015      0.26   12.1   0.1   248   326   432   510   425   530 0.88 -
SOLCI004681700       -            601 EOG093603K7          -            363   9.1e-11   43.2   2.1   5   5       2.1   3.6e+02    1.7   0.0   141   174   532   563   527   581 0.68 -
SOLCI004603700       -            512 EOG093603K7          -            363   2.1e-10   42.0   1.2   1   2   1.5e-10   2.7e-08   35.1   1.0   104   352   166   412   161   415 0.83 -
SOLCI004603700       -            512 EOG093603K7          -            363   2.1e-10   42.0   1.2   2   2      0.14        25    5.6   0.0   283   337   413   467   410   477 0.88 -
SOLCI000814100       -            405 EOG093603K7          -            363   2.3e-10   41.9   0.0   1   2     0.015       2.7    8.7   0.0   222   348    78   205    21   208 0.86 -
SOLCI000814100       -            405 EOG093603K7          -            363   2.3e-10   41.9   0.0   2   2   1.3e-09   2.3e-07   32.0   0.0   241   352   203   313   193   327 0.90 -
SOLCI006277600       -            556 EOG093603K7          -            363   3.3e-10   41.3   8.6   1   4       2.1   3.7e+02    1.7   0.1   232   280   102   151    98   170 0.77 -
SOLCI006277600       -            556 EOG093603K7          -            363   3.3e-10   41.3   8.6   2   4   4.8e-09   8.5e-07   30.1   2.5   181   357   213   388   149   394 0.72 -
SOLCI006277600       -            556 EOG093603K7          -            363   3.3e-10   41.3   8.6   3   4     0.014       2.4    8.9   0.0   286   342   423   478   386   494 0.69 -
SOLCI006277600       -            556 EOG093603K7          -            363   3.3e-10   41.3   8.6   4   4       2.5   4.3e+02    1.5   0.0   265   340   471   546   466   551 0.65 -
SOLCI004441600       -            343 EOG093603K7          -            363   3.3e-10   41.3   0.0   1   1   4.4e-12   7.7e-10   40.1   0.0   232   357   191   316   180   321 0.95 -
SOLCI000278900       -            237 EOG093603K7          -            363   4.6e-10   40.9   1.6   1   2   1.2e-09     2e-07   32.2   0.1   226   347     9   130     6   134 0.95 -
SOLCI000278900       -            237 EOG093603K7          -            363   4.6e-10   40.9   1.6   2   2     0.017       2.9    8.6   0.2   283   355   134   206   128   213 0.89 -
SOLCI007106000       -            467 EOG093603K7          -            363   5.8e-10   40.5   4.7   1   4     0.014       2.4    8.9   0.4   209   349    98   242    90   248 0.71 -
SOLCI007106000       -            467 EOG093603K7          -            363   5.8e-10   40.5   4.7   2   4   5.7e-06     0.001   20.0   0.0   252   340   250   338   244   344 0.89 -
SOLCI007106000       -            467 EOG093603K7          -            363   5.8e-10   40.5   4.7   3   4   2.4e-06   0.00042   21.3   0.0   241   325   309   390   297   397 0.92 -
SOLCI007106000       -            467 EOG093603K7          -            363   5.8e-10   40.5   4.7   4   4     0.034         6    7.6   0.0   260   347   360   447   346   461 0.73 -
SOLCI007430400       -            797 EOG093603K7          -            363   7.3e-10   40.2   0.2   1   5         8   1.4e+03   -0.2   0.0   319   343    58    82    22    96 0.84 -
SOLCI007430400       -            797 EOG093603K7          -            363   7.3e-10   40.2   0.2   2   5      0.59     1e+02    3.5   0.0   231   343   176   285   159   291 0.83 -
SOLCI007430400       -            797 EOG093603K7          -            363   7.3e-10   40.2   0.2   3   5      0.19        34    5.1   0.1   247   335   290   378   282   388 0.88 -
SOLCI007430400       -            797 EOG093603K7          -            363   7.3e-10   40.2   0.2   4   5    0.0096       1.7    9.4   0.0   241   344   385   488   380   491 0.93 -
SOLCI007430400       -            797 EOG093603K7          -            363   7.3e-10   40.2   0.2   5   5   0.00012     0.021   15.6   0.0   240   343   485   589   483   598 0.92 -
SOLCI000835400       -            680 EOG093603K7          -            363   8.5e-10   40.0   0.3   1   4   8.7e-07   0.00015   22.7   0.3   244   339   195   290   188   296 0.94 -
SOLCI000835400       -            680 EOG093603K7          -            363   8.5e-10   40.0   0.3   2   4       2.1   3.7e+02    1.7   0.0   245   272   297   324   290   330 0.81 -
SOLCI000835400       -            680 EOG093603K7          -            363   8.5e-10   40.0   0.3   3   4      0.17        30    5.3   0.0   234   339   388   492   359   500 0.82 -
SOLCI000835400       -            680 EOG093603K7          -            363   8.5e-10   40.0   0.3   4   4      0.44        77    3.9   0.0   232   328   523   617   517   624 0.80 -
SOLCI005915100       -            293 EOG093603K7          -            363   9.8e-10   39.8   0.1   1   3   9.6e-05     0.017   16.0   0.0   249   333     9    93     5   112 0.90 -
SOLCI005915100       -            293 EOG093603K7          -            363   9.8e-10   39.8   0.1   2   3   0.00013     0.022   15.6   0.0   239   337   106   204   101   209 0.87 -
SOLCI005915100       -            293 EOG093603K7          -            363   9.8e-10   39.8   0.1   3   3    0.0031      0.54   11.0   0.0   229   343   163   280   158   292 0.87 -
SOLCI000751400       -            871 EOG093603K7          -            363   1.2e-09   39.4   1.2   1   3   0.00012     0.021   15.7   0.1   247   334   265   352   244   363 0.89 -
SOLCI000751400       -            871 EOG093603K7          -            363   1.2e-09   39.4   1.2   2   3       4.7   8.2e+02    0.6   0.0   287   329   469   511   425   546 0.73 -
SOLCI000751400       -            871 EOG093603K7          -            363   1.2e-09   39.4   1.2   3   3   4.1e-05    0.0073   17.2   0.0   230   341   550   661   535   678 0.86 -
SOLCI007109300       -            736 EOG093603K7          -            363   1.5e-09   39.2   5.0   1   6    0.0014      0.24   12.2   0.0   153   335    73   255    57   270 0.86 -
SOLCI007109300       -            736 EOG093603K7          -            363   1.5e-09   39.2   5.0   2   6     0.011       1.9    9.2   0.1   223   340   284   397   271   404 0.85 -
SOLCI007109300       -            736 EOG093603K7          -            363   1.5e-09   39.2   5.0   3   6      0.18        32    5.2   0.0   244   332   371   458   359   476 0.72 -
SOLCI007109300       -            736 EOG093603K7          -            363   1.5e-09   39.2   5.0   4   6       0.1        18    6.0   0.1   257   332   418   493   408   520 0.59 -
SOLCI007109300       -            736 EOG093603K7          -            363   1.5e-09   39.2   5.0   5   6     0.053       9.2    7.0   0.0   223   326   454   557   445   565 0.70 -
SOLCI007109300       -            736 EOG093603K7          -            363   1.5e-09   39.2   5.0   6   6     0.014       2.5    8.9   0.0   252   353   553   658   538   668 0.75 -
SOLCI001388900       -            521 EOG093603K7          -            363   1.5e-09   39.2   2.9   1   4    0.0077       1.4    9.7   0.0   288   343   158   213   151   218 0.91 -
SOLCI001388900       -            521 EOG093603K7          -            363   1.5e-09   39.2   2.9   2   4     0.086        15    6.3   0.0   276   354   215   293   208   302 0.86 -
SOLCI001388900       -            521 EOG093603K7          -            363   1.5e-09   39.2   2.9   3   4   8.6e-05     0.015   16.1   0.1   249   342   328   421   309   441 0.91 -
SOLCI001388900       -            521 EOG093603K7          -            363   1.5e-09   39.2   2.9   4   4      0.63   1.1e+02    3.4   0.0   295   334   446   484   430   506 0.77 -
SOLCI004830600       -            765 EOG093603K7          -            363   1.7e-09   39.0   0.0   1   4     0.048       8.5    7.1   0.0   243   326    70   149    54   172 0.82 -
SOLCI004830600       -            765 EOG093603K7          -            363   1.7e-09   39.0   0.0   2   4   3.5e-05    0.0062   17.4   0.0   284   338   323   377   303   382 0.89 -
SOLCI004830600       -            765 EOG093603K7          -            363   1.7e-09   39.0   0.0   3   4      0.21        36    5.0   0.0   240   345   380   485   377   503 0.82 -
SOLCI004830600       -            765 EOG093603K7          -            363   1.7e-09   39.0   0.0   4   4      0.49        86    3.8   0.0   249   341   591   684   584   700 0.86 -
SOLCI000003400       -            652 EOG093603K7          -            363   1.9e-09   38.9   0.1   1   3    0.0084       1.5    9.6   0.0   250   357   227   330   216   335 0.87 -
SOLCI000003400       -            652 EOG093603K7          -            363   1.9e-09   38.9   0.1   2   3     9e-05     0.016   16.1   0.0   234   344   346   456   342   460 0.94 -
SOLCI000003400       -            652 EOG093603K7          -            363   1.9e-09   38.9   0.1   3   3   0.00013     0.023   15.5   0.0   241   332   423   514   420   527 0.90 -
SOLCI000391400       -            379 EOG093603K7          -            363   2.3e-09   38.6   0.1   1   3   1.7e-05     0.003   18.5   0.0   233   327    94   191    89   202 0.83 -
SOLCI000391400       -            379 EOG093603K7          -            363   2.3e-09   38.6   0.1   2   3   0.00014     0.025   15.4   0.0   230   340   207   317   196   330 0.86 -
SOLCI000391400       -            379 EOG093603K7          -            363   2.3e-09   38.6   0.1   3   3      0.73   1.3e+02    3.2   0.0   226   289   308   371   305   378 0.83 -
SOLCI002660400       -            653 EOG093603K7          -            363   2.4e-09   38.5   0.7   1   4   0.00023      0.04   14.7   0.2   227   361   153   288    71   290 0.86 -
SOLCI002660400       -            653 EOG093603K7          -            363   2.4e-09   38.5   0.7   2   4       2.2   3.9e+02    1.6   0.0   283   354   375   447   354   454 0.78 -
SOLCI002660400       -            653 EOG093603K7          -            363   2.4e-09   38.5   0.7   3   4       1.2   2.1e+02    2.5   0.0   284   337   486   539   477   541 0.84 -
SOLCI002660400       -            653 EOG093603K7          -            363   2.4e-09   38.5   0.7   4   4   0.00015     0.026   15.4   0.0   228   289   535   596   531   601 0.91 -
SOLCI003619400       -            591 EOG093603K7          -            363   2.6e-09   38.4   0.0   1   4     0.098        17    6.1   0.0   306   358   131   181   109   187 0.86 -
SOLCI003619400       -            591 EOG093603K7          -            363   2.6e-09   38.4   0.0   2   4   1.4e-07   2.4e-05   25.3   0.0   233   332   196   295   185   312 0.87 -
SOLCI003619400       -            591 EOG093603K7          -            363   2.6e-09   38.4   0.0   3   4       3.9   6.8e+02    0.8   0.0   144   178   284   318   279   328 0.86 -
SOLCI003619400       -            591 EOG093603K7          -            363   2.6e-09   38.4   0.0   4   4       1.5   2.7e+02    2.1   0.0   243   287   498   542   400   561 0.72 -
SOLCI002881200       -            569 EOG093603K7          -            363   2.6e-09   38.4   1.3   1   2       1.2     2e+02    2.5   0.0   292   348   280   336   269   349 0.82 -
SOLCI002881200       -            569 EOG093603K7          -            363   2.6e-09   38.4   1.3   2   2   1.5e-09   2.6e-07   31.8   0.1   239   346   370   477   368   493 0.91 -
SOLCI005683600       -            472 EOG093603K7          -            363   2.7e-09   38.3   0.0   1   3     0.008       1.4    9.7   0.0   233   326   110   205   102   227 0.82 -
SOLCI005683600       -            472 EOG093603K7          -            363   2.7e-09   38.3   0.0   2   3   0.00026     0.046   14.5   0.0   240   350   224   334   204   342 0.86 -
SOLCI005683600       -            472 EOG093603K7          -            363   2.7e-09   38.3   0.0   3   3    0.0053      0.93   10.2   0.0   249   338   338   427   334   443 0.66 -
SOLCI005451600       -            478 EOG093603K7          -            363   4.3e-09   37.7   2.9   1   4    0.0012      0.21   12.4   0.0    54   137    58   143    28   146 0.87 -
SOLCI005451600       -            478 EOG093603K7          -            363   4.3e-09   37.7   2.9   2   4   1.2e-05    0.0021   19.0   0.0   249   347   127   230   126   246 0.85 -
SOLCI005451600       -            478 EOG093603K7          -            363   4.3e-09   37.7   2.9   3   4     0.028         5    7.9   0.1   230   342   253   365   241   383 0.89 -
SOLCI005451600       -            478 EOG093603K7          -            363   4.3e-09   37.7   2.9   4   4      0.72   1.3e+02    3.2   0.1   233   324   361   453   359   463 0.79 -
SOLCI000673300       -            704 EOG093603K7          -            363   4.6e-09   37.6   0.7   1   2    0.0014      0.24   12.2   0.1   258   342   107   192    98   212 0.87 -
SOLCI000673300       -            704 EOG093603K7          -            363   4.6e-09   37.6   0.7   2   2   3.7e-06   0.00065   20.6   0.0   244   340   296   392   271   400 0.91 -
SOLCI004820900       -            522 EOG093603K7          -            363   6.4e-09   37.1   0.4   1   2     0.091        16    6.2   0.1   234   342   125   233   111   237 0.85 -
SOLCI004820900       -            522 EOG093603K7          -            363   6.4e-09   37.1   0.4   2   2   1.8e-08   3.2e-06   28.2   0.0   238   352   268   383   251   395 0.88 -
SOLCI007384300       -            560 EOG093603K7          -            363   7.7e-09   36.8   0.4   1   3     0.064        11    6.7   0.0   283   330   148   195   135   205 0.87 -
SOLCI007384300       -            560 EOG093603K7          -            363   7.7e-09   36.8   0.4   2   3   2.5e-06   0.00044   21.2   0.0   245   357   211   323   204   327 0.92 -
SOLCI007384300       -            560 EOG093603K7          -            363   7.7e-09   36.8   0.4   3   3      0.19        33    5.1   0.1   223   337   395   507   381   528 0.72 -
SOLCI000650600       -            493 EOG093603K7          -            363   8.5e-09   36.7   3.1   1   2   3.1e-08   5.4e-06   27.5   1.6   227   354   262   389   166   395 0.89 -
SOLCI000650600       -            493 EOG093603K7          -            363   8.5e-09   36.7   3.1   2   2     0.045       7.8    7.2   0.0   221   299   397   475   389   481 0.72 -
SOLCI003878800       -            705 EOG093603K7          -            363   1.1e-08   36.3   0.0   1   3   3.6e-05    0.0063   17.4   0.0   193   360    86   249    12   252 0.90 -
SOLCI003878800       -            705 EOG093603K7          -            363   1.1e-08   36.3   0.0   2   3       5.3   9.4e+02    0.4   0.1   220   273   350   399   263   469 0.57 -
SOLCI003878800       -            705 EOG093603K7          -            363   1.1e-08   36.3   0.0   3   3   0.00032     0.056   14.3   0.0   246   340   473   568   457   586 0.90 -
SOLCI003542100       -            437 EOG093603K7          -            363   1.4e-08   36.0   0.1   1   2   6.8e-09   1.2e-06   29.6   0.0   233   357    61   185    19   191 0.82 -
SOLCI003542100       -            437 EOG093603K7          -            363   1.4e-08   36.0   0.1   2   2      0.46        80    3.9   0.0   280   346   253   319   246   332 0.88 -
SOLCI002661400       -            530 EOG093603K7          -            363   1.8e-08   35.6   0.3   1   4       1.5   2.7e+02    2.1   0.0   315   357    10    52     5    58 0.84 -
SOLCI002661400       -            530 EOG093603K7          -            363   1.8e-08   35.6   0.3   2   4      0.26        46    4.7   0.0   251   340    82   171    60   178 0.86 -
SOLCI002661400       -            530 EOG093603K7          -            363   1.8e-08   35.6   0.3   3   4       0.9   1.6e+02    2.9   0.0   140   163   179   202   174   207 0.88 -
SOLCI002661400       -            530 EOG093603K7          -            363   1.8e-08   35.6   0.3   4   4   3.9e-06   0.00068   20.6   0.0   238   360   205   327   200   330 0.93 -
SOLCI005158000       -            837 EOG093603K7          -            363     2e-08   35.5   3.9   1   4   3.1e-08   5.5e-06   27.5   0.8   243   356   193   306   185   313 0.92 -
SOLCI005158000       -            837 EOG093603K7          -            363     2e-08   35.5   3.9   2   4      0.66   1.2e+02    3.3   0.0   245   273   296   324   293   329 0.90 -
SOLCI005158000       -            837 EOG093603K7          -            363     2e-08   35.5   3.9   3   4       8.6   1.5e+03   -0.3   0.0   291   352   409   466   390   476 0.58 -
SOLCI005158000       -            837 EOG093603K7          -            363     2e-08   35.5   3.9   4   4      0.68   1.2e+02    3.3   0.1   242   331   527   617   434   632 0.59 -
SOLCI003928300       -            929 EOG093603K7          -            363   2.1e-08   35.4   0.1   1   5     0.062        11    6.7   0.0   217   356   256   391   235   399 0.72 -
SOLCI003928300       -            929 EOG093603K7          -            363   2.1e-08   35.4   0.1   2   5     0.096        17    6.1   0.0   233   334   338   439   309   452 0.67 -
SOLCI003928300       -            929 EOG093603K7          -            363   2.1e-08   35.4   0.1   3   5      0.18        32    5.2   0.0   297   346   468   517   446   518 0.83 -
SOLCI003928300       -            929 EOG093603K7          -            363   2.1e-08   35.4   0.1   4   5    0.0011      0.19   12.6   0.0   237   347   513   623   504   638 0.91 -
SOLCI003928300       -            929 EOG093603K7          -            363   2.1e-08   35.4   0.1   5   5      0.16        28    5.4   0.0   264   337   641   715   628   723 0.86 -
SOLCI005700900       -            705 EOG093603K7          -            363   2.3e-08   35.3   2.0   1   4       1.4   2.4e+02    2.3   0.0   246   333    78   166    44   177 0.76 -
SOLCI005700900       -            705 EOG093603K7          -            363   2.3e-08   35.3   2.0   2   4    0.0083       1.5    9.6   0.1   245   333   179   267   175   274 0.94 -
SOLCI005700900       -            705 EOG093603K7          -            363   2.3e-08   35.3   2.0   3   4     0.019       3.3    8.4   0.0   243   343   278   378   272   394 0.92 -
SOLCI005700900       -            705 EOG093603K7          -            363   2.3e-08   35.3   2.0   4   4    0.0053      0.94   10.2   0.1   240   342   477   580   468   588 0.89 -
SOLCI007091600       -            804 EOG093603K7          -            363   2.4e-08   35.2   1.2   1   3   6.5e-07   0.00011   23.1   0.1   224   339    71   186    62   236 0.94 -
SOLCI007091600       -            804 EOG093603K7          -            363   2.4e-08   35.2   1.2   2   3      0.15        26    5.5   0.0   126   353   384   434   311   441 0.52 -
SOLCI007091600       -            804 EOG093603K7          -            363   2.4e-08   35.2   1.2   3   3     0.025       4.4    8.0   0.0   126   276   384   528   378   540 0.77 -
SOLCI007129300       -            488 EOG093603K7          -            363     4e-08   34.5   0.0   1   3   0.00016     0.027   15.3   0.0   253   346   150   244   142   246 0.86 -
SOLCI007129300       -            488 EOG093603K7          -            363     4e-08   34.5   0.0   2   3   0.00062      0.11   13.3   0.0   234   342   237   345   236   350 0.92 -
SOLCI007129300       -            488 EOG093603K7          -            363     4e-08   34.5   0.0   3   3     0.065        11    6.7   0.0   235   347   344   455   338   460 0.77 -
SOLCI002951600       -            850 EOG093603K7          -            363   5.2e-08   34.1   1.4   1   4      0.28        50    4.6   0.0   312   358   119   165    89   169 0.79 -
SOLCI002951600       -            850 EOG093603K7          -            363   5.2e-08   34.1   1.4   2   4     0.065        11    6.7   0.1   237   334   216   313   211   336 0.88 -
SOLCI002951600       -            850 EOG093603K7          -            363   5.2e-08   34.1   1.4   3   4       0.1        18    6.1   0.0   242   331   423   512   327   526 0.82 -
SOLCI002951600       -            850 EOG093603K7          -            363   5.2e-08   34.1   1.4   4   4    0.0017      0.29   11.9   0.0   216   343   603   727   588   736 0.82 -
SOLCI005434400       -            615 EOG093603K7          -            363   5.5e-08   34.0   0.0   1   2   2.1e-06   0.00038   21.4   0.0   232   328   284   380   199   394 0.91 -
SOLCI005434400       -            615 EOG093603K7          -            363   5.5e-08   34.0   0.0   2   2    0.0093       1.6    9.4   0.0   214   340   406   531   396   540 0.87 -
SOLCI002631500       -            704 EOG093603K7          -            363     6e-08   33.9   0.0   1   3     0.081        14    6.4   0.0   139   326    65   110    45   147 0.61 -
SOLCI002631500       -            704 EOG093603K7          -            363     6e-08   33.9   0.0   2   3      0.26        46    4.7   0.0   144   328   171   350   166   356 0.62 -
SOLCI002631500       -            704 EOG093603K7          -            363     6e-08   33.9   0.0   3   3   3.8e-05    0.0066   17.3   0.0   229   341   456   568   433   582 0.88 -
SOLCI003293500       -            500 EOG093603K7          -            363   8.9e-08   33.3   0.1   1   2   9.7e-08   1.7e-05   25.8   0.0   230   347   227   344   221   348 0.94 -
SOLCI003293500       -            500 EOG093603K7          -            363   8.9e-08   33.3   0.1   2   2     0.015       2.6    8.8   0.0   260   341   327   408   324   428 0.84 -
SOLCI001221900       -            844 EOG093603K7          -            363   1.5e-07   32.6   0.0   1   5     0.012         2    9.1   0.0   261   333    42   114    29   134 0.79 -
SOLCI001221900       -            844 EOG093603K7          -            363   1.5e-07   32.6   0.0   2   5       3.6   6.4e+02    0.9   0.0   282   328   233   279   223   304 0.86 -
SOLCI001221900       -            844 EOG093603K7          -            363   1.5e-07   32.6   0.0   3   5     0.046       8.1    7.1   0.0   245   337   335   428   327   435 0.88 -
SOLCI001221900       -            844 EOG093603K7          -            363   1.5e-07   32.6   0.0   4   5       1.8   3.2e+02    1.9   0.0   280   360   437   516   429   519 0.87 -
SOLCI001221900       -            844 EOG093603K7          -            363   1.5e-07   32.6   0.0   5   5      0.11        20    5.9   0.0   227   341   520   634   499   648 0.86 -
SOLCI004518400       -            428 EOG093603K7          -            363   1.8e-07   32.4   0.0   1   2     0.074        13    6.5   0.0   247   345    12   111     5   128 0.85 -
SOLCI004518400       -            428 EOG093603K7          -            363   1.8e-07   32.4   0.0   2   2   8.4e-07   0.00015   22.8   0.1   240   342   241   344   233   352 0.94 -
SOLCI006960500       -            799 EOG093603K7          -            363   1.9e-07   32.3   2.7   1   4   0.00072      0.13   13.1   0.4   208   343    84   220    67   232 0.90 -
SOLCI006960500       -            799 EOG093603K7          -            363   1.9e-07   32.3   2.7   2   4       3.3   5.8e+02    1.1   0.0   287   354   329   396   321   405 0.77 -
SOLCI006960500       -            799 EOG093603K7          -            363   1.9e-07   32.3   2.7   3   4       2.8   4.8e+02    1.3   0.0   285   324   429   468   423   475 0.82 -
SOLCI006960500       -            799 EOG093603K7          -            363   1.9e-07   32.3   2.7   4   4    0.0012      0.21   12.4   0.0   248   359   549   660   522   664 0.89 -
SOLCI004944500       -            405 EOG093603K7          -            363   1.9e-07   32.2   0.9   1   2   0.00018     0.032   15.1   0.1   240   326   208   294   150   296 0.91 -
SOLCI004944500       -            405 EOG093603K7          -            363   1.9e-07   32.2   0.9   2   2   4.3e-07   7.6e-05   23.7   0.1   223   341   226   344   224   362 0.91 -
SOLCI002358400       -            745 EOG093603K7          -            363   2.3e-07   32.0   2.1   1   3       1.7   2.9e+02    2.0   0.0   242   342    39   139    22   156 0.85 -
SOLCI002358400       -            745 EOG093603K7          -            363   2.3e-07   32.0   2.1   2   3     0.096        17    6.1   0.1   243   338   203   298   181   306 0.87 -
SOLCI002358400       -            745 EOG093603K7          -            363   2.3e-07   32.0   2.1   3   3   1.4e-05    0.0025   18.7   0.1   145   323   313   481   307   500 0.55 -
SOLCI005365800       -            676 EOG093603K7          -            363   3.6e-07   31.3   0.3   1   3       3.3   5.9e+02    1.0   0.0   141   163   209   231   199   237 0.84 -
SOLCI005365800       -            676 EOG093603K7          -            363   3.6e-07   31.3   0.3   2   3      0.29        51    4.5   0.1   143   195   242   293   233   296 0.66 -
SOLCI005365800       -            676 EOG093603K7          -            363   3.6e-07   31.3   0.3   3   3     4e-06    0.0007   20.5   0.0   142   342   272   467   263   472 0.83 -
SOLCI000506900       -            753 EOG093603K7          -            363   3.7e-07   31.3   0.4   1   3      0.06        11    6.8   0.0   206   287   231   316   216   323 0.81 -
SOLCI000506900       -            753 EOG093603K7          -            363   3.7e-07   31.3   0.4   2   3   2.1e-05    0.0038   18.1   0.1   182   333   333   481   320   496 0.88 -
SOLCI000506900       -            753 EOG093603K7          -            363   3.7e-07   31.3   0.4   3   3      0.91   1.6e+02    2.9   0.0   241   320   494   572   482   591 0.84 -
SOLCI002887100       -            535 EOG093603K7          -            363   4.8e-07   30.9   2.0   1   4       1.5   2.7e+02    2.1   0.0    82   112    96   126    72   146 0.90 -
SOLCI002887100       -            535 EOG093603K7          -            363   4.8e-07   30.9   2.0   2   4      0.35        62    4.2   0.0   252   344   210   300   186   314 0.82 -
SOLCI002887100       -            535 EOG093603K7          -            363   4.8e-07   30.9   2.0   3   4   0.00012      0.02   15.7   0.0   282   351   342   411   321   420 0.86 -
SOLCI002887100       -            535 EOG093603K7          -            363   4.8e-07   30.9   2.0   4   4      0.33        58    4.3   0.0   287   328   459   500   452   531 0.86 -
SOLCI001923700       -            387 EOG093603K7          -            363   4.9e-07   30.9   0.1   1   3      0.34        59    4.3   0.0   185   294    54   162    35   182 0.56 -
SOLCI001923700       -            387 EOG093603K7          -            363   4.9e-07   30.9   0.1   2   3   4.8e-07   8.4e-05   23.5   0.0   216   338   189   311   174   328 0.89 -
SOLCI001923700       -            387 EOG093603K7          -            363   4.9e-07   30.9   0.1   3   3         4   7.1e+02    0.8   0.0   249   328   292   371   284   380 0.74 -
SOLCI007218300       -            402 EOG093603K7          -            363   5.1e-07   30.8   0.0   1   3     0.047       8.3    7.1   0.0   289   348   153   213    72   223 0.71 -
SOLCI007218300       -            402 EOG093603K7          -            363   5.1e-07   30.8   0.0   2   3   3.1e-05    0.0055   17.6   0.0   230   357   200   327   196   331 0.93 -
SOLCI007218300       -            402 EOG093603K7          -            363   5.1e-07   30.8   0.0   3   3   1.1e-05     0.002   19.1   0.0   223   343   263   383   257   394 0.89 -
SOLCI003620000       -            743 EOG093603K7          -            363   5.7e-07   30.7   0.0   1   4      0.36        63    4.2   0.0   244   276   202   234   189   239 0.87 -
SOLCI003620000       -            743 EOG093603K7          -            363   5.7e-07   30.7   0.0   2   4         5   8.7e+02    0.5   0.0   248   301   237   290   232   331 0.76 -
SOLCI003620000       -            743 EOG093603K7          -            363   5.7e-07   30.7   0.0   3   4     0.017       2.9    8.6   0.0    86   156   336   409   304   420 0.81 -
SOLCI003620000       -            743 EOG093603K7          -            363   5.7e-07   30.7   0.0   4   4    0.0019      0.33   11.7   0.0   263   341   454   533   416   542 0.72 -
SOLCI005889000       -            891 EOG093603K7          -            363   6.8e-07   30.4   1.0   1   5   0.00047     0.083   13.7   0.0   225   344    61   180    46   194 0.89 -
SOLCI005889000       -            891 EOG093603K7          -            363   6.8e-07   30.4   1.0   2   5      0.21        37    5.0   0.0   245   342   182   279   175   288 0.90 -
SOLCI005889000       -            891 EOG093603K7          -            363   6.8e-07   30.4   1.0   3   5       7.1   1.2e+03   -0.0   0.1   244   333   382   470   344   473 0.74 -
SOLCI005889000       -            891 EOG093603K7          -            363   6.8e-07   30.4   1.0   4   5       7.3   1.3e+03   -0.1   0.0   269   316   473   519   469   539 0.83 -
SOLCI005889000       -            891 EOG093603K7          -            363   6.8e-07   30.4   1.0   5   5      0.17        31    5.3   0.0   278   338   582   642   549   657 0.76 -
SOLCI005023500       -            858 EOG093603K7          -            363   7.5e-07   30.3   0.1   1   5     0.084        15    6.3   0.0   250   330   125   199   118   212 0.72 -
SOLCI005023500       -            858 EOG093603K7          -            363   7.5e-07   30.3   0.1   2   5      0.78   1.4e+02    3.1   0.0   246   307   222   283   208   320 0.75 -
SOLCI005023500       -            858 EOG093603K7          -            363   7.5e-07   30.3   0.1   3   5       0.2        35    5.1   0.1   247   339   425   517   412   533 0.85 -
SOLCI005023500       -            858 EOG093603K7          -            363   7.5e-07   30.3   0.1   4   5     0.059        10    6.8   0.0   217   360   465   604   463   607 0.80 -
SOLCI005023500       -            858 EOG093603K7          -            363   7.5e-07   30.3   0.1   5   5      0.97   1.7e+02    2.8   0.0   252   343   632   724   618   744 0.80 -
SOLCI002052500       -            534 EOG093603K7          -            363   7.7e-07   30.3   5.2   1   3    0.0076       1.3    9.7   2.6   215   343    48   172    33   192 0.89 -
SOLCI002052500       -            534 EOG093603K7          -            363   7.7e-07   30.3   5.2   2   3      0.67   1.2e+02    3.3   0.1   244   338   205   299   181   304 0.78 -
SOLCI002052500       -            534 EOG093603K7          -            363   7.7e-07   30.3   5.2   3   3   1.8e-05    0.0032   18.3   0.0   214   341   280   404   269   409 0.84 -
SOLCI004506500       -            843 EOG093603K7          -            363   8.3e-07   30.1   0.6   1   4      0.28        49    4.6   0.0   229   341    61   175    43   184 0.82 -
SOLCI004506500       -            843 EOG093603K7          -            363   8.3e-07   30.1   0.6   2   4      0.43        76    4.0   0.0   223   277   300   354   291   377 0.86 -
SOLCI004506500       -            843 EOG093603K7          -            363   8.3e-07   30.1   0.6   3   4      0.35        61    4.3   0.2   215   339   404   529   374   537 0.81 -
SOLCI004506500       -            843 EOG093603K7          -            363   8.3e-07   30.1   0.6   4   4     0.002      0.36   11.6   0.0   246   340   537   632   528   641 0.89 -
SOLCI002540800       -            491 EOG093603K7          -            363   8.7e-07   30.1   2.1   1   2   4.1e-07   7.2e-05   23.8   0.1   228   347   112   229   100   246 0.87 -
SOLCI002540800       -            491 EOG093603K7          -            363   8.7e-07   30.1   2.1   2   2      0.12        22    5.7   0.1   249   357   307   420   276   426 0.77 -
SOLCI006158300       -            761 EOG093603K7          -            363   8.9e-07   30.1   0.0   1   4       7.7   1.4e+03   -0.2   0.0   280   327   177   224   168   237 0.78 -
SOLCI006158300       -            761 EOG093603K7          -            363   8.9e-07   30.1   0.0   2   4      0.99   1.7e+02    2.8   0.0   302   354   369   421   354   430 0.81 -
SOLCI006158300       -            761 EOG093603K7          -            363   8.9e-07   30.1   0.0   3   4   0.00061      0.11   13.4   0.0   244   344   482   582   469   586 0.93 -
SOLCI006158300       -            761 EOG093603K7          -            363   8.9e-07   30.1   0.0   4   4     0.019       3.4    8.4   0.0   241   336   580   675   577   687 0.87 -
SOLCI006110800       -            484 EOG093603K7          -            363     1e-06   29.9   0.0   1   2   5.4e-05    0.0094   16.8   0.0   204   345    34   171    20   188 0.93 -
SOLCI006110800       -            484 EOG093603K7          -            363     1e-06   29.9   0.0   2   2     0.013       2.3    9.0   0.0   237   326   196   285   187   306 0.80 -
SOLCI001935300       -            662 EOG093603K7          -            363     1e-06   29.9   0.0   1   2     0.088        15    6.2   0.0   201   291    46   132    34   177 0.78 -
SOLCI001935300       -            662 EOG093603K7          -            363     1e-06   29.9   0.0   2   2   1.5e-05    0.0027   18.6   0.0   229   342   340   453   331   465 0.91 -
SOLCI001322300       -            109 EOG093603K7          -            363   1.2e-06   29.6   0.0   1   1   7.7e-09   1.4e-06   29.5   0.0   243   326    11    94     4   107 0.92 -
SOLCI004389500       -            415 EOG093603K7          -            363   1.2e-06   29.6   0.2   1   3   0.00018     0.032   15.1   0.0   248   347   173   272   164   285 0.92 -
SOLCI004389500       -            415 EOG093603K7          -            363   1.2e-06   29.6   0.2   2   3   0.00017     0.029   15.2   0.0   252   353   247   348   244   353 0.89 -
SOLCI004389500       -            415 EOG093603K7          -            363   1.2e-06   29.6   0.2   3   3      0.19        32    5.2   0.0   304   356   334   386   329   392 0.89 -
SOLCI006773800       -            504 EOG093603K7          -            363   1.3e-06   29.5   0.2   1   4       3.5   6.1e+02    1.0   0.0   286   344    77   136    65   159 0.81 -
SOLCI006773800       -            504 EOG093603K7          -            363   1.3e-06   29.5   0.2   2   4       9.9   1.7e+03   -0.5   0.0    81   129   141   189   131   210 0.80 -
SOLCI006773800       -            504 EOG093603K7          -            363   1.3e-06   29.5   0.2   3   4   2.5e-06   0.00045   21.2   0.0   228   354   233   359   228   363 0.93 -
SOLCI006773800       -            504 EOG093603K7          -            363   1.3e-06   29.5   0.2   4   4   0.00087      0.15   12.8   0.0   233   332   308   407   303   422 0.90 -
SOLCI000800800       -            842 EOG093603K7          -            363   1.5e-06   29.3   0.0   1   4       5.9     1e+03    0.2   0.0   251   341   123   213   115   218 0.85 -
SOLCI000800800       -            842 EOG093603K7          -            363   1.5e-06   29.3   0.0   2   4      0.15        26    5.5   0.0   247   324   220   298   212   321 0.82 -
SOLCI000800800       -            842 EOG093603K7          -            363   1.5e-06   29.3   0.0   3   4     0.038       6.6    7.5   0.0   228   352   510   634   494   643 0.88 -
SOLCI000800800       -            842 EOG093603K7          -            363   1.5e-06   29.3   0.0   4   4     0.011         2    9.2   0.0   221   342   674   794   659   798 0.70 -
SOLCI003674400       -            758 EOG093603K7          -            363   1.6e-06   29.3   0.2   1   4       0.2        35    5.1   0.0   218   289    40   108    30   114 0.76 -
SOLCI003674400       -            758 EOG093603K7          -            363   1.6e-06   29.3   0.2   2   4     0.032       5.6    7.7   0.1   242   342   219   319   202   339 0.91 -
SOLCI003674400       -            758 EOG093603K7          -            363   1.6e-06   29.3   0.2   3   4       8.1   1.4e+03   -0.2   0.0   245   343   355   453   335   456 0.82 -
SOLCI003674400       -            758 EOG093603K7          -            363   1.6e-06   29.3   0.2   4   4    0.0027      0.48   11.2   0.0   239   344   450   551   416   559 0.88 -
SOLCI002836800       -            596 EOG093603K7          -            363   1.6e-06   29.2   0.1   1   2    0.0001     0.018   15.9   0.0   241   342    86   187    70   197 0.91 -
SOLCI002836800       -            596 EOG093603K7          -            363   1.6e-06   29.2   0.1   2   2    0.0057         1   10.1   0.0   143   346   297   495   285   505 0.85 -
SOLCI007300500       -            403 EOG093603K7          -            363   1.6e-06   29.2   0.1   1   2   0.00035     0.061   14.1   0.1   254   356   227   329    96   332 0.89 -
SOLCI007300500       -            403 EOG093603K7          -            363   1.6e-06   29.2   0.1   2   2     3e-06   0.00052   20.9   0.0   237   332   280   375   268   389 0.90 -
SOLCI007470700       -            854 EOG093603K7          -            363   2.1e-06   28.9   0.1   1   2   1.4e-06   0.00024   22.1   0.0   239   355    60   177    45   184 0.87 -
SOLCI007470700       -            854 EOG093603K7          -            363   2.1e-06   28.9   0.1   2   2       1.2   2.2e+02    2.5   0.0   233   343   563   670   537   678 0.83 -
SOLCI002884000       -            602 EOG093603K7          -            363   2.6e-06   28.5   0.0   1   4       1.7     3e+02    2.0   0.0   258   339    33   115    23   121 0.86 -
SOLCI002884000       -            602 EOG093603K7          -            363   2.6e-06   28.5   0.0   2   4       1.5   2.5e+02    2.2   0.0   135   163   117   147   108   153 0.83 -
SOLCI002884000       -            602 EOG093603K7          -            363   2.6e-06   28.5   0.0   3   4    0.0026      0.46   11.2   0.0   244   342   152   250   146   271 0.91 -
SOLCI002884000       -            602 EOG093603K7          -            363   2.6e-06   28.5   0.0   4   4      0.02       3.5    8.4   0.0   247   342   287   382   275   404 0.85 -
SOLCI001011300       -            607 EOG093603K7          -            363   2.9e-06   28.4   2.9   1   4   0.00064      0.11   13.3   0.8   243   339    75   174    63   183 0.81 -
SOLCI001011300       -            607 EOG093603K7          -            363   2.9e-06   28.4   2.9   2   4      0.37        65    4.2   0.0   246   307   182   243   175   280 0.77 -
SOLCI001011300       -            607 EOG093603K7          -            363   2.9e-06   28.4   2.9   3   4     0.038       6.6    7.4   0.0   245   321   282   365   268   376 0.80 -
SOLCI001011300       -            607 EOG093603K7          -            363   2.9e-06   28.4   2.9   4   4       7.6   1.3e+03   -0.1   0.0   244   273   382   411   368   429 0.83 -
SOLCI006380300       -           1028 EOG093603K7          -            363   3.2e-06   28.2   0.4   1   4    0.0018      0.32   11.8   0.0   242   310   224   292   217   337 0.85 -
SOLCI006380300       -           1028 EOG093603K7          -            363   3.2e-06   28.2   0.4   2   4       2.1   3.7e+02    1.7   0.0   243   337   392   486   374   495 0.84 -
SOLCI006380300       -           1028 EOG093603K7          -            363   3.2e-06   28.2   0.4   3   4       9.4   1.7e+03   -0.4   0.0   111   136   524   549   490   573 0.71 -
SOLCI006380300       -           1028 EOG093603K7          -            363   3.2e-06   28.2   0.4   4   4     0.086        15    6.3   0.0   242   339   694   791   681   801 0.87 -
SOLCI006508900       -            600 EOG093603K7          -            363   3.4e-06   28.1   0.2   1   4       3.4   5.9e+02    1.0   0.0   300   346    57   103    28   117 0.71 -
SOLCI006508900       -            600 EOG093603K7          -            363   3.4e-06   28.1   0.2   2   4       3.1   5.5e+02    1.1   0.0   227   298   156   227   147   275 0.67 -
SOLCI006508900       -            600 EOG093603K7          -            363   3.4e-06   28.1   0.2   3   4   2.2e-05    0.0039   18.1   0.0   140   336   276   462   259   472 0.79 -
SOLCI006508900       -            600 EOG093603K7          -            363   3.4e-06   28.1   0.2   4   4     0.089        16    6.2   0.0   249   334   410   496   405   506 0.75 -
SOLCI002443800       -            566 EOG093603K7          -            363   4.4e-06   27.8   0.7   1   4         8   1.4e+03   -0.2   0.0   310   349   157   196    79   212 0.47 -
SOLCI002443800       -            566 EOG093603K7          -            363   4.4e-06   27.8   0.7   2   4   0.00035     0.062   14.1   0.2   140   343   195   390   181   402 0.62 -
SOLCI002443800       -            566 EOG093603K7          -            363   4.4e-06   27.8   0.7   3   4      0.56        99    3.6   0.0   246   340   328   423   321   429 0.78 -
SOLCI002443800       -            566 EOG093603K7          -            363   4.4e-06   27.8   0.7   4   4     0.017       2.9    8.6   0.0    77   141   427   491   406   511 0.86 -
SOLCI005243300       -            654 EOG093603K7          -            363   4.4e-06   27.8   0.5   1   4       0.3        52    4.5   0.0   295   360    64   129    58   132 0.81 -
SOLCI005243300       -            654 EOG093603K7          -            363   4.4e-06   27.8   0.5   2   4     0.021       3.7    8.3   0.4   216   332   125   234   122   247 0.81 -
SOLCI005243300       -            654 EOG093603K7          -            363   4.4e-06   27.8   0.5   3   4      0.96   1.7e+02    2.8   0.0   280   337   248   305   237   329 0.78 -
SOLCI005243300       -            654 EOG093603K7          -            363   4.4e-06   27.8   0.5   4   4     0.029       5.1    7.8   0.0   233   344   336   447   326   459 0.80 -
SOLCI005451900       -            786 EOG093603K7          -            363   5.5e-06   27.5   0.3   1   5       3.9   6.9e+02    0.8   0.0   141   164    50    73    45    81 0.86 -
SOLCI005451900       -            786 EOG093603K7          -            363   5.5e-06   27.5   0.3   2   5      0.29        51    4.5   0.0   237   331   102   196    91   210 0.86 -
SOLCI005451900       -            786 EOG093603K7          -            363   5.5e-06   27.5   0.3   3   5      0.37        65    4.2   0.0   171   198   260   287   248   307 0.81 -
SOLCI005451900       -            786 EOG093603K7          -            363   5.5e-06   27.5   0.3   4   5      0.42        74    4.0   0.1   240   338   372   470   336   477 0.78 -
SOLCI005451900       -            786 EOG093603K7          -            363   5.5e-06   27.5   0.3   5   5      0.11        19    6.0   0.0   246   339   480   574   370   581 0.72 -
SOLCI005378000       -            625 EOG093603K7          -            363   5.6e-06   27.4   3.2   1   6      0.13        23    5.7   0.1   250   346   194   288   171   305 0.73 -
SOLCI005378000       -            625 EOG093603K7          -            363   5.6e-06   27.4   3.2   2   6       1.1   1.9e+02    2.7   0.0   283   328   260   305   253   324 0.85 -
SOLCI005378000       -            625 EOG093603K7          -            363   5.6e-06   27.4   3.2   3   6     0.022       3.9    8.2   0.0   265   344   311   390   301   405 0.88 -
SOLCI005378000       -            625 EOG093603K7          -            363   5.6e-06   27.4   3.2   4   6       2.2   3.9e+02    1.6   0.0   306   349   454   497   414   506 0.78 -
SOLCI005378000       -            625 EOG093603K7          -            363   5.6e-06   27.4   3.2   5   6      0.85   1.5e+02    3.0   0.0   143   181   503   540   498   548 0.83 -
SOLCI005378000       -            625 EOG093603K7          -            363   5.6e-06   27.4   3.2   6   6      0.21        36    5.0   0.1   283   329   537   583   527   613 0.84 -
SOLCI007179400       -            482 EOG093603K7          -            363   5.6e-06   27.4   0.9   1   1     1e-07   1.8e-05   25.8   1.0   153   359    91   292    73   296 0.84 -
SOLCI000463100       -            526 EOG093603K7          -            363   8.1e-06   26.9   0.4   1   2   0.00017      0.03   15.1   0.1   273   353   283   365   274   371 0.85 -
SOLCI000463100       -            526 EOG093603K7          -            363   8.1e-06   26.9   0.4   2   2     0.032       5.7    7.7   0.0   267   344   415   492   383   502 0.79 -
SOLCI002575800       -            399 EOG093603K7          -            363   8.5e-06   26.8   0.2   1   2    0.0022      0.38   11.5   0.0   228   326   219   318   212   324 0.93 -
SOLCI002575800       -            399 EOG093603K7          -            363   8.5e-06   26.8   0.2   2   2   1.8e-05    0.0031   18.4   0.1   234   314   296   376   293   387 0.90 -
SOLCI006728300       -            871 EOG093603K7          -            363   8.7e-06   26.8   0.7   1   3       5.6   9.8e+02    0.3   0.0   238   287   244   294   221   306 0.74 -
SOLCI006728300       -            871 EOG093603K7          -            363   8.7e-06   26.8   0.7   2   3   4.4e-05    0.0078   17.1   0.1   218   277   379   438   334   449 0.86 -
SOLCI006728300       -            871 EOG093603K7          -            363   8.7e-06   26.8   0.7   3   3   4.3e-05    0.0075   17.1   0.1   218   278   379   439   375   497 0.92 -
SOLCI006161400       -            527 EOG093603K7          -            363     1e-05   26.6   0.1   1   4     0.023         4    8.2   0.0   286   357    66   136    59   140 0.82 -
SOLCI006161400       -            527 EOG093603K7          -            363     1e-05   26.6   0.1   2   4       8.5   1.5e+03   -0.3   0.0   142   165   172   195   156   213 0.65 -
SOLCI006161400       -            527 EOG093603K7          -            363     1e-05   26.6   0.1   3   4     0.044       7.7    7.2   0.0   242   341   227   327   214   334 0.87 -
SOLCI006161400       -            527 EOG093603K7          -            363     1e-05   26.6   0.1   4   4      0.14        25    5.6   0.0    90   162   339   412   330   467 0.73 -
SOLCI001304300       -            741 EOG093603K7          -            363   1.3e-05   26.2   0.7   1   4      0.91   1.6e+02    2.9   0.0   224   338    94   204    42   215 0.83 -
SOLCI001304300       -            741 EOG093603K7          -            363   1.3e-05   26.2   0.7   2   4      0.44        77    3.9   0.0   245   334   212   301   200   316 0.84 -
SOLCI001304300       -            741 EOG093603K7          -            363   1.3e-05   26.2   0.7   3   4      0.12        22    5.7   0.1   223   357   260   386   240   392 0.80 -
SOLCI001304300       -            741 EOG093603K7          -            363   1.3e-05   26.2   0.7   4   4    0.0013      0.23   12.3   0.0   249   339   449   540   420   546 0.91 -
SOLCI002338600       -            706 EOG093603K7          -            363   1.4e-05   26.1   0.0   1   3      0.27        47    4.6   0.0   259   330   211   282   179   293 0.81 -
SOLCI002338600       -            706 EOG093603K7          -            363   1.4e-05   26.1   0.0   2   3   5.6e-05    0.0099   16.7   0.0   243   340   296   393   289   399 0.93 -
SOLCI002338600       -            706 EOG093603K7          -            363   1.4e-05   26.1   0.0   3   3         9   1.6e+03   -0.4   0.0   265   341   419   496   400   500 0.73 -
SOLCI001872400       -            654 EOG093603K7          -            363   1.7e-05   25.9   0.1   1   2   8.7e-05     0.015   16.1   0.0   215   320   364   469   282   481 0.78 -
SOLCI001872400       -            654 EOG093603K7          -            363   1.7e-05   25.9   0.1   2   2     0.058        10    6.8   0.0   190   272   480   562   466   570 0.89 -
SOLCI003278300       -            830 EOG093603K7          -            363   1.8e-05   25.8   0.4   1   5     0.012       2.1    9.1   0.0   242   338   116   212    80   222 0.88 -
SOLCI003278300       -            830 EOG093603K7          -            363   1.8e-05   25.8   0.4   2   5       1.9   3.3e+02    1.9   0.0   286   328   226   268   214   300 0.79 -
SOLCI003278300       -            830 EOG093603K7          -            363   1.8e-05   25.8   0.4   3   5       2.7   4.8e+02    1.3   0.1   283   342   324   383   260   404 0.64 -
SOLCI003278300       -            830 EOG093603K7          -            363   1.8e-05   25.8   0.4   4   5      0.86   1.5e+02    3.0   0.0   223   331   404   508   388   521 0.72 -
SOLCI003278300       -            830 EOG093603K7          -            363   1.8e-05   25.8   0.4   5   5      0.38        67    4.1   0.0   245   342   523   621   515   625 0.89 -
SOLCI000591500       -            508 EOG093603K7          -            363   1.9e-05   25.7   0.0   1   2      0.14        24    5.6   0.0   241   346    42   147    34   156 0.84 -
SOLCI000591500       -            508 EOG093603K7          -            363   1.9e-05   25.7   0.0   2   2   8.2e-05     0.014   16.2   0.1   233   342   167   276   159   280 0.86 -
SOLCI004080700       -            597 EOG093603K7          -            363   2.1e-05   25.6   1.5   1   4       7.6   1.3e+03   -0.1   0.0   241   330    73   162    65   177 0.79 -
SOLCI004080700       -            597 EOG093603K7          -            363   2.1e-05   25.6   1.5   2   4       9.8   1.7e+03   -0.5   0.1   246   330   179   263   167   280 0.72 -
SOLCI004080700       -            597 EOG093603K7          -            363   2.1e-05   25.6   1.5   3   4   1.8e-06   0.00031   21.7   0.1   128   337   267   468   262   479 0.81 -
SOLCI004080700       -            597 EOG093603K7          -            363   2.1e-05   25.6   1.5   4   4     0.083        15    6.3   0.0   245   339   411   506   402   525 0.86 -
SOLCI000257300       -            607 EOG093603K7          -            363   2.1e-05   25.5   0.0   1   2     0.029       5.1    7.8   0.0   207   359    26   176     2   179 0.79 -
SOLCI000257300       -            607 EOG093603K7          -            363   2.1e-05   25.5   0.0   2   2    0.0005     0.088   13.6   0.0   235   340   291   396   280   401 0.83 -
SOLCI004780800       -            688 EOG093603K7          -            363   2.4e-05   25.4   0.0   1   3     0.015       2.7    8.7   0.0   241   339    73   171    67   177 0.88 -
SOLCI004780800       -            688 EOG093603K7          -            363   2.4e-05   25.4   0.0   2   3      0.18        32    5.2   0.0   244   342   177   275   168   279 0.82 -
SOLCI004780800       -            688 EOG093603K7          -            363   2.4e-05   25.4   0.0   3   3     0.034         6    7.6   0.1   245   341   279   375   274   389 0.89 -
SOLCI002194900       -            720 EOG093603K7          -            363   2.4e-05   25.3   0.0   1   3       9.6   1.7e+03   -0.5   0.0   243   339   104   198    96   209 0.58 -
SOLCI002194900       -            720 EOG093603K7          -            363   2.4e-05   25.3   0.0   2   3   6.9e-06    0.0012   19.8   0.0   258   359   219   321   198   327 0.86 -
SOLCI002194900       -            720 EOG093603K7          -            363   2.4e-05   25.3   0.0   3   3         8   1.4e+03   -0.2   0.0   233   264   433   464   426   492 0.84 -
SOLCI004525400       -           1057 EOG093603K7          -            363   2.4e-05   25.3   0.0   1   5      0.94   1.7e+02    2.8   0.0   298   359   364   425   344   429 0.88 -
SOLCI004525400       -           1057 EOG093603K7          -            363   2.4e-05   25.3   0.0   2   5         2   3.5e+02    1.8   0.0   293   360   460   527   447   530 0.86 -
SOLCI004525400       -           1057 EOG093603K7          -            363   2.4e-05   25.3   0.0   3   5      0.24        42    4.8   0.0   242   333   545   636   519   653 0.82 -
SOLCI004525400       -           1057 EOG093603K7          -            363   2.4e-05   25.3   0.0   4   5       7.1   1.2e+03   -0.0   0.0   298   357   667   726   648   732 0.85 -
SOLCI004525400       -           1057 EOG093603K7          -            363   2.4e-05   25.3   0.0   5   5     0.036       6.3    7.5   0.0   246   339   751   845   724   854 0.87 -
SOLCI007033000       -            473 EOG093603K7          -            363   2.5e-05   25.3   4.2   1   4         5   8.7e+02    0.5   0.0    52   112    33    96    12   120 0.78 -
SOLCI007033000       -            473 EOG093603K7          -            363   2.5e-05   25.3   4.2   2   4     8e-05     0.014   16.2   0.0   285   354   141   210   128   220 0.86 -
SOLCI007033000       -            473 EOG093603K7          -            363   2.5e-05   25.3   4.2   3   4     0.091        16    6.2   0.2   271   340   232   304   217   327 0.75 -
SOLCI007033000       -            473 EOG093603K7          -            363   2.5e-05   25.3   4.2   4   4      0.95   1.7e+02    2.8   0.0   264   340   297   373   292   382 0.87 -
SOLCI005079900       -            558 EOG093603K7          -            363   2.7e-05   25.2   0.4   1   3      0.31        55    4.4   0.0   241   341    65   165    39   173 0.89 -
SOLCI005079900       -            558 EOG093603K7          -            363   2.7e-05   25.2   0.4   2   3   0.00025     0.044   14.6   0.1   230   335   218   322   200   334 0.85 -
SOLCI005079900       -            558 EOG093603K7          -            363   2.7e-05   25.2   0.4   3   3       4.3   7.5e+02    0.7   0.0   264   331   352   420   330   435 0.59 -
SOLCI003386000       -            719 EOG093603K7          -            363   3.2e-05   25.0   0.0   1   3     0.012       2.1    9.1   0.0   233   330   200   293   189   310 0.78 -
SOLCI003386000       -            719 EOG093603K7          -            363   3.2e-05   25.0   0.0   2   3      0.83   1.5e+02    3.0   0.0   244   336   379   471   365   482 0.89 -
SOLCI003386000       -            719 EOG093603K7          -            363   3.2e-05   25.0   0.0   3   3    0.0018      0.32   11.8   0.0   211   342   451   578   436   600 0.87 -
SOLCI003929300       -            742 EOG093603K7          -            363   3.4e-05   24.8   2.7   1   6       1.1   1.9e+02    2.7   0.0   314   344    39    69    26    83 0.82 -
SOLCI003929300       -            742 EOG093603K7          -            363   3.4e-05   24.8   2.7   2   6      0.55        97    3.6   0.0   141   162   137   158   126   168 0.88 -
SOLCI003929300       -            742 EOG093603K7          -            363   3.4e-05   24.8   2.7   3   6      0.43        76    4.0   0.0   136   163   287   314   270   333 0.65 -
SOLCI003929300       -            742 EOG093603K7          -            363   3.4e-05   24.8   2.7   4   6       2.7   4.8e+02    1.3   0.0   317   344   384   411   335   428 0.71 -
SOLCI003929300       -            742 EOG093603K7          -            363   3.4e-05   24.8   2.7   5   6      0.44        77    3.9   0.0   242   347   410   515   405   525 0.92 -
SOLCI003929300       -            742 EOG093603K7          -            363   3.4e-05   24.8   2.7   6   6      0.65   1.1e+02    3.4   0.1   242   343   511   613   485   620 0.78 -
SOLCI000914500       -            833 EOG093603K7          -            363   3.8e-05   24.7   0.5   1   3      0.26        46    4.7   0.0   242   328    77   164    67   180 0.85 -
SOLCI000914500       -            833 EOG093603K7          -            363   3.8e-05   24.7   0.5   2   3      0.02       3.5    8.3   0.1   233   306   384   456   279   493 0.80 -
SOLCI000914500       -            833 EOG093603K7          -            363   3.8e-05   24.7   0.5   3   3     0.041       7.1    7.3   0.0   239   346   593   700   501   705 0.86 -
SOLCI006485100       -            894 EOG093603K7          -            363   4.4e-05   24.5   2.3   1   3   6.6e-05     0.012   16.5   0.0   216   292   120   192   105   233 0.78 -
SOLCI006485100       -            894 EOG093603K7          -            363   4.4e-05   24.5   2.3   2   3       1.6   2.8e+02    2.1   0.2   244   333   245   335   218   363 0.70 -
SOLCI006485100       -            894 EOG093603K7          -            363   4.4e-05   24.5   2.3   3   3      0.67   1.2e+02    3.3   0.0   215   332   454   570   442   580 0.75 -
SOLCI003387500       -            695 EOG093603K7          -            363   5.2e-05   24.3   0.3   1   3      0.32        56    4.4   0.1   248   343   121   216   105   222 0.92 -
SOLCI003387500       -            695 EOG093603K7          -            363   5.2e-05   24.3   0.3   2   3      0.38        67    4.1   0.0   319   358   223   262   215   267 0.84 -
SOLCI003387500       -            695 EOG093603K7          -            363   5.2e-05   24.3   0.3   3   3    0.0029      0.51   11.1   0.0   246   343   288   385   275   404 0.91 -
SOLCI006452300       -            624 EOG093603K7          -            363   6.1e-05   24.0   1.9   1   6     0.043       7.6    7.3   0.0   143   165    87   109    71   128 0.82 -
SOLCI006452300       -            624 EOG093603K7          -            363   6.1e-05   24.0   1.9   2   6       1.3   2.3e+02    2.4   0.0   212   276   116   176   104   183 0.69 -
SOLCI006452300       -            624 EOG093603K7          -            363   6.1e-05   24.0   1.9   3   6       8.7   1.5e+03   -0.3   0.0   143   166   212   235   194   246 0.69 -
SOLCI006452300       -            624 EOG093603K7          -            363   6.1e-05   24.0   1.9   4   6       3.4   5.9e+02    1.0   0.0   143   163   274   294   261   300 0.84 -
SOLCI006452300       -            624 EOG093603K7          -            363   6.1e-05   24.0   1.9   5   6       0.1        18    6.0   0.0   242   341   297   397   292   408 0.86 -
SOLCI006452300       -            624 EOG093603K7          -            363   6.1e-05   24.0   1.9   6   6       6.2   1.1e+03    0.2   0.0   251   333   410   493   400   501 0.69 -
SOLCI001442000       -            759 EOG093603K7          -            363   6.2e-05   24.0   0.0   1   3     0.015       2.7    8.7   0.0   239   344   209   314   199   331 0.86 -
SOLCI001442000       -            759 EOG093603K7          -            363   6.2e-05   24.0   0.0   2   3     0.021       3.6    8.3   0.1   233   277   339   383   323   449 0.73 -
SOLCI001442000       -            759 EOG093603K7          -            363   6.2e-05   24.0   0.0   3   3       3.3   5.7e+02    1.1   0.0   251   338   458   546   451   552 0.80 -
SOLCI002464800       -            234 EOG093603K7          -            363   7.1e-05   23.8   0.0   1   1   8.6e-07   0.00015   22.7   0.0   237   342    81   186    73   194 0.94 -
SOLCI001264300       -            628 EOG093603K7          -            363   7.8e-05   23.7   0.0   1   3       5.1   8.9e+02    0.4   0.0   284   360    92   168    85   171 0.86 -
SOLCI001264300       -            628 EOG093603K7          -            363   7.8e-05   23.7   0.0   2   3    0.0016      0.28   11.9   0.1   230   347   206   322   175   329 0.89 -
SOLCI001264300       -            628 EOG093603K7          -            363   7.8e-05   23.7   0.0   3   3     0.056       9.8    6.9   0.0   263   343   339   420   325   427 0.89 -
SOLCI001503200       -            492 EOG093603K7          -            363   7.8e-05   23.7   1.2   1   4       5.6   9.9e+02    0.3   0.1   143   277    25   156     1   178 0.49 -
SOLCI001503200       -            492 EOG093603K7          -            363   7.8e-05   23.7   1.2   2   4   0.00066      0.12   13.2   0.2   233   344   147   259   129   275 0.81 -
SOLCI001503200       -            492 EOG093603K7          -            363   7.8e-05   23.7   1.2   3   4     0.091        16    6.2   0.0   284   352   304   372   298   380 0.83 -
SOLCI001503200       -            492 EOG093603K7          -            363   7.8e-05   23.7   1.2   4   4       8.9   1.6e+03   -0.4   0.0   295   333   426   464   408   485 0.78 -
SOLCI002635400       -            608 EOG093603K7          -            363   8.8e-05   23.5   0.5   1   4   0.00019     0.034   15.0   0.0   253   340    26   110    17   118 0.90 -
SOLCI002635400       -            608 EOG093603K7          -            363   8.8e-05   23.5   0.5   2   4       7.1   1.2e+03   -0.0   0.0   245   295   116   166   113   197 0.83 -
SOLCI002635400       -            608 EOG093603K7          -            363   8.8e-05   23.5   0.5   3   4       7.3   1.3e+03   -0.1   0.0   269   293   200   224   174   233 0.77 -
SOLCI002635400       -            608 EOG093603K7          -            363   8.8e-05   23.5   0.5   4   4         7   1.2e+03   -0.0   0.0   299   332   442   475   398   492 0.69 -
SOLCI001686500       -            621 EOG093603K7          -            363   9.9e-05   23.3   0.0   1   3       9.1   1.6e+03   -0.4   0.0   247   276   183   212   149   215 0.73 -
SOLCI001686500       -            621 EOG093603K7          -            363   9.9e-05   23.3   0.0   2   3    0.0021      0.36   11.6   0.3   242   341   210   309   196   313 0.85 -
SOLCI001686500       -            621 EOG093603K7          -            363   9.9e-05   23.3   0.0   3   3    0.0025      0.44   11.3   0.0   230   334   300   404   296   417 0.82 -
SOLCI007336400       -            882 EOG093603K7          -            363   0.00011   23.2   0.1   1   2      0.33        58    4.3   0.0   237   358   292   416   282   421 0.81 -
SOLCI007336400       -            882 EOG093603K7          -            363   0.00011   23.2   0.1   2   2   0.00031     0.054   14.3   0.0   243   340   702   800   686   806 0.91 -
SOLCI003665000       -            522 EOG093603K7          -            363   0.00011   23.1   0.5   1   2      0.98   1.7e+02    2.8   0.1   245   344    64   163    54   168 0.80 -
SOLCI003665000       -            522 EOG093603K7          -            363   0.00011   23.1   0.5   2   2   6.4e-05     0.011   16.6   0.0   143   347   170   365   159   378 0.85 -
SOLCI005415700       -            819 EOG093603K7          -            363   0.00013   22.9   0.1   1   4     0.088        15    6.2   0.0   246   341   108   203    92   215 0.90 -
SOLCI005415700       -            819 EOG093603K7          -            363   0.00013   22.9   0.1   2   4     0.034         6    7.6   0.0   247   346   412   511   380   528 0.84 -
SOLCI005415700       -            819 EOG093603K7          -            363   0.00013   22.9   0.1   3   4      0.71   1.2e+02    3.3   0.0   272   342   538   609   507   628 0.63 -
SOLCI005415700       -            819 EOG093603K7          -            363   0.00013   22.9   0.1   4   4      0.86   1.5e+02    3.0   0.1   243   274   580   611   561   694 0.58 -
SOLCI003280800       -            713 EOG093603K7          -            363   0.00013   22.9   3.7   1   3   0.00089      0.16   12.8   0.1   160   279   390   507   380   514 0.86 -
SOLCI003280800       -            713 EOG093603K7          -            363   0.00013   22.9   3.7   2   3       0.1        18    6.0   0.1   268   330   544   608   536   623 0.81 -
SOLCI003280800       -            713 EOG093603K7          -            363   0.00013   22.9   3.7   3   3       1.2   2.1e+02    2.5   0.0   138   182   632   676   619   681 0.84 -
SOLCI003658300       -            765 EOG093603K7          -            363   0.00014   22.9   0.1   1   3      0.46        80    3.9   0.0   245   333   257   345   243   360 0.82 -
SOLCI003658300       -            765 EOG093603K7          -            363   0.00014   22.9   0.1   2   3      0.69   1.2e+02    3.3   0.0   247   343   360   456   337   459 0.86 -
SOLCI003658300       -            765 EOG093603K7          -            363   0.00014   22.9   0.1   3   3    0.0022      0.38   11.5   0.0   247   341   461   555   455   560 0.93 -
SOLCI006293100       -            584 EOG093603K7          -            363   0.00014   22.8   0.0   1   2       2.6   4.5e+02    1.4   0.0   262   343    20    99     9   115 0.80 -
SOLCI006293100       -            584 EOG093603K7          -            363   0.00014   22.8   0.0   2   2   2.8e-05     0.005   17.7   0.0   234   340   396   502   374   519 0.86 -
SOLCI000500200       -            626 EOG093603K7          -            363   0.00014   22.8   0.6   1   2    0.0036      0.63   10.8   0.1   191   353   101   256    88   260 0.86 -
SOLCI000500200       -            626 EOG093603K7          -            363   0.00014   22.8   0.6   2   2   0.00033     0.059   14.2   0.1   248   344   221   317   193   335 0.85 -
SOLCI000350900       -            651 EOG093603K7          -            363   0.00016   22.7   0.2   1   3      0.42        74    4.0   0.0   268   344    98   178    79   189 0.72 -
SOLCI000350900       -            651 EOG093603K7          -            363   0.00016   22.7   0.2   2   3     0.032       5.7    7.7   0.0   235   312   233   310   221   318 0.87 -
SOLCI000350900       -            651 EOG093603K7          -            363   0.00016   22.7   0.2   3   3     0.076        13    6.4   0.0   244   337   319   418   314   430 0.83 -
SOLCI001691100       -            844 EOG093603K7          -            363   0.00017   22.6   0.1   1   4       1.1   1.9e+02    2.6   0.0   249   307    51   109    36   142 0.80 -
SOLCI001691100       -            844 EOG093603K7          -            363   0.00017   22.6   0.1   2   4       3.8   6.6e+02    0.9   0.0   320   358   357   395   347   400 0.86 -
SOLCI001691100       -            844 EOG093603K7          -            363   0.00017   22.6   0.1   3   4      0.15        26    5.5   0.0   281   347   489   555   449   577 0.53 -
SOLCI001691100       -            844 EOG093603K7          -            363   0.00017   22.6   0.1   4   4      0.11        20    5.9   0.0   232   325   646   737   627   754 0.86 -
SOLCI000565500       -            488 EOG093603K7          -            363   0.00018   22.5   1.1   1   2      0.27        48    4.6   0.1   263   330   110   180    66   197 0.71 -
SOLCI000565500       -            488 EOG093603K7          -            363   0.00018   22.5   1.1   2   2   8.3e-05     0.014   16.2   0.1   234   361   223   351   215   353 0.90 -
SOLCI004732000       -            116 EOG093603K7          -            363   0.00019   22.4   0.0   1   1   1.2e-06   0.00021   22.2   0.0   285   348    28    91     3   113 0.90 -
SOLCI005889400       -            673 EOG093603K7          -            363   0.00021   22.3   0.1   1   4       1.9   3.4e+02    1.8   0.0   136   163    89   118    78   136 0.82 -
SOLCI005889400       -            673 EOG093603K7          -            363   0.00021   22.3   0.1   2   4       1.4   2.4e+02    2.3   0.1   244   272   247   275   139   285 0.60 -
SOLCI005889400       -            673 EOG093603K7          -            363   0.00021   22.3   0.1   3   4      0.22        38    5.0   0.0   261   341   353   433   344   438 0.83 -
SOLCI005889400       -            673 EOG093603K7          -            363   0.00021   22.3   0.1   4   4      0.23        41    4.8   0.0   238   342   432   536   424   550 0.87 -
SOLCI006342600       -            498 EOG093603K7          -            363   0.00022   22.2   0.7   1   3     0.042       7.3    7.3   0.1   252   346    87   181    59   195 0.74 -
SOLCI006342600       -            498 EOG093603K7          -            363   0.00022   22.2   0.7   2   3      0.14        25    5.6   0.0   262   334   200   273   185   287 0.73 -
SOLCI006342600       -            498 EOG093603K7          -            363   0.00022   22.2   0.7   3   3       0.1        18    6.0   0.0   265   342   344   421   309   427 0.78 -
SOLCI006210600       -            498 EOG093603K7          -            363   0.00025   22.0   0.0   1   2      0.48        85    3.8   0.0   233   304    31   101     6   127 0.66 -
SOLCI006210600       -            498 EOG093603K7          -            363   0.00025   22.0   0.0   2   2   0.00025     0.043   14.6   0.0   229   338   129   232   116   253 0.83 -
SOLCI000248800       -            602 EOG093603K7          -            363   0.00027   21.9   0.4   1   3       3.3   5.8e+02    1.1   0.0   240   291    76   127    56   169 0.78 -
SOLCI000248800       -            602 EOG093603K7          -            363   0.00027   21.9   0.4   2   3     0.013       2.2    9.0   0.4   244   339   276   371   180   378 0.81 -
SOLCI000248800       -            602 EOG093603K7          -            363   0.00027   21.9   0.4   3   3    0.0014      0.24   12.2   0.2   143   327   282   461   272   479 0.69 -
SOLCI003824000       -            685 EOG093603K7          -            363   0.00028   21.8   0.1   1   3       8.5   1.5e+03   -0.3   0.0    91   147    48   104    36   136 0.61 -
SOLCI003824000       -            685 EOG093603K7          -            363   0.00028   21.8   0.1   2   3     0.002      0.36   11.6   0.0   278   356   240   318   180   323 0.86 -
SOLCI003824000       -            685 EOG093603K7          -            363   0.00028   21.8   0.1   3   3       0.1        18    6.0   0.0   248   340   381   474   348   480 0.87 -
SOLCI002337100       -            757 EOG093603K7          -            363   0.00032   21.6   1.1   1   3      0.34        60    4.3   0.0   240   345    62   167    47   185 0.89 -
SOLCI002337100       -            757 EOG093603K7          -            363   0.00032   21.6   1.1   2   3      0.02       3.5    8.4   0.1   246   341   270   366   260   380 0.87 -
SOLCI002337100       -            757 EOG093603K7          -            363   0.00032   21.6   1.1   3   3      0.29        52    4.5   0.1   237   338   464   564   451   574 0.81 -
SOLCI004821100       -            375 EOG093603K7          -            363   0.00033   21.6   0.1   1   1   2.7e-06   0.00048   21.1   0.1   244   347   261   365   204   374 0.93 -
SOLCI002774900       -            751 EOG093603K7          -            363   0.00033   21.6   0.0   1   4      0.48        84    3.8   0.0   257   342    34   120    28   125 0.83 -
SOLCI002774900       -            751 EOG093603K7          -            363   0.00033   21.6   0.0   2   4     0.042       7.4    7.3   0.0   245   299   124   178   118   214 0.88 -
SOLCI002774900       -            751 EOG093603K7          -            363   0.00033   21.6   0.0   3   4       8.4   1.5e+03   -0.3   0.0   280   360   327   407   324   410 0.89 -
SOLCI002774900       -            751 EOG093603K7          -            363   0.00033   21.6   0.0   4   4      0.52        91    3.7   0.1   179   335   454   621   442   632 0.58 -
SOLCI002236600       -            691 EOG093603K7          -            363   0.00034   21.6   1.1   1   2   0.00056     0.098   13.5   0.2   231   344   211   323   204   340 0.89 -
SOLCI002236600       -            691 EOG093603K7          -            363   0.00034   21.6   1.1   2   2       0.2        35    5.1   0.1   242   339   353   450   332   456 0.91 -
SOLCI002282800       -            559 EOG093603K7          -            363   0.00035   21.5   2.6   1   4     0.043       7.5    7.3   0.0   242   342    75   175    68   186 0.91 -
SOLCI002282800       -            559 EOG093603K7          -            363   0.00035   21.5   2.6   2   4      0.36        64    4.2   0.1   240   341   205   306   198   307 0.80 -
SOLCI002282800       -            559 EOG093603K7          -            363   0.00035   21.5   2.6   3   4     0.033       5.9    7.6   0.1   229   339   296   407   290   415 0.89 -
SOLCI002282800       -            559 EOG093603K7          -            363   0.00035   21.5   2.6   4   4       4.2   7.4e+02    0.7   0.0   140   159   417   436   414   461 0.81 -
SOLCI004518700       -            597 EOG093603K7          -            363   0.00036   21.5   0.1   1   2    0.0022      0.39   11.5   0.0   243   337   218   313   210   322 0.82 -
SOLCI004518700       -            597 EOG093603K7          -            363   0.00036   21.5   0.1   2   2      0.14        25    5.5   0.0   235   336   410   511   405   525 0.79 -
SOLCI002438100       -            614 EOG093603K7          -            363   0.00037   21.4   0.0   1   2   0.00073      0.13   13.1   0.0   240   328   153   241   131   261 0.85 -
SOLCI002438100       -            614 EOG093603K7          -            363   0.00037   21.4   0.0   2   2      0.23        40    4.9   0.0   246   357   260   363   240   368 0.84 -
SOLCI006543400       -            676 EOG093603K7          -            363   0.00039   21.4   0.0   1   4      0.97   1.7e+02    2.8   0.0   242   342    70   170    12   191 0.88 -
SOLCI006543400       -            676 EOG093603K7          -            363   0.00039   21.4   0.0   2   4         3   5.2e+02    1.2   0.0   141   163   209   231   199   245 0.83 -
SOLCI006543400       -            676 EOG093603K7          -            363   0.00039   21.4   0.0   3   4     0.039       6.8    7.4   0.0   227   276   251   299   243   307 0.84 -
SOLCI006543400       -            676 EOG093603K7          -            363   0.00039   21.4   0.0   4   4      0.51        90    3.7   0.0   243   338   367   463   354   469 0.76 -
SOLCI003575300       -            729 EOG093603K7          -            363   0.00044   21.2   0.6   1   3      0.12        21    5.8   0.1   247   338   118   209   104   219 0.90 -
SOLCI003575300       -            729 EOG093603K7          -            363   0.00044   21.2   0.6   2   3     0.038       6.7    7.4   0.0   241   331   248   338   236   355 0.86 -
SOLCI003575300       -            729 EOG093603K7          -            363   0.00044   21.2   0.6   3   3      0.39        69    4.1   0.0   240   301   386   447   375   506 0.81 -
SOLCI006099100       -            782 EOG093603K7          -            363   0.00053   20.9   0.0   1   2       3.4   5.9e+02    1.0   0.0   281   338   269   326   262   351 0.74 -
SOLCI006099100       -            782 EOG093603K7          -            363   0.00053   20.9   0.0   2   2   0.00026     0.045   14.6   0.0   236   339   361   463   337   485 0.87 -
SOLCI005755800       -            441 EOG093603K7          -            363   0.00054   20.9   0.0   1   1     3e-05    0.0052   17.7   0.0   242   340   254   352   213   361 0.90 -
SOLCI001092000       -            257 EOG093603K7          -            363   0.00077   20.4   0.1   1   2     0.015       2.7    8.7   0.1   249   336    53   137    41   142 0.80 -
SOLCI001092000       -            257 EOG093603K7          -            363   0.00077   20.4   0.1   2   2    0.0075       1.3    9.8   0.0   246   339   152   245   144   252 0.92 -
SOLCI003460600       -            459 EOG093603K7          -            363   0.00086   20.2   0.2   1   1   7.8e-06    0.0014   19.6   0.2   217   352   116   259    82   269 0.80 -
SOLCI006161000       -            581 EOG093603K7          -            363   0.00088   20.2   0.4   1   3       3.1   5.4e+02    1.2   0.0   142   162   132   152   123   162 0.80 -
SOLCI006161000       -            581 EOG093603K7          -            363   0.00088   20.2   0.4   2   3       1.2   2.2e+02    2.5   0.0   142   163   163   184   153   198 0.77 -
SOLCI006161000       -            581 EOG093603K7          -            363   0.00088   20.2   0.4   3   3    0.0087       1.5    9.5   0.0   142   342   258   453   247   459 0.76 -
SOLCI002775000       -            651 EOG093603K7          -            363   0.00095   20.1   0.1   1   2      0.21        37    5.0   0.0   265   349   247   327   178   340 0.73 -
SOLCI002775000       -            651 EOG093603K7          -            363   0.00095   20.1   0.1   2   2    0.0021      0.37   11.6   0.0   241   341   421   521   395   527 0.89 -
SOLCI004717000       -            722 EOG093603K7          -            363   0.00096   20.1   0.5   1   3      0.14        25    5.6   0.0   245   359   186   300   178   304 0.89 -
SOLCI004717000       -            722 EOG093603K7          -            363   0.00096   20.1   0.5   2   3   0.00023     0.041   14.7   0.1   141   339   224   412   221   421 0.87 -
SOLCI004717000       -            722 EOG093603K7          -            363   0.00096   20.1   0.5   3   3       9.6   1.7e+03   -0.5   0.0   303   340   474   511   407   520 0.52 -
SOLCI006982000       -            615 EOG093603K7          -            363     0.001   20.0   0.2   1   2       2.8     5e+02    1.3   0.0   184   242    33    92    16   111 0.81 -
SOLCI006982000       -            615 EOG093603K7          -            363     0.001   20.0   0.2   2   2   0.00053     0.093   13.5   0.0   232   343   324   434   305   449 0.88 -
SOLCI004671100       -            639 EOG093603K7          -            363    0.0011   19.9   0.2   1   4     0.034         6    7.6   0.0   286   359   130   204   106   208 0.89 -
SOLCI004671100       -            639 EOG093603K7          -            363    0.0011   19.9   0.2   2   4      0.95   1.7e+02    2.8   0.0   142   164   230   252   215   260 0.85 -
SOLCI004671100       -            639 EOG093603K7          -            363    0.0011   19.9   0.2   3   4       1.1   1.9e+02    2.7   0.0   145   251   295   397   277   413 0.59 -
SOLCI004671100       -            639 EOG093603K7          -            363    0.0011   19.9   0.2   4   4       4.7   8.3e+02    0.5   0.0   243   341   420   519   396   526 0.76 -
SOLCI004636500       -            458 EOG093603K7          -            363    0.0011   19.9   1.6   1   3       4.8   8.5e+02    0.5   0.0   262   314    86   138    78   169 0.58 -
SOLCI004636500       -            458 EOG093603K7          -            363    0.0011   19.9   1.6   2   3    0.0043      0.75   10.6   0.1   245   338   170   263   159   271 0.93 -
SOLCI004636500       -            458 EOG093603K7          -            363    0.0011   19.9   1.6   3   3     0.082        14    6.3   0.0   246   341   272   368   264   383 0.86 -
SOLCI002033500       -            704 EOG093603K7          -            363    0.0011   19.8   2.9   1   4       1.1   1.9e+02    2.7   0.0   135   162   104   133    89   156 0.75 -
SOLCI002033500       -            704 EOG093603K7          -            363    0.0011   19.8   2.9   2   4    0.0046      0.81   10.4   0.2   143   176   207   240   195   391 0.88 -
SOLCI002033500       -            704 EOG093603K7          -            363    0.0011   19.8   2.9   3   4       4.1   7.2e+02    0.7   0.1   263   337   313   387   236   442 0.58 -
SOLCI002033500       -            704 EOG093603K7          -            363    0.0011   19.8   2.9   4   4         5   8.7e+02    0.5   0.1   246   292   397   443   348   512 0.54 -
SOLCI001933400       -            674 EOG093603K7          -            363    0.0012   19.8   0.2   1   3      0.82   1.4e+02    3.0   0.0   257   340    76   159    60   167 0.90 -
SOLCI001933400       -            674 EOG093603K7          -            363    0.0012   19.8   0.2   2   3       1.1   1.9e+02    2.7   0.0   260   347   182   269   177   282 0.88 -
SOLCI001933400       -            674 EOG093603K7          -            363    0.0012   19.8   0.2   3   3     0.024       4.2    8.1   0.1    95   162   380   450   356   523 0.64 -
SOLCI004828000       -            675 EOG093603K7          -            363    0.0012   19.7   0.2   1   3    0.0081       1.4    9.6   0.0   262   340    84   162    48   167 0.83 -
SOLCI004828000       -            675 EOG093603K7          -            363    0.0012   19.7   0.2   2   3     0.056       9.8    6.9   0.1   243   335   166   258   160   269 0.86 -
SOLCI004828000       -            675 EOG093603K7          -            363    0.0012   19.7   0.2   3   3       4.1   7.2e+02    0.7   0.0   111   139   232   260   224   297 0.67 -
SOLCI001219600       -            584 EOG093603K7          -            363    0.0013   19.7   1.6   1   2       1.5   2.6e+02    2.2   0.0   100   153    85   139    34   303 0.80 -
SOLCI001219600       -            584 EOG093603K7          -            363    0.0013   19.7   1.6   2   2   0.00025     0.044   14.6   0.4   141   357   366   579   354   582 0.84 -
SOLCI005620200       -            417 EOG093603K7          -            363    0.0017   19.3   0.5   1   5       4.5     8e+02    0.6   0.0   280   340    84   144    68   152 0.83 -
SOLCI005620200       -            417 EOG093603K7          -            363    0.0017   19.3   0.5   2   5       6.4   1.1e+03    0.1   0.0   131   162   143   174   139   187 0.82 -
SOLCI005620200       -            417 EOG093603K7          -            363    0.0017   19.3   0.5   3   5       6.9   1.2e+03    0.0   0.0   216   253   198   235   193   240 0.88 -
SOLCI005620200       -            417 EOG093603K7          -            363    0.0017   19.3   0.5   4   5    0.0054      0.95   10.2   0.0   227   343   241   357   234   363 0.83 -
SOLCI005620200       -            417 EOG093603K7          -            363    0.0017   19.3   0.5   5   5       3.3   5.8e+02    1.0   0.0   299   323   380   404   361   411 0.65 -
SOLCI006836000       -            638 EOG093603K7          -            363    0.0018   19.2   0.1   1   3      0.29        51    4.5   0.1   245   336    88   179    81   195 0.81 -
SOLCI006836000       -            638 EOG093603K7          -            363    0.0018   19.2   0.1   2   3    0.0079       1.4    9.7   0.0   242   344   252   357   228   376 0.77 -
SOLCI006836000       -            638 EOG093603K7          -            363    0.0018   19.2   0.1   3   3       7.9   1.4e+03   -0.2   0.0   261   335   472   547   452   560 0.62 -
SOLCI000442200       -            742 EOG093603K7          -            363    0.0019   19.1   0.0   1   2      0.18        31    5.2   0.0   138   162    78   102    66   122 0.83 -
SOLCI000442200       -            742 EOG093603K7          -            363    0.0019   19.1   0.0   2   2     0.067        12    6.6   0.0   248   342   360   454   347   468 0.90 -
SOLCI001462000       -            731 EOG093603K7          -            363    0.0021   19.0   0.1   1   4       1.3   2.3e+02    2.4   0.0   239   339    83   183    63   198 0.86 -
SOLCI001462000       -            731 EOG093603K7          -            363    0.0021   19.0   0.1   2   4     0.047       8.2    7.1   0.0   246   343   222   319   215   330 0.92 -
SOLCI001462000       -            731 EOG093603K7          -            363    0.0021   19.0   0.1   3   4       5.6   9.8e+02    0.3   0.0   247   340   324   418   316   425 0.60 -
SOLCI001462000       -            731 EOG093603K7          -            363    0.0021   19.0   0.1   4   4       1.8   3.1e+02    1.9   0.0   281   332   425   476   422   486 0.87 -
SOLCI006342700       -            489 EOG093603K7          -            363    0.0021   19.0   2.8   1   5         1   1.8e+02    2.7   0.0    67   113    59   108    48   137 0.80 -
SOLCI006342700       -            489 EOG093603K7          -            363    0.0021   19.0   2.8   2   5       1.9   3.3e+02    1.9   0.1   260   341    93   173    72   189 0.70 -
SOLCI006342700       -            489 EOG093603K7          -            363    0.0021   19.0   2.8   3   5      0.12        21    5.8   0.1   296   351   163   217   119   229 0.79 -
SOLCI006342700       -            489 EOG093603K7          -            363    0.0021   19.0   2.8   4   5     0.024       4.2    8.1   0.1   231   343   202   279   182   288 0.67 -
SOLCI006342700       -            489 EOG093603K7          -            363    0.0021   19.0   2.8   5   5      0.39        69    4.1   0.0   269   347   310   388   291   401 0.86 -
SOLCI005367200       -            658 EOG093603K7          -            363    0.0025   18.7   0.1   1   2      0.19        33    5.2   0.0   280   356   149   225    96   232 0.80 -
SOLCI005367200       -            658 EOG093603K7          -            363    0.0025   18.7   0.1   2   2     0.018       3.1    8.5   0.0   244   354   249   359   243   394 0.93 -
SOLCI000174900       -            830 EOG093603K7          -            363    0.0027   18.6   0.0   1   2      0.93   1.6e+02    2.9   0.0   250   307   124   181   114   214 0.87 -
SOLCI000174900       -            830 EOG093603K7          -            363    0.0027   18.6   0.0   2   2     0.002      0.36   11.6   0.0   249   339   221   311   199   318 0.91 -
SOLCI002318700       -            617 EOG093603K7          -            363    0.0028   18.5   0.0   1   2     0.089        16    6.2   0.0   231   272   233   273   226   347 0.73 -
SOLCI002318700       -            617 EOG093603K7          -            363    0.0028   18.5   0.0   2   2     0.027       4.7    7.9   0.0   245   340   448   543   442   555 0.90 -
SOLCI004319000       -            329 EOG093603K7          -            363    0.0029   18.5   0.3   1   2   0.00024     0.041   14.7   0.1   251   354   108   211    95   216 0.86 -
SOLCI004319000       -            329 EOG093603K7          -            363    0.0029   18.5   0.3   2   2     0.053       9.3    7.0   0.1   122   162   190   231   188   239 0.87 -
SOLCI004636700       -            698 EOG093603K7          -            363    0.0033   18.3   3.8   1   2      0.04         7    7.4   1.8   143   274   366   492   356   503 0.55 -
SOLCI004636700       -            698 EOG093603K7          -            363    0.0033   18.3   3.8   2   2      0.16        29    5.4   0.0   245   331   563   650   538   662 0.80 -
SOLCI002051400       -            666 EOG093603K7          -            363    0.0036   18.2   0.4   1   3      0.31        54    4.4   0.1   218   276   170   226   158   233 0.76 -
SOLCI002051400       -            666 EOG093603K7          -            363    0.0036   18.2   0.4   2   3     0.011       1.9    9.2   0.0   230   275   243   288   231   343 0.82 -
SOLCI002051400       -            666 EOG093603K7          -            363    0.0036   18.2   0.4   3   3       9.5   1.7e+03   -0.5   0.0   221   267   405   452   359   462 0.55 -
SOLCI002281400       -            691 EOG093603K7          -            363    0.0038   18.1   0.8   1   5       6.9   1.2e+03    0.0   0.0   248   338    68   158    47   175 0.67 -
SOLCI002281400       -            691 EOG093603K7          -            363    0.0038   18.1   0.8   2   5       3.7   6.5e+02    0.9   0.0   239   306   191   254   177   286 0.72 -
SOLCI002281400       -            691 EOG093603K7          -            363    0.0038   18.1   0.8   3   5      0.16        28    5.4   0.0   139   235   289   381   279   405 0.75 -
SOLCI002281400       -            691 EOG093603K7          -            363    0.0038   18.1   0.8   4   5       8.4   1.5e+03   -0.3   0.0   114   141   388   415   383   453 0.65 -
SOLCI002281400       -            691 EOG093603K7          -            363    0.0038   18.1   0.8   5   5      0.37        66    4.2   0.0   248   330   425   508   406   525 0.84 -
SOLCI003056700       -            876 EOG093603K7          -            363    0.0046   17.8   0.0   1   4       3.1   5.4e+02    1.1   0.0   245   338   163   256   138   263 0.87 -
SOLCI003056700       -            876 EOG093603K7          -            363    0.0046   17.8   0.0   2   4     0.045         8    7.2   0.0   247   339   266   358   237   373 0.77 -
SOLCI003056700       -            876 EOG093603K7          -            363    0.0046   17.8   0.0   3   4       1.1   1.9e+02    2.6   0.0    97   150   379   433   364   449 0.76 -
SOLCI003056700       -            876 EOG093603K7          -            363    0.0046   17.8   0.0   4   4       3.1   5.4e+02    1.1   0.0   233   291   588   647   579   686 0.86 -
SOLCI006582300       -            682 EOG093603K7          -            363    0.0048   17.8   0.0   1   5       3.2   5.7e+02    1.1   0.0   243   347    96   200    78   214 0.70 -
SOLCI006582300       -            682 EOG093603K7          -            363    0.0048   17.8   0.0   2   5       1.9   3.3e+02    1.8   0.0   296   357   215   276   200   282 0.85 -
SOLCI006582300       -            682 EOG093603K7          -            363    0.0048   17.8   0.0   3   5     0.098        17    6.1   0.0   268   348   288   368   280   383 0.89 -
SOLCI006582300       -            682 EOG093603K7          -            363    0.0048   17.8   0.0   4   5       7.1   1.2e+03   -0.0   0.0    91   125   409   445   393   500 0.50 -
SOLCI006582300       -            682 EOG093603K7          -            363    0.0048   17.8   0.0   5   5       4.7   8.3e+02    0.5   0.0   234   291   493   550   483   570 0.76 -
SOLCI006755700       -            646 EOG093603K7          -            363    0.0048   17.8   0.3   1   3      0.37        65    4.2   0.1   117   333    10   224     7   237 0.66 -
SOLCI006755700       -            646 EOG093603K7          -            363    0.0048   17.8   0.3   2   3     0.029       5.1    7.8   0.2   244   341   236   333   228   340 0.93 -
SOLCI006755700       -            646 EOG093603K7          -            363    0.0048   17.8   0.3   3   3       3.3   5.9e+02    1.0   0.0   319   356   342   379   335   386 0.86 -
SOLCI004309800       -            545 EOG093603K7          -            363    0.0051   17.7   0.4   1   1   0.00011     0.019   15.8   0.1   218   344   190   317   170   330 0.90 -
SOLCI002114100       -            727 EOG093603K7          -            363    0.0052   17.7   0.0   1   2     0.011       1.9    9.2   0.1   257   334   341   418   326   439 0.91 -
SOLCI002114100       -            727 EOG093603K7          -            363    0.0052   17.7   0.0   2   2      0.11        19    6.0   0.0   233   340   453   561   446   577 0.86 -
SOLCI007077600       -            506 EOG093603K7          -            363    0.0052   17.7   0.2   1   2    0.0003     0.054   14.3   0.0   296   348   173   225   162   233 0.90 -
SOLCI007077600       -            506 EOG093603K7          -            363    0.0052   17.7   0.2   2   2       5.8     1e+03    0.3   0.0   268   326   250   308   231   342 0.78 -
SOLCI002977100       -            630 EOG093603K7          -            363    0.0055   17.6   0.2   1   4      0.35        62    4.3   0.0   242   345    87   190    66   206 0.84 -
SOLCI002977100       -            630 EOG093603K7          -            363    0.0055   17.6   0.2   2   4       2.3   3.9e+02    1.6   0.0   132   162   213   246   187   253 0.69 -
SOLCI002977100       -            630 EOG093603K7          -            363    0.0055   17.6   0.2   3   4      0.54        95    3.6   0.0   311   352   216   259   206   267 0.68 -
SOLCI002977100       -            630 EOG093603K7          -            363    0.0055   17.6   0.2   4   4     0.085        15    6.3   0.0   216   330   263   373   252   392 0.80 -
SOLCI005428400       -            643 EOG093603K7          -            363    0.0058   17.5   0.1   1   2     0.042       7.4    7.3   0.0   246   342   239   335   139   346 0.91 -
SOLCI005428400       -            643 EOG093603K7          -            363    0.0058   17.5   0.1   2   2     0.041       7.2    7.3   0.0   265   343   359   438   336   444 0.79 -
SOLCI001668200       -            599 EOG093603K7          -            363    0.0062   17.4   0.1   1   3         1   1.8e+02    2.7   0.0   244   343   159   258   141   261 0.81 -
SOLCI001668200       -            599 EOG093603K7          -            363    0.0062   17.4   0.1   2   3     0.081        14    6.3   0.0   247   336   263   352   251   361 0.85 -
SOLCI001668200       -            599 EOG093603K7          -            363    0.0062   17.4   0.1   3   3      0.54        95    3.6   0.0   246   341   363   458   353   465 0.80 -
SOLCI004519700       -            400 EOG093603K7          -            363    0.0065   17.3   0.6   1   2   0.00037     0.064   14.1   0.1   212   333   151   273   145   286 0.74 -
SOLCI004519700       -            400 EOG093603K7          -            363    0.0065   17.3   0.6   2   2       1.1     2e+02    2.6   0.0   264   359   275   371   248   375 0.83 -
SOLCI000060300       -            370 EOG093603K7          -            363    0.0067   17.3   2.9   1   2     0.045       7.9    7.2   0.4   206   343    80   217    35   237 0.84 -
SOLCI000060300       -            370 EOG093603K7          -            363    0.0067   17.3   2.9   2   2    0.0065       1.1   10.0   0.1   248   312   239   303   233   320 0.88 -
SOLCI000806600       -            891 EOG093603K7          -            363    0.0069   17.3   0.1   1   4       5.5   9.6e+02    0.3   0.0   287   349   111   173    77   187 0.79 -
SOLCI000806600       -            891 EOG093603K7          -            363    0.0069   17.3   0.1   2   4       3.6   6.3e+02    0.9   0.0   107   161   142   196   109   210 0.65 -
SOLCI000806600       -            891 EOG093603K7          -            363    0.0069   17.3   0.1   3   4     0.012       2.1    9.1   0.0   248   343   211   305   201   318 0.86 -
SOLCI000806600       -            891 EOG093603K7          -            363    0.0069   17.3   0.1   4   4       1.5   2.7e+02    2.1   0.0   304   357   823   876   804   881 0.83 -
SOLCI001997700       -            525 EOG093603K7          -            363    0.0073   17.2   0.5   1   2    0.0021      0.37   11.6   0.0   248   333   307   392   296   408 0.86 -
SOLCI001997700       -            525 EOG093603K7          -            363    0.0073   17.2   0.5   2   2      0.88   1.5e+02    2.9   0.0   268   335   432   499   405   510 0.64 -
SOLCI000091600       -            538 EOG093603K7          -            363    0.0086   16.9   0.1   1   1    0.0029      0.51   11.1   0.0   213   332   252   367   184   384 0.74 -
SOLCI002576300       -            608 EOG093603K7          -            363    0.0096   16.8   0.0   1   3       2.1   3.7e+02    1.7   0.0   246   331    97   182    87   196 0.88 -
SOLCI002576300       -            608 EOG093603K7          -            363    0.0096   16.8   0.0   2   3     0.024       4.2    8.1   0.1   226   339   280   392   189   402 0.90 -
SOLCI002576300       -            608 EOG093603K7          -            363    0.0096   16.8   0.0   3   3       1.3   2.2e+02    2.4   0.0   296   336   415   455   399   464 0.77 -
SOLCI002675600       -            914 EOG093603K7          -            363    0.0097   16.8   0.0   1   2      0.02       3.4    8.4   0.0   277   350   503   576   493   589 0.89 -
SOLCI002675600       -            914 EOG093603K7          -            363    0.0097   16.8   0.0   2   2      0.32        56    4.4   0.0   246   339   608   702   600   712 0.81 -
SOLCI005477300       -            449 EOG093603K7          -            363     0.011   16.7   0.0   1   2         7   1.2e+03   -0.0   0.0   311   343    95   127    84   133 0.83 -
SOLCI005477300       -            449 EOG093603K7          -            363     0.011   16.7   0.0   2   2    0.0026      0.46   11.3   0.0   128   334   149   354   127   365 0.77 -
SOLCI003282300       -            649 EOG093603K7          -            363     0.011   16.6   0.1   1   2     0.023         4    8.2   0.0   241   333   160   253   149   268 0.84 -
SOLCI003282300       -            649 EOG093603K7          -            363     0.011   16.6   0.1   2   2      0.16        29    5.4   0.0   282   360   268   346   261   348 0.89 -
SOLCI003466100       -            531 EOG093603K7          -            363     0.012   16.5   0.0   1   3      0.39        68    4.1   0.0   243   342    81   180    76   187 0.79 -
SOLCI003466100       -            531 EOG093603K7          -            363     0.012   16.5   0.0   2   3     0.074        13    6.5   0.2   247   340   217   310   208   328 0.91 -
SOLCI003466100       -            531 EOG093603K7          -            363     0.012   16.5   0.0   3   3       3.1   5.4e+02    1.2   0.0   301   343   337   379   309   390 0.85 -
SOLCI004142200       -            791 EOG093603K7          -            363     0.012   16.5   0.0   1   3       2.8   4.9e+02    1.3   0.0   213   331    45   166    30   177 0.68 -
SOLCI004142200       -            791 EOG093603K7          -            363     0.012   16.5   0.0   2   3     0.087        15    6.3   0.0   246   337   182   273   164   288 0.87 -
SOLCI004142200       -            791 EOG093603K7          -            363     0.012   16.5   0.0   3   3      0.55        96    3.6   0.1   193   335   402   539   356   550 0.64 -
SOLCI000288900       -            605 EOG093603K7          -            363     0.012   16.4   0.1   1   2      0.16        28    5.4   0.0   243   334    93   184    87   205 0.84 -
SOLCI000288900       -            605 EOG093603K7          -            363     0.012   16.4   0.1   2   2     0.015       2.7    8.7   0.0   239   342   294   396   272   410 0.88 -
SOLCI002878000       -            323 EOG093603K7          -            363     0.012   16.4   0.0   1   1    0.0001     0.018   15.9   0.0   233   340   176   287   165   308 0.76 -
SOLCI003725300       -            685 EOG093603K7          -            363     0.013   16.4   0.4   1   3       6.4   1.1e+03    0.1   0.0   143   170    76   103    63   138 0.64 -
SOLCI003725300       -            685 EOG093603K7          -            363     0.013   16.4   0.4   2   3      0.99   1.7e+02    2.8   0.0   242   298   269   325   265   384 0.76 -
SOLCI003725300       -            685 EOG093603K7          -            363     0.013   16.4   0.4   3   3     0.035       6.2    7.5   0.0   249   341   408   500   395   514 0.89 -
SOLCI004243500       -            688 EOG093603K7          -            363     0.013   16.3   0.4   1   4       1.3   2.2e+02    2.4   0.0   128   163    77   112    73   118 0.81 -
SOLCI004243500       -            688 EOG093603K7          -            363     0.013   16.3   0.4   2   4      0.38        67    4.1   0.0   219   275    96   148    92   152 0.71 -
SOLCI004243500       -            688 EOG093603K7          -            363     0.013   16.3   0.4   3   4      0.37        65    4.2   0.0   142   171   153   182   144   191 0.81 -
SOLCI004243500       -            688 EOG093603K7          -            363     0.013   16.3   0.4   4   4       3.5   6.2e+02    1.0   0.0   246   341   181   276   176   290 0.78 -
SOLCI000302400       -            476 EOG093603K7          -            363     0.013   16.3   0.5   1   4    0.0062       1.1   10.0   0.0   229   342    63   179    47   188 0.87 -
SOLCI000302400       -            476 EOG093603K7          -            363     0.013   16.3   0.5   2   4       5.1   8.9e+02    0.4   0.0   296   355   199   258   182   266 0.68 -
SOLCI000302400       -            476 EOG093603K7          -            363     0.013   16.3   0.5   3   4       1.8   3.2e+02    1.9   0.0   264   341   303   382   264   390 0.52 -
SOLCI000302400       -            476 EOG093603K7          -            363     0.013   16.3   0.5   4   4       2.8     5e+02    1.3   0.0   204   272   313   383   303   451 0.78 -
SOLCI006954000       -            616 EOG093603K7          -            363     0.014   16.2   0.7   1   3       5.8     1e+03    0.2   0.1   272   314   159   201   153   231 0.77 -
SOLCI006954000       -            616 EOG093603K7          -            363     0.014   16.2   0.7   2   3      0.11        19    5.9   0.0   246   349   230   333   222   344 0.90 -
SOLCI006954000       -            616 EOG093603K7          -            363     0.014   16.2   0.7   3   3     0.085        15    6.3   0.0   236   344   430   538   408   555 0.84 -
SOLCI007478000       -            589 EOG093603K7          -            363     0.017   16.0   0.0   1   3       2.6   4.6e+02    1.4   0.0   295   355   144   204    99   211 0.80 -
SOLCI007478000       -            589 EOG093603K7          -            363     0.017   16.0   0.0   2   3      0.75   1.3e+02    3.2   0.0   132   170   255   294   244   312 0.72 -
SOLCI007478000       -            589 EOG093603K7          -            363     0.017   16.0   0.0   3   3     0.086        15    6.3   0.0   247   340   365   459   349   465 0.77 -
SOLCI000868800       -            495 EOG093603K7          -            363     0.017   16.0   2.8   1   4      0.15        27    5.4   0.1   257   329    75   145    47   151 0.83 -
SOLCI000868800       -            495 EOG093603K7          -            363     0.017   16.0   2.8   2   4      0.83   1.5e+02    3.0   0.0   291   345   142   196   127   206 0.84 -
SOLCI000868800       -            495 EOG093603K7          -            363     0.017   16.0   2.8   3   4       2.1   3.7e+02    1.7   0.0   267   343   188   265   169   285 0.83 -
SOLCI000868800       -            495 EOG093603K7          -            363     0.017   16.0   2.8   4   4      0.49        85    3.8   0.0   289   338   424   472   403   491 0.81 -
SOLCI002908200       -            626 EOG093603K7          -            363     0.018   15.9   0.0   1   3    0.0099       1.7    9.4   0.0   239   343    76   180    43   193 0.92 -
SOLCI002908200       -            626 EOG093603K7          -            363     0.018   15.9   0.0   2   3       5.9     1e+03    0.2   0.0   246   336   215   307   205   320 0.74 -
SOLCI002908200       -            626 EOG093603K7          -            363     0.018   15.9   0.0   3   3       1.5   2.6e+02    2.2   0.0   243   344   317   419   302   423 0.88 -
SOLCI002364300       -            528 EOG093603K7          -            363      0.02   15.8   0.2   1   1    0.0011       0.2   12.5   0.2   280   347   120   187    90   215 0.86 -
SOLCI004915200       -            542 EOG093603K7          -            363      0.02   15.7   0.1   1   3       5.6   9.8e+02    0.3   0.0   278   340    97   159    78   166 0.84 -
SOLCI004915200       -            542 EOG093603K7          -            363      0.02   15.7   0.1   2   3       1.4   2.5e+02    2.2   0.0   250   342   172   264   157   277 0.83 -
SOLCI004915200       -            542 EOG093603K7          -            363      0.02   15.7   0.1   3   3     0.013       2.2    9.0   0.1   236   335   357   454   334   467 0.82 -
SOLCI003893100       -            755 EOG093603K7          -            363     0.022   15.6   0.2   1   2       1.2   2.1e+02    2.5   0.0   264   340   363   439   356   458 0.85 -
SOLCI003893100       -            755 EOG093603K7          -            363     0.022   15.6   0.2   2   2      0.04         7    7.4   0.1   245   343   445   544   438   550 0.85 -
SOLCI007508800       -            478 EOG093603K7          -            363     0.024   15.5   0.0   1   2       4.4   7.7e+02    0.6   0.0   251   300   188   238   181   282 0.69 -
SOLCI007508800       -            478 EOG093603K7          -            363     0.024   15.5   0.0   2   2    0.0015      0.26   12.0   0.0   237   342   284   390   268   397 0.91 -
SOLCI005783200       -            285 EOG093603K7          -            363     0.026   15.4   0.0   1   1   0.00028     0.049   14.5   0.0   225   348   157   278   146   285 0.93 -
SOLCI000152100       -            889 EOG093603K7          -            363     0.028   15.3   0.7   1   3      0.02       3.5    8.4   0.0   214   327   236   346   226   361 0.76 -
SOLCI000152100       -            889 EOG093603K7          -            363     0.028   15.3   0.7   2   3       7.4   1.3e+03   -0.1   0.1   215   274   441   496   360   503 0.69 -
SOLCI000152100       -            889 EOG093603K7          -            363     0.028   15.3   0.7   3   3       1.8   3.2e+02    1.9   0.0   302   342   638   679   549   688 0.81 -
SOLCI003496400       -            264 EOG093603K7          -            363     0.029   15.2   0.0   1   1   0.00041     0.071   13.9   0.0   264   332     3    71     1    97 0.89 -
SOLCI003934000       -            602 EOG093603K7          -            363     0.032   15.1   0.1   1   1   0.00057       0.1   13.4   0.0   204   342   258   393   212   402 0.91 -
SOLCI001655700       -            472 EOG093603K7          -            363     0.035   14.9   0.4   1   4       2.7   4.7e+02    1.4   0.0   279   347     8    76     1    92 0.82 -
SOLCI001655700       -            472 EOG093603K7          -            363     0.035   14.9   0.4   2   4       2.7   4.7e+02    1.4   0.0   239   339    69   169    59   175 0.75 -
SOLCI001655700       -            472 EOG093603K7          -            363     0.035   14.9   0.4   3   4     0.031       5.4    7.7   0.1   245   343   176   274   162   282 0.90 -
SOLCI001655700       -            472 EOG093603K7          -            363     0.035   14.9   0.4   4   4       3.9   6.9e+02    0.8   0.0   142   247   281   384   270   395 0.62 -
SOLCI001076200       -            753 EOG093603K7          -            363     0.035   14.9   0.5   1   2      0.94   1.6e+02    2.9   0.0   138   163    91   118    79   128 0.77 -
SOLCI001076200       -            753 EOG093603K7          -            363     0.035   14.9   0.5   2   2     0.049       8.6    7.1   0.0   242   339   622   720   597   725 0.89 -
SOLCI003281000       -            483 EOG093603K7          -            363     0.038   14.8   0.1   1   1   0.00039     0.069   14.0   0.1   197   339   132   271    86   278 0.70 -
SOLCI004420700       -            667 EOG093603K7          -            363     0.044   14.6   0.1   1   3       5.8     1e+03    0.3   0.0   297   359   235   297   157   302 0.77 -
SOLCI004420700       -            667 EOG093603K7          -            363     0.044   14.6   0.1   2   3       0.1        17    6.1   0.0   269   345   308   384   301   402 0.88 -
SOLCI004420700       -            667 EOG093603K7          -            363     0.044   14.6   0.1   3   3      0.77   1.3e+02    3.1   0.0   296   339   436   479   403   489 0.81 -
SOLCI000643300       -            605 EOG093603K7          -            363     0.046   14.5   0.0   1   2     0.034         6    7.6   0.0   241   336   192   287   161   295 0.83 -
SOLCI000643300       -            605 EOG093603K7          -            363     0.046   14.5   0.0   2   2      0.31        54    4.5   0.0   251   339   303   392   295   408 0.87 -
SOLCI004538200       -            504 EOG093603K7          -            363     0.047   14.5   4.4   1   3      0.14        25    5.6   0.2   290   342   159   210   131   215 0.67 -
SOLCI004538200       -            504 EOG093603K7          -            363     0.047   14.5   4.4   2   3      0.92   1.6e+02    2.9   0.1   274   329   213   268   209   298 0.85 -
SOLCI004538200       -            504 EOG093603K7          -            363     0.047   14.5   4.4   3   3      0.11        19    6.0   0.1   297   359   413   475   386   479 0.86 -
SOLCI001074300       -            601 EOG093603K7          -            363      0.05   14.4   0.0   1   3       9.9   1.7e+03   -0.5   0.0   280   357   211   288   199   294 0.80 -
SOLCI001074300       -            601 EOG093603K7          -            363      0.05   14.4   0.0   2   3       1.5   2.7e+02    2.1   0.0   245   334   312   401   305   405 0.81 -
SOLCI001074300       -            601 EOG093603K7          -            363      0.05   14.4   0.0   3   3     0.026       4.6    8.0   0.0   240   338   408   507   402   515 0.88 -
SOLCI005287700       -            761 EOG093603K7          -            363     0.052   14.4   0.1   1   3       9.9   1.7e+03   -0.5   0.0   228   260   341   373   315   389 0.78 -
SOLCI005287700       -            761 EOG093603K7          -            363     0.052   14.4   0.1   2   3       1.6   2.8e+02    2.1   0.0    96   134   437   475   401   498 0.83 -
SOLCI005287700       -            761 EOG093603K7          -            363     0.052   14.4   0.1   3   3     0.062        11    6.7   0.0   244   334   525   616   507   624 0.85 -
SOLCI004016100       -            333 EOG093603K7          -            363     0.052   14.4   0.0   1   2    0.0011       0.2   12.5   0.0   243   350   158   266   139   277 0.85 -
SOLCI004016100       -            333 EOG093603K7          -            363     0.052   14.4   0.0   2   2      0.67   1.2e+02    3.3   0.0   258   328   244   314   228   325 0.83 -
SOLCI002433600       -            239 EOG093603K7          -            363     0.053   14.3   0.2   1   1   0.00041     0.072   13.9   0.2   252   347   104   197   100   211 0.87 -
SOLCI002236200       -            721 EOG093603K7          -            363     0.056   14.3   0.0   1   3       1.2   2.2e+02    2.5   0.0   251   333   292   374   277   384 0.57 -
SOLCI002236200       -            721 EOG093603K7          -            363     0.056   14.3   0.0   2   3      0.19        33    5.2   0.0   242   341   384   483   379   505 0.76 -
SOLCI002236200       -            721 EOG093603K7          -            363     0.056   14.3   0.0   3   3       1.2   2.2e+02    2.5   0.0   252   343   495   587   481   609 0.84 -
SOLCI006221800       -            453 EOG093603K7          -            363     0.069   14.0   0.0   1   1   0.00093      0.16   12.7   0.0   241   342   259   361   238   373 0.85 -
SOLCI003956600       -            581 EOG093603K7          -            363     0.089   13.6   0.4   1   3      0.13        23    5.7   0.0   217   352   112   243   108   254 0.85 -
SOLCI003956600       -            581 EOG093603K7          -            363     0.089   13.6   0.4   2   3       1.5   2.7e+02    2.2   0.0   251   341   278   368   265   373 0.74 -
SOLCI003956600       -            581 EOG093603K7          -            363     0.089   13.6   0.4   3   3       0.3        53    4.5   0.1   265   344   327   404   291   412 0.73 -
SOLCI003479000       -            528 EOG093603K7          -            363       0.1   13.4   0.1   1   5      0.94   1.6e+02    2.9   0.0   139   163   104   130    94   145 0.79 -
SOLCI003479000       -            528 EOG093603K7          -            363       0.1   13.4   0.1   2   5       8.1   1.4e+03   -0.2   0.0   143   169   174   200   154   208 0.81 -
SOLCI003479000       -            528 EOG093603K7          -            363       0.1   13.4   0.1   3   5         4   7.1e+02    0.8   0.0   137   167   197   229   188   240 0.77 -
SOLCI003479000       -            528 EOG093603K7          -            363       0.1   13.4   0.1   4   5       2.7   4.7e+02    1.4   0.0   298   360   249   311   218   314 0.76 -
SOLCI003479000       -            528 EOG093603K7          -            363       0.1   13.4   0.1   5   5         8   1.4e+03   -0.2   0.0   237   327   359   414   336   463 0.56 -
SOLCI005192800       -            605 EOG093603K7          -            363      0.11   13.3   0.0   1   2    0.0083       1.4    9.6   0.0   246   355    98   207    80   215 0.86 -
SOLCI005192800       -            605 EOG093603K7          -            363      0.11   13.3   0.0   2   2       6.2   1.1e+03    0.2   0.0   245   340   299   394   273   404 0.70 -
SOLCI004901500       -            466 EOG093603K7          -            363      0.16   12.8   0.1   1   2      0.15        26    5.5   0.0   216   273   157   210   145   216 0.78 -
SOLCI004901500       -            466 EOG093603K7          -            363      0.16   12.8   0.1   2   2       1.1   1.9e+02    2.7   0.0   298   342   340   385   283   398 0.82 -
SOLCI000001500       -            642 EOG093603K7          -            363      0.16   12.7   0.1   1   2       4.1   7.2e+02    0.7   0.0   262   339    47   124    18   140 0.60 -
SOLCI000001500       -            642 EOG093603K7          -            363      0.16   12.7   0.1   2   2     0.022       3.8    8.2   0.1   243   343   333   434   294   439 0.78 -
SOLCI002661500       -            536 EOG093603K7          -            363      0.18   12.6   0.1   1   3       5.8     1e+03    0.3   0.0   300   357   174   231   119   237 0.66 -
SOLCI002661500       -            536 EOG093603K7          -            363      0.18   12.6   0.1   2   3       1.7   3.1e+02    2.0   0.0   264   344   275   355   258   366 0.85 -
SOLCI002661500       -            536 EOG093603K7          -            363      0.18   12.6   0.1   3   3     0.099        17    6.1   0.0   264   341   376   455   359   470 0.86 -
SOLCI000964800       -            651 EOG093603K7          -            363      0.19   12.5   0.0   1   2     0.069        12    6.6   0.0   213   335   352   476   349   497 0.54 -
SOLCI000964800       -            651 EOG093603K7          -            363      0.19   12.5   0.0   2   2       8.8   1.5e+03   -0.3   0.0   255   323   502   571   485   600 0.82 -
SOLCI000194500       -            625 EOG093603K7          -            363      0.24   12.2   0.0   1   1     0.024       4.2    8.1   0.0   134   206   183   253   119   291 0.83 -
SOLCI000488700       -            102 EOG093603K7          -            363      0.28   12.0   0.0   1   1    0.0018      0.32   11.8   0.0   255   333     5    83     2    97 0.90 -
SOLCI003152100       -            503 EOG093603K7          -            363      0.28   12.0   0.2   1   2     0.036       6.3    7.5   0.0   257   328   246   319   240   329 0.87 -
SOLCI003152100       -            503 EOG093603K7          -            363      0.28   12.0   0.2   2   2       2.6   4.6e+02    1.4   0.0   137   158   410   431   338   442 0.71 -
SOLCI004716000       -            622 EOG093603K7          -            363      0.31   11.8   0.9   1   2       3.9   6.8e+02    0.8   0.2   217   332   155   266    86   297 0.60 -
SOLCI004716000       -            622 EOG093603K7          -            363      0.31   11.8   0.9   2   2     0.017       2.9    8.6   0.0   232   342   303   413   292   420 0.85 -
SOLCI007495500       -            738 EOG093603K7          -            363      0.32   11.8   1.0   1   3      0.82   1.4e+02    3.0   0.2   230   337   199   302    98   308 0.74 -
SOLCI007495500       -            738 EOG093603K7          -            363      0.32   11.8   1.0   2   3       3.6   6.4e+02    0.9   0.0   244   300   310   366   304   430 0.61 -
SOLCI007495500       -            738 EOG093603K7          -            363      0.32   11.8   1.0   3   3      0.72   1.3e+02    3.2   0.0   240   339   508   607   405   612 0.71 -
SOLCI000005400       -            477 EOG093603K7          -            363      0.34   11.7   0.0   1   3      0.59     1e+02    3.5   0.0   239   347    87   195    81   210 0.79 -
SOLCI000005400       -            477 EOG093603K7          -            363      0.34   11.7   0.0   2   3         1   1.8e+02    2.7   0.0   297   359   211   273   194   277 0.81 -
SOLCI000005400       -            477 EOG093603K7          -            363      0.34   11.7   0.0   3   3         2   3.5e+02    1.8   0.0   144   272   270   393   265   401 0.65 -
SOLCI003417500       -            751 EOG093603K7          -            363      0.34   11.7   0.0   1   1      0.11        19    6.0   0.0   244   329   308   393   297   401 0.93 -
SOLCI000357500       -            662 EOG093603K7          -            363      0.39   11.5   0.0   1   3       2.6   4.5e+02    1.4   0.0   281   346   172   237   168   246 0.85 -
SOLCI000357500       -            662 EOG093603K7          -            363      0.39   11.5   0.0   2   3       0.4        70    4.1   0.0    82   147   409   476   387   484 0.76 -
SOLCI000357500       -            662 EOG093603K7          -            363      0.39   11.5   0.0   3   3      0.77   1.3e+02    3.1   0.0   299   353   462   516   448   522 0.81 -
SOLCI005575200       -            755 EOG093603K7          -            363       0.4   11.5   0.0   1   3       4.5   7.9e+02    0.6   0.0   251   333    35   117    24   130 0.89 -
SOLCI005575200       -            755 EOG093603K7          -            363       0.4   11.5   0.0   2   3       1.1   1.9e+02    2.7   0.0   216   220   304   308   156   362 0.59 -
SOLCI005575200       -            755 EOG093603K7          -            363       0.4   11.5   0.0   3   3       4.1   7.2e+02    0.7   0.0   243   338   428   523   422   548 0.79 -
SOLCI002760700       -             99 EOG093603K7          -            363      0.42   11.4   0.0   1   1    0.0027      0.47   11.2   0.0   272   338    21    87     2    91 0.86 -
SOLCI003135400       -            590 EOG093603K7          -            363      0.42   11.4   0.0   1   3      0.17        30    5.3   0.0   278   340   165   226   136   242 0.81 -
SOLCI003135400       -            590 EOG093603K7          -            363      0.42   11.4   0.0   2   3       5.6   9.9e+02    0.3   0.0   240   302   262   325   250   370 0.65 -
SOLCI003135400       -            590 EOG093603K7          -            363      0.42   11.4   0.0   3   3       6.8   1.2e+03    0.0   0.0   247   335   371   460   354   468 0.74 -
SOLCI000216700       -             64 EOG093603K7          -            363      0.42   11.4   0.1   1   1    0.0038      0.67   10.7   0.1   306   342     8    44     2    63 0.77 -
SOLCI005818800       -            585 EOG093603K7          -            363      0.43   11.3   0.0   1   1    0.0077       1.3    9.7   0.0   176   342   200   376   182   383 0.73 -
SOLCI001442100       -            653 EOG093603K7          -            363      0.44   11.3   0.0   1   3       0.4        70    4.1   0.0   185   329    58   194    50   229 0.86 -
SOLCI001442100       -            653 EOG093603K7          -            363      0.44   11.3   0.0   2   3      0.93   1.6e+02    2.9   0.0   298   350   264   316   257   329 0.82 -
SOLCI001442100       -            653 EOG093603K7          -            363      0.44   11.3   0.0   3   3       9.6   1.7e+03   -0.5   0.0   298   342   400   444   389   450 0.88 -
SOLCI001888600       -           1018 EOG093603K7          -            363      0.45   11.3   0.0   1   2         8   1.4e+03   -0.2   0.0   280   360   610   690   607   693 0.85 -
SOLCI001888600       -           1018 EOG093603K7          -            363      0.45   11.3   0.0   2   2      0.12        22    5.8   0.0   232   339   702   806   684   821 0.87 -
SOLCI002018900       -            617 EOG093603K7          -            363      0.48   11.2   0.2   1   3      0.75   1.3e+02    3.2   0.1   272   341   208   277   196   287 0.87 -
SOLCI002018900       -            617 EOG093603K7          -            363      0.48   11.2   0.2   2   3      0.28        49    4.6   0.0   281   357   458   535   443   540 0.84 -
SOLCI002018900       -            617 EOG093603K7          -            363      0.48   11.2   0.2   3   3      0.89   1.6e+02    2.9   0.0   223   275   506   558   493   568 0.85 -
SOLCI000019300       -            622 EOG093603K7          -            363      0.52   11.1   0.0   1   2      0.61   1.1e+02    3.5   0.0   301   360   317   376   303   380 0.90 -
SOLCI000019300       -            622 EOG093603K7          -            363      0.52   11.1   0.0   2   2      0.66   1.2e+02    3.4   0.0   245   339   397   494   381   510 0.79 -
SOLCI000794400       -            632 EOG093603K7          -            363       3.1    8.5   5.2   1   2       9.1   1.6e+03   -0.4   0.1   274   342     4    76     1    81 0.82 -
SOLCI000794400       -            632 EOG093603K7          -            363       3.1    8.5   5.2   2   2     0.025       4.5    8.0   0.1   247   344    84   181    79   188 0.85 -
#
# Program:         hmmsearch
# Version:         3.1b2 (February 2015)
# Pipeline mode:   SEARCH
# Query file:      /home/pgsb/tetiana.nosenko/lineages/embryophyta_odb9//hmms/EOG093603K7.hmm
# Target file:     /nfs/pgsb/data/S_chilense/Schilense_genome/Solanum_chilense_v3.3_protein.fa
# Option settings: hmmsearch -o ./tmp/temp_Schil_BUSCO_prot_1362887668 --domtblout /home/ibis/tetiana.nosenko/Documents/S_chilense/11_S_chilense_genome/Schilense_genome_sequence/BUSCO_assessment/run_Schil_BUSCO_prot/hmmer_output/EOG093603K7.out.1 --cpu 1 /home/pgsb/tetiana.nosenko/lineages/embryophyta_odb9//hmms/EOG093603K7.hmm /nfs/pgsb/data/S_chilense/Schilense_genome/Solanum_chilense_v3.3_protein.fa 
# Current dir:     /home/ibis/tetiana.nosenko/Documents/S_chilense/11_S_chilense_genome/Schilense_genome_sequence/BUSCO_assessment
# Date:            Wed Mar  8 09:19:06 2017
# [ok]
```
