## Supplementary material for "The *de novo* reference genome and transcriptome assemblies of the wild tomato species *Solanum chilense*": EOG093603K9.out.1

```
#                                                                            --- full sequence --- -------------- this domain -------------   hmm coord   ali coord   env coord
# target name        accession   tlen query name           accession   qlen   E-value  score  bias   #  of  c-Evalue  i-Evalue  score  bias  from    to  from    to  from    to  acc description of target
#------------------- ---------- ----- -------------------- ---------- ----- --------- ------ ----- --- --- --------- --------- ------ ----- ----- ----- ----- ----- ----- ----- ---- ---------------------
SOLCI003201200       -           1084 EOG093603K9          -            753         0 1178.1  85.7   1   5  6.8e-113  4.5e-110  370.7   0.4     1   193    84   298    84   304 0.93 -
SOLCI003201200       -           1084 EOG093603K9          -            753         0 1178.1  85.7   2   5  5.9e-105  3.9e-102  344.5   7.0   192   388   321   527   317   539 0.93 -
SOLCI003201200       -           1084 EOG093603K9          -            753         0 1178.1  85.7   3   5   6.8e-12   4.5e-09   36.8  16.4   354   439   538   641   525   642 0.77 -
SOLCI003201200       -           1084 EOG093603K9          -            753         0 1178.1  85.7   4   5   4.8e-07   0.00032   20.7  25.0   374   497   628   780   627   788 0.73 -
SOLCI003201200       -           1084 EOG093603K9          -            753         0 1178.1  85.7   5   5    1e-129    7e-127  426.3  12.5   496   753   812  1078   790  1078 0.96 -
SOLCI006257800       -            906 EOG093603K9          -            753  1.1e-281  938.2  30.1   1   1  1.9e-282  1.3e-279  931.4  30.1     1   753    69   894    69   894 0.88 -
SOLCI003778200       -            524 EOG093603K9          -            753  7.4e-105  353.5  36.7   1   1  3.4e-107  2.3e-104  351.9  36.7   315   753    49   513    45   513 0.81 -
SOLCI004545100       -           1052 EOG093603K9          -            753   7.4e-67  227.8  19.3   1   1   1.1e-69   7.4e-67  227.8  19.3    32   488    92   586    52   623 0.78 -
SOLCI004516200       -            827 EOG093603K9          -            753   1.9e-66  226.5   6.9   1   3   2.8e-69   1.9e-66  226.5   6.9     2   361     3   389     2   438 0.79 -
SOLCI004516200       -            827 EOG093603K9          -            753   1.9e-66  226.5   6.9   2   3      0.31     2e+02    1.5   1.1   434   501   508   570   458   597 0.68 -
SOLCI004516200       -            827 EOG093603K9          -            753   1.9e-66  226.5   6.9   3   3     0.082        55    3.4   8.5   346   497   634   790   623   824 0.71 -
SOLCI007083600       -           1044 EOG093603K9          -            753   1.2e-65  223.8  18.6   1   2   1.8e-68   1.2e-65  223.8  18.6     3   487    47   579    45   630 0.76 -
SOLCI007083600       -           1044 EOG093603K9          -            753   1.2e-65  223.8  18.6   2   2      0.27   1.8e+02    1.7   9.4   315   481   722   898   713   924 0.65 -
SOLCI000310800       -            460 EOG093603K9          -            753     1e-64  220.8   2.9   1   1   1.9e-67   1.3e-64  220.5   2.9     3   409     4   445     2   455 0.77 -
SOLCI003378600       -           1103 EOG093603K9          -            753   2.6e-62  212.8  44.1   1   2    0.0026       1.8    8.4  11.1   377   511   291   428   246   451 0.78 -
SOLCI003378600       -           1103 EOG093603K9          -            753   2.6e-62  212.8  44.1   2   2   4.8e-65   3.2e-62  212.5  22.8    36   496   457   931   414   977 0.75 -
SOLCI004338900       -            730 EOG093603K9          -            753   1.1e-59  204.1   0.3   1   1   1.7e-62   1.1e-59  204.1   0.3     2   309   155   502   154   527 0.81 -
SOLCI007462400       -           1010 EOG093603K9          -            753   1.6e-59  203.6  11.4   1   4   2.4e-62   1.6e-59  203.6  11.4    36   467    56   524    11   564 0.74 -
SOLCI007462400       -           1010 EOG093603K9          -            753   1.6e-59  203.6  11.4   2   4       1.7   1.2e+03   -1.0   4.2   337   479   507   661   499   703 0.64 -
SOLCI007462400       -           1010 EOG093603K9          -            753   1.6e-59  203.6  11.4   3   4       4.4   2.9e+03   -2.3   5.0   294   462   624   737   587   762 0.48 -
SOLCI007462400       -           1010 EOG093603K9          -            753   1.6e-59  203.6  11.4   4   4       3.6   2.4e+03   -2.0   0.7   378   452   819   894   798   932 0.79 -
SOLCI002774800       -           1029 EOG093603K9          -            753   3.9e-59  202.3  27.6   1   2   5.9e-62   3.9e-59  202.3  27.6     2   537    45   625    44   639 0.74 -
SOLCI002774800       -           1029 EOG093603K9          -            753   3.9e-59  202.3  27.6   2   2       5.8   3.9e+03   -2.7   8.6   354   520   738   915   719   950 0.71 -
SOLCI002364200       -           1007 EOG093603K9          -            753   7.4e-59  201.4  18.3   1   3   1.1e-61   7.4e-59  201.4  18.3    37   485    54   545     8   571 0.76 -
SOLCI002364200       -           1007 EOG093603K9          -            753   7.4e-59  201.4  18.3   2   3       1.2   8.1e+02   -0.4  15.4   312   480   406   583   388   622 0.64 -
SOLCI002364200       -           1007 EOG093603K9          -            753   7.4e-59  201.4  18.3   3   3       6.8   4.6e+03   -2.9   8.6   334   464   608   736   585   763 0.69 -
SOLCI006949800       -            995 EOG093603K9          -            753   1.2e-57  197.4   1.0   1   1   1.8e-60   1.2e-57  197.4   1.0     3   342   515   887   513   915 0.80 -
SOLCI001709000       -            938 EOG093603K9          -            753   1.4e-56  193.8   0.6   1   2       1.6   1.1e+03   -0.8   3.5   397   477   156   238   139   299 0.77 -
SOLCI001709000       -            938 EOG093603K9          -            753   1.4e-56  193.8   0.6   2   2   2.2e-59   1.4e-56  193.8   0.6    31   332   391   710   385   730 0.83 -
SOLCI001466500       -           1000 EOG093603K9          -            753   6.4e-56  191.7   0.3   1   2       1.2   8.2e+02   -0.5   1.5   393   469   190   268   177   308 0.70 -
SOLCI001466500       -           1000 EOG093603K9          -            753   6.4e-56  191.7   0.3   2   2   9.6e-59   6.4e-56  191.7   0.3    30   299   427   716   391   781 0.83 -
SOLCI007205000       -           1044 EOG093603K9          -            753   8.3e-56  191.3  27.5   1   3   1.3e-58   8.3e-56  191.3  27.5     3   473    53   571    51   632 0.69 -
SOLCI007205000       -           1044 EOG093603K9          -            753   8.3e-56  191.3  27.5   2   3       1.3   8.4e+02   -0.5   5.7   354   479   561   664   529   680 0.47 -
SOLCI007205000       -           1044 EOG093603K9          -            753   8.3e-56  191.3  27.5   3   3      0.73   4.8e+02    0.3  15.3   339   467   678   813   653   854 0.67 -
SOLCI004811200       -           1193 EOG093603K9          -            753   9.2e-56  191.2   0.3   1   2       6.6   4.4e+03   -2.9   1.1   349   386   317   354   309   379 0.48 -
SOLCI004811200       -           1193 EOG093603K9          -            753   9.2e-56  191.2   0.3   2   2   1.4e-58   9.2e-56  191.2   0.3     3   319   382   733   380   851 0.77 -
SOLCI002719300       -           1012 EOG093603K9          -            753   2.4e-55  189.8   1.0   1   2       4.8   3.2e+03   -2.4   0.6   342   383   338   379   294   410 0.49 -
SOLCI002719300       -           1012 EOG093603K9          -            753   2.4e-55  189.8   1.0   2   2   3.5e-58   2.4e-55  189.8   1.0    37   299   445   728   437   782 0.83 -
SOLCI004704700       -            964 EOG093603K9          -            753   1.1e-53  184.3   1.0   1   1     3e-56     2e-53  183.4   1.0     5   387    10   416     7   422 0.83 -
SOLCI001652200       -           1019 EOG093603K9          -            753   2.1e-53  183.4   3.5   1   1   5.3e-56   3.5e-53  182.6   3.5     2   368    16   411    15   432 0.80 -
SOLCI004025100       -            815 EOG093603K9          -            753   4.4e-53  182.3  15.5   1   1   8.9e-56   5.9e-53  181.9  15.5     9   480    34   556    31   588 0.74 -
SOLCI003294100       -           1319 EOG093603K9          -            753   7.8e-53  181.5   1.3   1   2   1.2e-55   7.8e-53  181.5   1.3     2   335    82   453    81   467 0.81 -
SOLCI003294100       -           1319 EOG093603K9          -            753   7.8e-53  181.5   1.3   2   2       5.9     4e+03   -2.7  27.1   289   516   975  1208   964  1215 0.83 -
SOLCI004771700       -           1313 EOG093603K9          -            753   1.6e-52  180.4   2.9   1   1   2.5e-55   1.6e-52  180.4   2.9     2   318   116   472   115   491 0.79 -
SOLCI004804000       -           1295 EOG093603K9          -            753   1.9e-52  180.2   2.6   1   1   2.9e-55   1.9e-52  180.2   2.6     2   301   919  1242   918  1261 0.80 -
SOLCI007370500       -           1273 EOG093603K9          -            753   2.4e-52  179.9   2.9   1   2   3.6e-55   2.4e-52  179.9   2.9    39   373    39   404     3   430 0.78 -
SOLCI007370500       -           1273 EOG093603K9          -            753   2.4e-52  179.9   2.9   2   2       8.7   5.8e+03   -3.3  17.6   331   427  1101  1198  1084  1268 0.64 -
SOLCI002697400       -           2843 EOG093603K9          -            753   5.1e-52  178.8   7.3   1   2   7.7e-55   5.1e-52  178.8   7.3     2   428   200   673   199   687 0.72 -
SOLCI002697400       -           2843 EOG093603K9          -            753   5.1e-52  178.8   7.3   2   2       5.9     4e+03   -2.7  14.6   311   416  2408  2515  2390  2532 0.73 -
SOLCI005683900       -           1367 EOG093603K9          -            753   6.4e-52  178.5   1.0   1   1   9.6e-55   6.4e-52  178.5   1.0     2   320   102   460   101   472 0.79 -
SOLCI007131500       -            926 EOG093603K9          -            753   7.8e-52  178.2   3.1   1   1   2.3e-54   1.5e-51  177.2   3.1     3   356    27   405    25   423 0.81 -
SOLCI005589400       -            779 EOG093603K9          -            753   5.1e-51  175.5   0.4   1   2   7.6e-54   5.1e-51  175.5   0.4    17   335   241   571   226   607 0.76 -
SOLCI005589400       -            779 EOG093603K9          -            753   5.1e-51  175.5   0.4   2   2       4.5     3e+03   -2.3   0.4   478   504   644   670   634   681 0.70 -
SOLCI005184000       -           1134 EOG093603K9          -            753   9.1e-50  171.3   1.8   1   2   1.4e-52   9.1e-50  171.3   1.8     3   376    69   461    67   479 0.82 -
SOLCI005184000       -           1134 EOG093603K9          -            753   9.1e-50  171.3   1.8   2   2       2.5   1.6e+03   -1.5   3.2   428   475   968  1017   957  1105 0.49 -
SOLCI003031400       -            962 EOG093603K9          -            753   4.7e-49  169.0  13.1   1   1     7e-52   4.7e-49  169.0  13.1    33   495    71   570    29   604 0.68 -
SOLCI004420900       -            823 EOG093603K9          -            753   1.2e-48  167.6  10.9   1   2   1.8e-51   1.2e-48  167.6  10.9     2   362   190   584   189   596 0.75 -
SOLCI004420900       -            823 EOG093603K9          -            753   1.2e-48  167.6  10.9   2   2         4   2.7e+03   -2.1   7.7   425   499   523   601   511   619 0.70 -
SOLCI002676700       -           1067 EOG093603K9          -            753   1.2e-48  167.6   0.5   1   2   1.8e-51   1.2e-48  167.6   0.5     4   375   104   503   101   513 0.83 -
SOLCI002676700       -           1067 EOG093603K9          -            753   1.2e-48  167.6   0.5   2   2       3.5   2.3e+03   -1.9   0.5   366   512   871  1021   851  1032 0.66 -
SOLCI007343700       -           1020 EOG093603K9          -            753   1.5e-48  167.3   3.6   1   3   2.2e-51   1.5e-48  167.3   3.6     3   371    70   458    68   476 0.80 -
SOLCI007343700       -           1020 EOG093603K9          -            753   1.5e-48  167.3   3.6   2   3      0.14        93    2.7   0.3   458   511   436   489   426   494 0.88 -
SOLCI007343700       -           1020 EOG093603K9          -            753   1.5e-48  167.3   3.6   3   3      0.48   3.2e+02    0.9  13.3   359   461   672   772   636   778 0.72 -
SOLCI004159300       -            922 EOG093603K9          -            753   2.9e-48  166.4   4.9   1   1   5.9e-51     4e-48  165.9   4.9    36   377    69   426    25   452 0.86 -
SOLCI006484500       -            631 EOG093603K9          -            753   3.9e-48  166.0   2.4   1   1   5.8e-51   3.9e-48  166.0   2.4     3   361    98   477    96   490 0.78 -
SOLCI007059500       -           1078 EOG093603K9          -            753   3.4e-47  162.8   0.4   1   2   5.1e-50   3.4e-47  162.8   0.4     4   375   109   508   106   531 0.82 -
SOLCI007059500       -           1078 EOG093603K9          -            753   3.4e-47  162.8   0.4   2   2       5.7   3.8e+03   -2.7  11.7   363   491   590   714   582   732 0.80 -
SOLCI004408500       -           1031 EOG093603K9          -            753   3.7e-47  162.7   0.6   1   2   5.5e-50   3.7e-47  162.7   0.6     1   329    11   395    11   433 0.73 -
SOLCI004408500       -           1031 EOG093603K9          -            753   3.7e-47  162.7   0.6   2   2       1.2   7.9e+02   -0.4   1.3   447   492   849   894   792   913 0.51 -
SOLCI001127500       -            960 EOG093603K9          -            753   4.2e-46  159.2  14.9   1   2   6.3e-49   4.2e-46  159.2  14.9    33   505    80   589    40   620 0.73 -
SOLCI001127500       -            960 EOG093603K9          -            753   4.2e-46  159.2  14.9   2   2       4.9   3.3e+03   -2.4   2.0   328   371   706   749   700   771 0.65 -
SOLCI002180600       -            650 EOG093603K9          -            753   5.1e-45  155.6   0.3   1   1   1.1e-47   7.2e-45  155.1   0.3    28   307    72   363    29   390 0.82 -
SOLCI001817900       -           1065 EOG093603K9          -            753     1e-44  154.6   9.5   1   1   1.6e-47     1e-44  154.6   9.5     4   491   107   629   104   646 0.75 -
SOLCI000269900       -            800 EOG093603K9          -            753   1.6e-44  154.0   0.0   1   1   2.3e-47   1.6e-44  154.0   0.0    28   295   482   775   444   780 0.80 -
SOLCI004641100       -            808 EOG093603K9          -            753   1.7e-43  150.6  19.8   1   1   2.5e-46   1.7e-43  150.6  19.8    54   487    58   549    27   561 0.69 -
SOLCI003875900       -            806 EOG093603K9          -            753   6.6e-42  145.3   0.0   1   3       8.1   5.4e+03   -3.2  16.9   300   451    98   251    90   261 0.59 -
SOLCI003875900       -            806 EOG093603K9          -            753   6.6e-42  145.3   0.0   2   3       7.3   4.9e+03   -3.0  18.5   352   497   287   445   266   452 0.65 -
SOLCI003875900       -            806 EOG093603K9          -            753   6.6e-42  145.3   0.0   3   3   9.9e-45   6.6e-42  145.3   0.0    32   295   486   781   445   786 0.78 -
SOLCI006332400       -            706 EOG093603K9          -            753   4.1e-40  139.4   0.5   1   1   6.1e-43   4.1e-40  139.4   0.5     2   298   190   512   189   540 0.80 -
SOLCI000498800       -           1100 EOG093603K9          -            753   2.3e-38  133.6   5.1   1   2   4.8e-12   3.2e-09   37.3   0.3    36   128   477   586   433   590 0.74 -
SOLCI000498800       -           1100 EOG093603K9          -            753   2.3e-38  133.6   5.1   2   2   2.4e-33   1.6e-30  107.7   0.7   183   299   587   706   584   746 0.87 -
SOLCI007445600       -           1191 EOG093603K9          -            753   1.6e-36  127.6   3.8   1   2   2.4e-39   1.6e-36  127.6   3.8     3   333    97   464    96   591 0.75 -
SOLCI007445600       -           1191 EOG093603K9          -            753   1.6e-36  127.6   3.8   2   2       6.1   4.1e+03   -2.8   0.3   419   477   936   990   907  1050 0.59 -
SOLCI005286900       -            802 EOG093603K9          -            753   1.5e-33  117.7   0.1   1   1   3.8e-36   2.5e-33  117.0   0.1    26   296   228   522   190   533 0.76 -
SOLCI005831600       -            808 EOG093603K9          -            753   7.7e-33  115.4   0.1   1   1   2.6e-35   1.7e-32  114.2   0.1    26   296   233   527   195   532 0.75 -
SOLCI004952900       -           1296 EOG093603K9          -            753     2e-28  100.7   7.2   1   1   3.1e-31     2e-28  100.7   7.2    55   488   212   664   147   718 0.74 -
SOLCI002844000       -            668 EOG093603K9          -            753   5.5e-26   92.7   0.0   1   1   1.4e-28   9.6e-26   91.9   0.0    53   278   101   332    79   338 0.85 -
SOLCI002632500       -            916 EOG093603K9          -            753   7.6e-24   85.6  11.8   1   3   2.9e-14   1.9e-11   44.6   9.9   504   667   414   582   382   595 0.82 -
SOLCI002632500       -            916 EOG093603K9          -            753   7.6e-24   85.6  11.8   2   3   1.1e-06   0.00076   19.5   0.1   513   588   596   673   583   679 0.84 -
SOLCI002632500       -            916 EOG093603K9          -            753   7.6e-24   85.6  11.8   3   3   5.6e-07   0.00038   20.5   0.0   507   582   675   750   668   763 0.86 -
SOLCI004862700       -            770 EOG093603K9          -            753   4.1e-23   83.2  26.3   1   2   1.5e-25     1e-22   81.9   8.0    42   363   109   441   101   456 0.68 -
SOLCI004862700       -            770 EOG093603K9          -            753   4.1e-23   83.2  26.3   2   2     0.064        43    3.8  11.1   318   429   459   564   446   588 0.75 -
SOLCI003657500       -            935 EOG093603K9          -            753   1.8e-22   81.1  29.8   1   2   6.8e-23   4.6e-20   73.1   9.6    56   380   128   463   107   479 0.71 -
SOLCI003657500       -            935 EOG093603K9          -            753   1.8e-22   81.1  29.8   2   2    0.0012       0.8    9.5  14.0   323   405   472   551   464   575 0.85 -
SOLCI006243600       -           1010 EOG093603K9          -            753   2.9e-19   70.5   7.2   1   1   1.1e-21   7.3e-19   69.2   7.2    35   509   146   644   140   659 0.62 -
SOLCI002390500       -            806 EOG093603K9          -            753     8e-18   65.7   0.1   1   2   1.6e-05      0.01   15.7   0.0    26    83   236   302   198   348 0.61 -
SOLCI002390500       -            806 EOG093603K9          -            753     8e-18   65.7   0.1   2   2   3.4e-15   2.2e-12   47.7   0.1   227   296   452   521   444   535 0.91 -
SOLCI000752400       -            123 EOG093603K9          -            753   5.9e-14   52.9   0.2   1   1   1.2e-15     8e-13   49.2   0.2   197   256    17    80     3   109 0.81 -
SOLCI000752300       -            209 EOG093603K9          -            753   1.9e-13   51.2   0.0   1   2   5.1e-12   3.4e-09   37.2   0.0    45   126    22   104    12   111 0.75 -
SOLCI000752300       -            209 EOG093603K9          -            753   1.9e-13   51.2   0.0   2   2   0.00018      0.12   12.2   0.0   137   182   163   208   151   209 0.91 -
SOLCI006754000       -            708 EOG093603K9          -            753   3.8e-12   47.0   4.1   1   7     0.035        23    4.7   0.2   542   622   134   174     4   192 0.59 -
SOLCI006754000       -            708 EOG093603K9          -            753   3.8e-12   47.0   4.1   2   7   0.00041      0.27   11.1   0.1   532   589   173   230   141   234 0.80 -
SOLCI006754000       -            708 EOG093603K9          -            753   3.8e-12   47.0   4.1   3   7   6.8e-07   0.00045   20.2   0.1   509   587   192   270   180   283 0.86 -
SOLCI006754000       -            708 EOG093603K9          -            753   3.8e-12   47.0   4.1   4   7   0.00043      0.29   11.0   0.1   509   570   234   296   230   313 0.84 -
SOLCI006754000       -            708 EOG093603K9          -            753   3.8e-12   47.0   4.1   5   7     0.022        15    5.3   0.0   516   570   283   338   270   352 0.82 -
SOLCI006754000       -            708 EOG093603K9          -            753   3.8e-12   47.0   4.1   6   7   5.8e-05     0.039   13.8   0.0   510   601   319   411   308   429 0.85 -
SOLCI006754000       -            708 EOG093603K9          -            753   3.8e-12   47.0   4.1   7   7      0.03        20    4.9   0.0   614   651   456   493   435   517 0.68 -
SOLCI002234300       -            705 EOG093603K9          -            753   1.4e-10   41.8  10.5   1   5       8.6   5.7e+03   -3.2   0.1   535   728    72    99    49   104 0.55 -
SOLCI002234300       -            705 EOG093603K9          -            753   1.4e-10   41.8  10.5   2   5     0.051        34    4.1   0.1   542   590   133   188   119   193 0.77 -
SOLCI002234300       -            705 EOG093603K9          -            753   1.4e-10   41.8  10.5   3   5     1e-05    0.0068   16.4   0.1   516   587   198   269   189   281 0.88 -
SOLCI002234300       -            705 EOG093603K9          -            753   1.4e-10   41.8  10.5   4   5   4.2e-05     0.028   14.3   0.1   511   601   319   410   307   424 0.85 -
SOLCI002234300       -            705 EOG093603K9          -            753   1.4e-10   41.8  10.5   5   5   0.00058      0.39   10.5   0.0   517   586   440   508   417   514 0.81 -
SOLCI004337900       -            529 EOG093603K9          -            753   1.1e-09   38.8   0.0   1   2    0.0031       2.1    8.1   0.0   469   655    71   261     6   272 0.62 -
SOLCI004337900       -            529 EOG093603K9          -            753   1.1e-09   38.8   0.0   2   2   2.5e-09   1.7e-06   28.3   0.1   506   667   277   443   269   456 0.84 -
SOLCI003789800       -            759 EOG093603K9          -            753   6.7e-09   36.2   0.1   1   1     1e-11   6.7e-09   36.2   0.1     3    80   643   736   641   741 0.79 -
SOLCI002323700       -            482 EOG093603K9          -            753     1e-08   35.6   0.8   1   1   1.5e-11     1e-08   35.6   0.8   478   652   181   355   174   403 0.84 -
SOLCI006112600       -            569 EOG093603K9          -            753   1.8e-08   34.8   3.9   1   3   1.5e-07   9.7e-05   22.4   1.2   507   666   187   348   149   381 0.73 -
SOLCI006112600       -            569 EOG093603K9          -            753   1.8e-08   34.8   3.9   2   3   3.3e-07   0.00022   21.3   0.1   515   629   279   395   263   411 0.85 -
SOLCI006112600       -            569 EOG093603K9          -            753   1.8e-08   34.8   3.9   3   3      0.14        96    2.6   2.6   521   614   411   505   406   545 0.71 -
SOLCI004532800       -            451 EOG093603K9          -            753   2.4e-07   31.1   1.7   1   2   3.2e-06    0.0022   18.0   0.1   513   598   204   289   146   338 0.80 -
SOLCI004532800       -            451 EOG093603K9          -            753   2.4e-07   31.1   1.7   2   2   0.00015     0.099   12.5   0.5   516   570   330   384   306   427 0.75 -
SOLCI000677500       -            529 EOG093603K9          -            753   7.2e-07   29.5   0.0   1   2   0.00038      0.26   11.1   0.0   499   659    98   263    67   279 0.77 -
SOLCI000677500       -            529 EOG093603K9          -            753   7.2e-07   29.5   0.0   2   2   1.4e-05     0.009   15.9   0.0   507   668   276   442   267   460 0.78 -
SOLCI005343700       -            459 EOG093603K9          -            753   1.8e-06   28.2   1.1   1   2   4.4e-06    0.0029   17.6   0.0   500   596   198   295   175   351 0.82 -
SOLCI005343700       -            459 EOG093603K9          -            753   1.8e-06   28.2   1.1   2   2    0.0014      0.91    9.3   0.4   522   597   344   421   321   436 0.70 -
SOLCI003880700       -            555 EOG093603K9          -            753     6e-06   26.4   7.8   1   2   4.5e-07    0.0003   20.8   1.3   502   650   178   326   144   365 0.81 -
SOLCI003880700       -            555 EOG093603K9          -            753     6e-06   26.4   7.8   2   2    0.0014      0.91    9.3   0.9   548   666   349   467   329   484 0.61 -
SOLCI006355300       -            480 EOG093603K9          -            753   1.1e-05   25.6   0.5   1   1   2.7e-08   1.8e-05   24.8   0.5   459   603    99   239    72   302 0.74 -
SOLCI000409600       -            536 EOG093603K9          -            753   1.3e-05   25.3   7.3   1   1     4e-08   2.7e-05   24.3   7.3   491   747   255   510   234   515 0.74 -
SOLCI005554800       -            537 EOG093603K9          -            753   2.2e-05   24.5   4.7   1   2   0.00017      0.12   12.3   0.0   515   565   254   304   215   306 0.80 -
SOLCI005554800       -            537 EOG093603K9          -            753   2.2e-05   24.5   4.7   2   2   1.7e-06    0.0011   18.9   4.8   495   655   274   435   250   442 0.79 -
SOLCI005631600       -            650 EOG093603K9          -            753   2.8e-05   24.2   3.6   1   2      0.83   5.5e+02    0.1   0.0   433   492    20    79    12   113 0.71 -
SOLCI005631600       -            650 EOG093603K9          -            753   2.8e-05   24.2   3.6   2   2   3.1e-07   0.00021   21.4   3.7   503   651   393   543   366   571 0.78 -
SOLCI005442400       -            818 EOG093603K9          -            753     6e-05   23.1  11.0   1   2   1.3e-05    0.0087   16.0   5.2   475   597   532   657   510   660 0.65 -
SOLCI005442400       -            818 EOG093603K9          -            753     6e-05   23.1  11.0   2   2   0.00089       0.6    9.9   0.4   534   651   676   793   651   802 0.82 -
SOLCI006082200       -            578 EOG093603K9          -            753   7.9e-05   22.7   1.4   1   2       7.2   4.8e+03   -3.0   0.0   300   324    91   115    84   122 0.84 -
SOLCI006082200       -            578 EOG093603K9          -            753   7.9e-05   22.7   1.4   2   2   3.6e-07   0.00024   21.1   0.8   511   588   328   405   314   444 0.84 -
SOLCI005838300       -            358 EOG093603K9          -            753    0.0001   22.4   6.2   1   2   9.3e-06    0.0062   16.5   1.6   509   585    98   173    62   188 0.77 -
SOLCI005838300       -            358 EOG093603K9          -            753    0.0001   22.4   6.2   2   2    0.0046       3.1    7.6   0.3   517   652   188   324   176   334 0.80 -
SOLCI003998100       -            469 EOG093603K9          -            753   0.00026   21.0   2.9   1   2   0.00049      0.33   10.8   0.5   513   662   101   253    85   259 0.76 -
SOLCI003998100       -            469 EOG093603K9          -            753   0.00026   21.0   2.9   2   2   0.00058      0.39   10.5   0.1   552   666   297   414   284   423 0.54 -
SOLCI005329600       -            814 EOG093603K9          -            753   0.00032   20.7  12.5   1   2   0.00031      0.21   11.4   4.7   516   644   535   664   519   673 0.55 -
SOLCI005329600       -            814 EOG093603K9          -            753   0.00032   20.7  12.5   2   2   5.7e-05     0.038   13.9   1.2   522   653   665   796   643   809 0.78 -
SOLCI004852600       -            356 EOG093603K9          -            753    0.0006   19.8   1.6   1   1   1.3e-06   0.00088   19.3   1.6   506   714    93   293    46   331 0.77 -
SOLCI005517900       -            647 EOG093603K9          -            753    0.0007   19.6   5.0   1   1   1.7e-06    0.0011   18.9   5.0   503   652   394   545   366   571 0.78 -
SOLCI005398500       -            693 EOG093603K9          -            753   0.00091   19.2   2.9   1   2   3.3e-05     0.022   14.7   0.3   509   598   419   508   395   535 0.72 -
SOLCI005398500       -            693 EOG093603K9          -            753   0.00091   19.2   2.9   2   2     0.024        16    5.2   0.2   523   651   515   644   506   662 0.82 -
SOLCI005719600       -            691 EOG093603K9          -            753     0.001   19.1   1.0   1   1   1.5e-06     0.001   19.1   1.0   456   570   365   482   339   564 0.75 -
SOLCI005417800       -            600 EOG093603K9          -            753    0.0013   18.8   3.7   1   3   1.9e-06    0.0013   18.8   3.7   523   605   160   245   153   261 0.85 -
SOLCI005417800       -            600 EOG093603K9          -            753    0.0013   18.8   3.7   2   3     0.097        65    3.2   0.2   509   548   230   269   225   281 0.86 -
SOLCI005417800       -            600 EOG093603K9          -            753    0.0013   18.8   3.7   3   3       3.1   2.1e+03   -1.8   0.3   509   545   377   413   355   423 0.79 -
SOLCI007180600       -            534 EOG093603K9          -            753    0.0014   18.6   0.3   1   3    0.0068       4.5    7.0   0.0   510   583   156   230    24   237 0.70 -
SOLCI007180600       -            534 EOG093603K9          -            753    0.0014   18.6   0.3   2   3    0.0027       1.8    8.3   0.1   516   667   288   444   272   460 0.76 -
SOLCI007180600       -            534 EOG093603K9          -            753    0.0014   18.6   0.3   3   3       1.7   1.2e+03   -1.0   0.0   513   549   467   503   456   509 0.78 -
SOLCI006292500       -            397 EOG093603K9          -            753    0.0016   18.4   0.4   1   2   6.9e-05     0.046   13.6   0.5   477   592    65   178    26   190 0.74 -
SOLCI006292500       -            397 EOG093603K9          -            753    0.0016   18.4   0.4   2   2      0.15     1e+02    2.6   0.0   523   581   193   251   184   266 0.81 -
SOLCI004761100       -            649 EOG093603K9          -            753    0.0024   17.9   0.4   1   1   3.5e-06    0.0024   17.9   0.4   511   656   404   549   366   570 0.82 -
SOLCI001666900       -            776 EOG093603K9          -            753     0.006   16.5   1.7   1   3       6.1   4.1e+03   -2.8   0.7   431   474   130   171    49   207 0.53 -
SOLCI001666900       -            776 EOG093603K9          -            753     0.006   16.5   1.7   2   3     9e-06     0.006   16.5   1.7   511   650   485   625   449   641 0.79 -
SOLCI001666900       -            776 EOG093603K9          -            753     0.006   16.5   1.7   3   3     0.016        10    5.8   0.2   540   650   638   748   620   759 0.61 -
SOLCI003781200       -            837 EOG093603K9          -            753    0.0061   16.5   8.2   1   3   9.5e-06    0.0064   16.4   0.6   501   596   196   295   159   303 0.80 -
SOLCI003781200       -            837 EOG093603K9          -            753    0.0061   16.5   8.2   2   3       0.5   3.3e+02    0.8   0.1   609   662   413   466   401   505 0.61 -
SOLCI003781200       -            837 EOG093603K9          -            753    0.0061   16.5   8.2   3   3      0.21   1.4e+02    2.1   0.2   490   564   747   817   714   831 0.52 -
SOLCI003108900       -           1348 EOG093603K9          -            753    0.0094   15.9   4.6   1   2     0.029        19    4.9   0.3   617   674   360   418   356   423 0.84 -
SOLCI003108900       -           1348 EOG093603K9          -            753    0.0094   15.9   4.6   2   2   0.00013     0.089   12.7   0.9   516   635   424   545   409   565 0.81 -
SOLCI006448400       -            205 EOG093603K9          -            753     0.011   15.6   1.0   1   2   5.5e-05     0.037   13.9   0.1   516   586     6    77     1   122 0.75 -
SOLCI006448400       -            205 EOG093603K9          -            753     0.011   15.6   1.0   2   2      0.89   5.9e+02    0.0   0.1   512   541   141   171   117   187 0.68 -
SOLCI004876900       -           1690 EOG093603K9          -            753     0.017   15.0  17.3   1   6     0.021        14    5.4   0.0   522   634    91   211    67   218 0.67 -
SOLCI004876900       -           1690 EOG093603K9          -            753     0.017   15.0  17.3   2   6   0.00011     0.073   12.9   0.6   512   605   213   311   210   319 0.82 -
SOLCI004876900       -           1690 EOG093603K9          -            753     0.017   15.0  17.3   3   6       4.9   3.3e+03   -2.4   0.0   515   584   504   573   496   625 0.75 -
SOLCI004876900       -           1690 EOG093603K9          -            753     0.017   15.0  17.3   4   6       1.7   1.1e+03   -0.9   0.1   518   565   634   683   619   688 0.81 -
SOLCI004876900       -           1690 EOG093603K9          -            753     0.017   15.0  17.3   5   6       5.3   3.6e+03   -2.6   0.5   535   649   750   866   749   870 0.56 -
SOLCI004876900       -           1690 EOG093603K9          -            753     0.017   15.0  17.3   6   6     0.011       7.5    6.3   0.4   526   627  1244  1342  1228  1412 0.69 -
SOLCI004321900       -            663 EOG093603K9          -            753      0.03   14.2   0.2   1   2      0.79   5.3e+02    0.2   2.1   448   526    28   107     7   165 0.74 -
SOLCI004321900       -            663 EOG093603K9          -            753      0.03   14.2   0.2   2   2   4.6e-05      0.03   14.2   0.2   504   625   382   505   363   536 0.72 -
SOLCI005160300       -            724 EOG093603K9          -            753     0.034   14.0   2.4   1   2   9.6e-05     0.064   13.1   1.4   503   646   429   575   395   594 0.71 -
SOLCI005160300       -            724 EOG093603K9          -            753     0.034   14.0   2.4   2   2      0.37   2.5e+02    1.3   0.3   517   582   528   590   510   635 0.71 -
SOLCI003200800       -            624 EOG093603K9          -            753     0.059   13.2   0.3   1   2   8.9e-05     0.059   13.2   0.3   514   570   382   438   348   508 0.81 -
SOLCI003200800       -            624 EOG093603K9          -            753     0.059   13.2   0.3   2   2       1.4   9.5e+02   -0.7   0.2   501   572   533   602   525   616 0.76 -
SOLCI002168400       -            770 EOG093603K9          -            753     0.061   13.2   0.1   1   2         3     2e+03   -1.7   0.1   552   605   468   527   433   537 0.61 -
SOLCI002168400       -            770 EOG093603K9          -            753     0.061   13.2   0.1   2   2   9.1e-05     0.061   13.2   0.1   525   650   568   695   553   704 0.78 -
SOLCI001012500       -            282 EOG093603K9          -            753      0.12   12.3   0.0   1   1   0.00051      0.34   10.7   0.0   508   658    48   202    31   220 0.64 -
SOLCI000981600       -            615 EOG093603K9          -            753      0.15   11.9   1.1   1   2   0.00045       0.3   10.9   0.3   510   587   179   255   167   290 0.83 -
SOLCI000981600       -            615 EOG093603K9          -            753      0.15   11.9   1.1   2   2       4.9   3.2e+03   -2.4   0.0   517   565   459   503   456   553 0.55 -
SOLCI002525600       -            683 EOG093603K9          -            753      0.18   11.7   1.4   1   2    0.0021       1.4    8.7   0.1   508   575   412   479   391   493 0.84 -
SOLCI002525600       -            683 EOG093603K9          -            753      0.18   11.7   1.4   2   2      0.28   1.9e+02    1.6   0.1   517   567   546   597   508   603 0.75 -
SOLCI007105900       -            329 EOG093603K9          -            753      0.22   11.3  10.9   1   1   0.00062      0.41   10.4  10.9   321   452    12   144     6   182 0.80 -
SOLCI005890200       -            139 EOG093603K9          -            753      0.61    9.9   4.4   1   1    0.0011      0.72    9.6   4.4   356   414    15    74     6    98 0.82 -
SOLCI004469700       -           2133 EOG093603K9          -            753       1.4    8.7  16.2   1   7       1.1   7.4e+02   -0.3   0.0   581   653    67   139    24   171 0.82 -
SOLCI004469700       -           2133 EOG093603K9          -            753       1.4    8.7  16.2   2   7      0.57   3.8e+02    0.7   0.0   550   629   118   205    95   215 0.57 -
SOLCI004469700       -           2133 EOG093603K9          -            753       1.4    8.7  16.2   3   7   3.4e-05     0.022   14.6   0.8   478   588   179   289   161   312 0.75 -
SOLCI004469700       -           2133 EOG093603K9          -            753       1.4    8.7  16.2   4   7       2.3   1.5e+03   -1.3   0.0   515   572   470   528   461   566 0.71 -
SOLCI004469700       -           2133 EOG093603K9          -            753       1.4    8.7  16.2   5   7      0.86   5.8e+02    0.1   0.5   514   587   587   663   568   766 0.63 -
SOLCI004469700       -           2133 EOG093603K9          -            753       1.4    8.7  16.2   6   7       7.1   4.8e+03   -3.0   0.0   578   610   903   934   898   941 0.77 -
SOLCI004469700       -           2133 EOG093603K9          -            753       1.4    8.7  16.2   7   7       2.1   1.4e+03   -1.2   0.1   548   589  1709  1746  1558  1852 0.73 -
SOLCI001259000       -            545 EOG093603K9          -            753       7.5    6.3   7.9   1   1     0.015        10    5.9   7.9   286   397   177   294   167   336 0.79 -
#
# Program:         hmmsearch
# Version:         3.1b2 (February 2015)
# Pipeline mode:   SEARCH
# Query file:      /home/pgsb/tetiana.nosenko/lineages/embryophyta_odb9//hmms/EOG093603K9.hmm
# Target file:     /nfs/pgsb/data/S_chilense/Schilense_genome/Solanum_chilense_v3.3_protein.fa
# Option settings: hmmsearch -o ./tmp/temp_Schil_BUSCO_prot_1362887668 --domtblout /home/ibis/tetiana.nosenko/Documents/S_chilense/11_S_chilense_genome/Schilense_genome_sequence/BUSCO_assessment/run_Schil_BUSCO_prot/hmmer_output/EOG093603K9.out.1 --cpu 1 /home/pgsb/tetiana.nosenko/lineages/embryophyta_odb9//hmms/EOG093603K9.hmm /nfs/pgsb/data/S_chilense/Schilense_genome/Solanum_chilense_v3.3_protein.fa 
# Current dir:     /home/ibis/tetiana.nosenko/Documents/S_chilense/11_S_chilense_genome/Schilense_genome_sequence/BUSCO_assessment
# Date:            Wed Mar  8 09:19:05 2017
# [ok]
```
