## Supplementary material for "The *de novo* reference genome and transcriptome assemblies of the wild tomato species *Solanum chilense*": EOG093603KJ.out.1

```
#                                                                            --- full sequence --- -------------- this domain -------------   hmm coord   ali coord   env coord
# target name        accession   tlen query name           accession   qlen   E-value  score  bias   #  of  c-Evalue  i-Evalue  score  bias  from    to  from    to  from    to  acc description of target
#------------------- ---------- ----- -------------------- ---------- ----- --------- ------ ----- --- --- --------- --------- ------ ----- ----- ----- ----- ----- ----- ----- ---- ---------------------
SOLCI006582700       -            770 EOG093603KJ          -            657         0 1017.2   2.0   1   1         0         0 1016.9   2.0    31   656    80   769    32   770 0.93 -
SOLCI006476700       -           1035 EOG093603KJ          -            657  1.1e-231  772.7  25.6   1   7   4.7e-06   0.00065   20.1   0.2   149   233   164   246   120   247 0.76 -
SOLCI006476700       -           1035 EOG093603KJ          -            657  1.1e-231  772.7  25.6   2   7   5.8e-24   7.9e-22   79.3   0.6   192   272   240   320   230   322 0.95 -
SOLCI006476700       -           1035 EOG093603KJ          -            657  1.1e-231  772.7  25.6   3   7     3e-43   4.2e-41  143.0   2.8   412   596   291   475   290   475 0.99 -
SOLCI006476700       -           1035 EOG093603KJ          -            657  1.1e-231  772.7  25.6   4   7   1.3e-71   1.8e-69  236.8   0.0   276   577   467   771   464   773 0.98 -
SOLCI006476700       -           1035 EOG093603KJ          -            657  1.1e-231  772.7  25.6   5   7   8.4e-46   1.1e-43  151.5   0.1   417   582   681   845   680   854 0.95 -
SOLCI006476700       -           1035 EOG093603KJ          -            657  1.1e-231  772.7  25.6   6   7   2.1e-40   2.9e-38  133.7   0.2   320   494   759   932   758   939 0.97 -
SOLCI006476700       -           1035 EOG093603KJ          -            657  1.1e-231  772.7  25.6   7   7   5.6e-22   7.7e-20   72.8   0.1   366   544   839  1016   837  1026 0.93 -
SOLCI007328400       -           1121 EOG093603KJ          -            657  1.7e-193  646.6  28.3   1   6   7.4e-15     1e-12   49.2   0.0   467   554   149   236   143   236 0.95 -
SOLCI007328400       -           1121 EOG093603KJ          -            657  1.7e-193  646.6  28.3   2   6     3e-51   4.1e-49  169.5   2.4   285   484   209   411   203   411 0.96 -
SOLCI007328400       -           1121 EOG093603KJ          -            657  1.7e-193  646.6  28.3   3   6     3e-27   4.2e-25   90.2   0.1   137   259   373   495   372   496 0.98 -
SOLCI007328400       -           1121 EOG093603KJ          -            657  1.7e-193  646.6  28.3   4   6   9.3e-53   1.3e-50  174.5   1.0   311   603   413   705   412   712 0.97 -
SOLCI007328400       -           1121 EOG093603KJ          -            657  1.7e-193  646.6  28.3   5   6     6e-27   8.2e-25   89.2   0.1   431   593   709   871   704   872 0.98 -
SOLCI007328400       -           1121 EOG093603KJ          -            657  1.7e-193  646.6  28.3   6   6   2.3e-40   3.1e-38  133.6   1.4   138   360   865  1093   863  1116 0.93 -
SOLCI003803600       -           1035 EOG093603KJ          -            657  2.4e-193  646.1  31.6   1   6   1.4e-25   1.9e-23   84.7   0.2   431   599    57   220    48   223 0.95 -
SOLCI003803600       -           1035 EOG093603KJ          -            657  2.4e-193  646.1  31.6   2   6   1.6e-13   2.2e-11   44.8   0.4   284   356   182   259   182   260 0.86 -
SOLCI003803600       -           1035 EOG093603KJ          -            657  2.4e-193  646.1  31.6   3   6   6.3e-43   8.7e-41  142.0   0.6   221   481   223   484   220   487 0.79 -
SOLCI003803600       -           1035 EOG093603KJ          -            657  2.4e-193  646.1  31.6   4   6   7.7e-60   1.1e-57  197.9   5.5   279   528   489   740   484   744 0.95 -
SOLCI003803600       -           1035 EOG093603KJ          -            657  2.4e-193  646.1  31.6   5   6   1.8e-41   2.5e-39  137.1   0.2   279   477   768   969   760   982 0.94 -
SOLCI003803600       -           1035 EOG093603KJ          -            657  2.4e-193  646.1  31.6   6   6   3.3e-30   4.5e-28  100.0   0.0   146   310   842  1021   841  1025 0.88 -
SOLCI004667900       -            687 EOG093603KJ          -            657    3e-192  642.5  34.0   1   4   1.2e-28   1.7e-26   94.8   0.4   358   554    41   238     5   246 0.89 -
SOLCI004667900       -            687 EOG093603KJ          -            657    3e-192  642.5  34.0   2   4   4.7e-59   6.5e-57  195.3   8.0   160   486    82   415    62   422 0.93 -
SOLCI004667900       -            687 EOG093603KJ          -            657    3e-192  642.5  34.0   3   4     3e-68   4.1e-66  225.7   5.5   189   526   253   595   253   600 0.95 -
SOLCI004667900       -            687 EOG093603KJ          -            657    3e-192  642.5  34.0   4   4   3.1e-50   4.2e-48  166.2   0.4   218   474   421   683   415   686 0.91 -
SOLCI002121800       -            850 EOG093603KJ          -            657  1.7e-174  583.8  33.1   1   5     1e-42   1.4e-40  141.3   8.5   263   555   163   460   152   462 0.95 -
SOLCI002121800       -            850 EOG093603KJ          -            657  1.7e-174  583.8  33.1   2   5   1.3e-16   1.7e-14   55.1   0.1   429   509   439   519   437   519 0.96 -
SOLCI002121800       -            850 EOG093603KJ          -            657  1.7e-174  583.8  33.1   3   5     1e-29   1.4e-27   98.3   0.1   412   561   457   607   457   609 0.97 -
SOLCI002121800       -            850 EOG093603KJ          -            657  1.7e-174  583.8  33.1   4   5   4.5e-45   6.2e-43  149.1   0.3   395   580   510   696   508   698 0.98 -
SOLCI002121800       -            850 EOG093603KJ          -            657  1.7e-174  583.8  33.1   5   5   4.1e-57   5.7e-55  188.9   2.6   313   552   604   843   602   848 0.98 -
SOLCI001725900       -            891 EOG093603KJ          -            657  2.6e-170  569.9  33.5   1   5   2.7e-27   3.8e-25   90.3   0.1   389   580   140   331   114   336 0.90 -
SOLCI001725900       -            891 EOG093603KJ          -            657  2.6e-170  569.9  33.5   2   5   2.2e-64     3e-62  212.9   2.8   331   601   327   598   317   604 0.97 -
SOLCI001725900       -            891 EOG093603KJ          -            657  2.6e-170  569.9  33.5   3   5   1.2e-37   1.6e-35  124.6   3.9   411   584   513   686   507   689 0.96 -
SOLCI001725900       -            891 EOG093603KJ          -            657  2.6e-170  569.9  33.5   4   5   2.2e-31     3e-29  103.9   3.3   228   398   604   779   596   779 0.92 -
SOLCI001725900       -            891 EOG093603KJ          -            657  2.6e-170  569.9  33.5   5   5   5.4e-27   7.4e-25   89.3   0.1   414   543   761   889   760   891 0.95 -
SOLCI003829900       -           1169 EOG093603KJ          -            657  6.2e-169  565.4  11.9   1   4   1.1e-29   1.6e-27   98.2   0.1   154   350   177   379   156   382 0.89 -
SOLCI003829900       -           1169 EOG093603KJ          -            657  6.2e-169  565.4  11.9   2   4   5.4e-45   7.4e-43  148.8   0.2   140   355   373   594   370   595 0.93 -
SOLCI003829900       -           1169 EOG093603KJ          -            657  6.2e-169  565.4  11.9   3   4   7.5e-62     1e-59  204.5   2.1   138   528   581   979   580   981 0.93 -
SOLCI003829900       -           1169 EOG093603KJ          -            657  6.2e-169  565.4  11.9   4   4   5.9e-43   8.1e-41  142.1   0.0   158   355   953  1156   953  1165 0.93 -
SOLCI002510100       -            737 EOG093603KJ          -            657    3e-162  543.3  30.2   1   7   1.9e-08   2.6e-06   28.0   0.3   359   487    42   173    37   173 0.91 -
SOLCI002510100       -            737 EOG093603KJ          -            657    3e-162  543.3  30.2   2   7   6.8e-19   9.3e-17   62.6   0.4   491   589   142   241   138   241 0.96 -
SOLCI002510100       -            737 EOG093603KJ          -            657    3e-162  543.3  30.2   3   7   3.4e-21   4.7e-19   70.2   0.1   219   311   215   310   208   311 0.87 -
SOLCI002510100       -            737 EOG093603KJ          -            657    3e-162  543.3  30.2   4   7   1.2e-38   1.6e-36  127.9   0.4   416   561   278   423   271   428 0.97 -
SOLCI002510100       -            737 EOG093603KJ          -            657    3e-162  543.3  30.2   5   7   1.9e-36   2.7e-34  120.6   0.4   416   561   313   460   310   460 0.96 -
SOLCI002510100       -            737 EOG093603KJ          -            657    3e-162  543.3  30.2   6   7   5.5e-27   7.6e-25   89.3   0.3   456   577   388   511   386   512 0.96 -
SOLCI002510100       -            737 EOG093603KJ          -            657    3e-162  543.3  30.2   7   7   3.9e-34   5.4e-32  112.9   0.1   184   385   497   704   491   715 0.92 -
SOLCI000725500       -            763 EOG093603KJ          -            657  3.4e-148  496.9  44.2   1   6   1.2e-15   1.6e-13   51.9   1.4   344   510    23   191     7   195 0.67 -
SOLCI000725500       -            763 EOG093603KJ          -            657  3.4e-148  496.9  44.2   2   6   3.9e-15   5.4e-13   50.1   0.2   368   464   154   250   153   251 0.97 -
SOLCI000725500       -            763 EOG093603KJ          -            657  3.4e-148  496.9  44.2   3   6   5.2e-38   7.1e-36  125.8   2.2   435   594   186   345   181   346 0.97 -
SOLCI000725500       -            763 EOG093603KJ          -            657  3.4e-148  496.9  44.2   4   6   6.6e-33     9e-31  108.9   0.9   454   577   310   433   309   433 0.98 -
SOLCI000725500       -            763 EOG093603KJ          -            657  3.4e-148  496.9  44.2   5   6   1.2e-42   1.6e-40  141.1   3.8   414   569   410   565   409   565 0.99 -
SOLCI000725500       -            763 EOG093603KJ          -            657  3.4e-148  496.9  44.2   6   6   3.3e-26   4.5e-24   86.8   1.5   370   531   541   703   541   712 0.96 -
SOLCI004438800       -            786 EOG093603KJ          -            657  1.4e-141  475.0  26.4   1   4   1.4e-05    0.0019   18.6   0.0   402   485   103   186    56   187 0.86 -
SOLCI004438800       -            786 EOG093603KJ          -            657  1.4e-141  475.0  26.4   2   4   2.5e-61   3.5e-59  202.8   7.5   323   599   164   440   161   443 0.98 -
SOLCI004438800       -            786 EOG093603KJ          -            657  1.4e-141  475.0  26.4   3   4   3.7e-71   5.1e-69  235.3   8.2   177   499   362   691   360   694 0.94 -
SOLCI004438800       -            786 EOG093603KJ          -            657  1.4e-141  475.0  26.4   4   4   7.1e-15   9.8e-13   49.3   0.0   152   246   688   782   686   785 0.90 -
SOLCI000892300       -            913 EOG093603KJ          -            657    6e-141  473.0  11.3   1   5   8.1e-40   1.1e-37  131.7   0.2   406   598   150   342   138   344 0.95 -
SOLCI000892300       -            913 EOG093603KJ          -            657    6e-141  473.0  11.3   2   5   1.9e-29   2.5e-27   97.5   0.1   415   543   334   462   333   462 0.97 -
SOLCI000892300       -            913 EOG093603KJ          -            657    6e-141  473.0  11.3   3   5   1.7e-20   2.4e-18   67.8   0.1   178   273   441   536   440   540 0.96 -
SOLCI000892300       -            913 EOG093603KJ          -            657    6e-141  473.0  11.3   4   5   4.1e-39   5.6e-37  129.4   0.2   138   310   541   716   539   744 0.93 -
SOLCI000892300       -            913 EOG093603KJ          -            657    6e-141  473.0  11.3   5   5   5.3e-22   7.3e-20   72.8   0.1   142   305   744   910   737   912 0.93 -
SOLCI003872100       -            916 EOG093603KJ          -            657  5.3e-139  466.5  11.9   1   4   2.1e-24   2.9e-22   80.8   0.1    22   268    37   293    28   293 0.78 -
SOLCI003872100       -            916 EOG093603KJ          -            657  5.3e-139  466.5  11.9   2   4   9.3e-84   1.3e-81  276.9   4.8   275   622   268   617   266   621 0.96 -
SOLCI003872100       -            916 EOG093603KJ          -            657  5.3e-139  466.5  11.9   3   4   2.9e-17   3.9e-15   57.2   0.0   137   267   617   744   615   746 0.86 -
SOLCI003872100       -            916 EOG093603KJ          -            657  5.3e-139  466.5  11.9   4   4   6.1e-22   8.4e-20   72.7   0.1   133   305   737   912   721   916 0.82 -
SOLCI004565600       -            980 EOG093603KJ          -            657  4.7e-135  453.5  23.3   1   4   1.2e-30   1.7e-28  101.4   0.3   296   485   188   377   150   379 0.93 -
SOLCI004565600       -            980 EOG093603KJ          -            657  4.7e-135  453.5  23.3   2   4   3.2e-19   4.4e-17   63.7   0.2   137   242   303   408   301   422 0.94 -
SOLCI004565600       -            980 EOG093603KJ          -            657  4.7e-135  453.5  23.3   3   4   1.5e-43   2.1e-41  144.0   1.6   140   352   376   600   373   605 0.92 -
SOLCI004565600       -            980 EOG093603KJ          -            657  4.7e-135  453.5  23.3   4   4     2e-55   2.7e-53  183.3   3.4   188   526   621   965   611   973 0.96 -
SOLCI004215000       -            767 EOG093603KJ          -            657  9.9e-135  452.4  19.4   1   5   2.1e-25   2.9e-23   84.1   0.7   431   568   145   285   136   286 0.93 -
SOLCI004215000       -            767 EOG093603KJ          -            657  9.9e-135  452.4  19.4   2   5     1e-34   1.4e-32  114.9   0.1   417   527   274   384   272   387 0.96 -
SOLCI004215000       -            767 EOG093603KJ          -            657  9.9e-135  452.4  19.4   3   5   7.4e-34     1e-31  112.0   0.1   151   271   352   472   352   477 0.98 -
SOLCI004215000       -            767 EOG093603KJ          -            657  9.9e-135  452.4  19.4   4   5   2.4e-41   3.3e-39  136.8   0.5   396   558   463   624   463   626 0.96 -
SOLCI004215000       -            767 EOG093603KJ          -            657  9.9e-135  452.4  19.4   5   5   7.8e-15   1.1e-12   49.2   0.4   436   568   623   755   621   760 0.93 -
SOLCI001441700       -            839 EOG093603KJ          -            657  1.1e-134  452.2  16.6   1   3   1.2e-66   1.6e-64  220.4   6.4   211   569   172   538   163   539 0.94 -
SOLCI001441700       -            839 EOG093603KJ          -            657  1.1e-134  452.2  16.6   2   3   2.6e-40   3.5e-38  133.4   0.7   413   568   487   642   485   643 0.98 -
SOLCI001441700       -            839 EOG093603KJ          -            657  1.1e-134  452.2  16.6   3   3   5.6e-32   7.7e-30  105.8   0.1   133   270   691   828   687   837 0.93 -
SOLCI007287600       -            842 EOG093603KJ          -            657  4.3e-134  450.3  16.2   1   5   5.5e-19   7.6e-17   62.9   0.1   356   520   191   356   169   357 0.86 -
SOLCI007287600       -            842 EOG093603KJ          -            657  4.3e-134  450.3  16.2   2   5   1.3e-35   1.8e-33  117.8   0.3   297   491   234   432   229   435 0.95 -
SOLCI007287600       -            842 EOG093603KJ          -            657  4.3e-134  450.3  16.2   3   5   3.6e-26     5e-24   86.6   0.4   136   252   351   467   348   468 0.98 -
SOLCI007287600       -            842 EOG093603KJ          -            657  4.3e-134  450.3  16.2   4   5   6.7e-45   9.2e-43  148.5   0.1   139   410   424   701   423   705 0.94 -
SOLCI007287600       -            842 EOG093603KJ          -            657  4.3e-134  450.3  16.2   5   5   2.9e-23     4e-21   77.0   0.1   140   248   705   813   702   825 0.93 -
SOLCI002312000       -            829 EOG093603KJ          -            657  1.6e-129  435.2  24.2   1   5   1.5e-18   2.1e-16   61.4   0.4   312   480    84   275    43   285 0.76 -
SOLCI002312000       -            829 EOG093603KJ          -            657  1.6e-129  435.2  24.2   2   5   7.1e-73   9.7e-71  241.0   5.8   161   561   160   562   155   566 0.95 -
SOLCI002312000       -            829 EOG093603KJ          -            657  1.6e-129  435.2  24.2   3   5   2.8e-19   3.8e-17   63.9   0.4   412   561   487   632   486   636 0.94 -
SOLCI002312000       -            829 EOG093603KJ          -            657  1.6e-129  435.2  24.2   4   5   5.1e-13     7e-11   43.2   0.0   205   288   620   703   620   710 0.91 -
SOLCI002312000       -            829 EOG093603KJ          -            657  1.6e-129  435.2  24.2   5   5   2.9e-21   3.9e-19   70.4   0.1   416   516   712   812   702   815 0.95 -
SOLCI004247500       -            843 EOG093603KJ          -            657  1.7e-128  431.8  13.9   1   3   2.5e-65   3.4e-63  216.0   1.8    43   489    39   482    27   490 0.89 -
SOLCI004247500       -            843 EOG093603KJ          -            657  1.7e-128  431.8  13.9   2   3   3.4e-32   4.6e-30  106.5   0.3   293   464   494   668   486   674 0.95 -
SOLCI004247500       -            843 EOG093603KJ          -            657  1.7e-128  431.8  13.9   3   3   3.4e-35   4.6e-33  116.5   0.4   417   562   691   836   682   842 0.81 -
SOLCI004643200       -            761 EOG093603KJ          -            657  3.4e-127  427.5  26.2   1   5     0.015         2    8.6   0.0   504   582   159   237   117   251 0.84 -
SOLCI004643200       -            761 EOG093603KJ          -            657  3.4e-127  427.5  26.2   2   5   2.2e-59   3.1e-57  196.3   6.7   238   599   167   546   161   548 0.88 -
SOLCI004643200       -            761 EOG093603KJ          -            657  3.4e-127  427.5  26.2   3   5   1.6e-53   2.2e-51  177.0   3.1   391   597   408   614   408   616 0.99 -
SOLCI004643200       -            761 EOG093603KJ          -            657  3.4e-127  427.5  26.2   4   5     1e-08   1.4e-06   28.9   0.1   312   352   609   649   606   652 0.93 -
SOLCI004643200       -            761 EOG093603KJ          -            657  3.4e-127  427.5  26.2   5   5   1.4e-18     2e-16   61.5   0.2   139   241   640   743   640   757 0.91 -
SOLCI004221400       -            762 EOG093603KJ          -            657  1.9e-125  421.7   9.8   1   3   2.8e-07   3.9e-05   24.2   0.0   154   242    92   181    82   188 0.91 -
SOLCI004221400       -            762 EOG093603KJ          -            657  1.9e-125  421.7   9.8   2   3   1.1e-45   1.5e-43  151.1   0.2   420   596   190   366   185   369 0.97 -
SOLCI004221400       -            762 EOG093603KJ          -            657  1.9e-125  421.7   9.8   3   3   8.3e-68   1.1e-65  224.2   1.1   314   653   399   741   396   745 0.88 -
SOLCI000699800       -            720 EOG093603KJ          -            657    2e-124  418.4  14.2   1   5   0.00038     0.052   13.9   0.0   159   235   108   189    98   194 0.85 -
SOLCI000699800       -            720 EOG093603KJ          -            657    2e-124  418.4  14.2   2   5   2.2e-45     3e-43  150.1   0.6   339   568   189   416   185   417 0.95 -
SOLCI000699800       -            720 EOG093603KJ          -            657    2e-124  418.4  14.2   3   5   5.1e-33     7e-31  109.3   0.1   136   272   398   534   398   535 0.98 -
SOLCI000699800       -            720 EOG093603KJ          -            657    2e-124  418.4  14.2   4   5   1.5e-46   2.1e-44  153.9   0.9   413   578   506   671   505   671 0.99 -
SOLCI000699800       -            720 EOG093603KJ          -            657    2e-124  418.4  14.2   5   5   4.2e-09   5.7e-07   30.2   0.0   315   371   653   709   652   718 0.62 -
SOLCI006753400       -            911 EOG093603KJ          -            657  1.1e-123  415.9  15.9   1   3   1.3e-34   1.8e-32  114.5   0.5   363   594   141   372   139   373 0.98 -
SOLCI006753400       -            911 EOG093603KJ          -            657  1.1e-123  415.9  15.9   2   3   6.5e-62   8.9e-60  204.7   1.0   275   599   365   691   363   693 0.97 -
SOLCI006753400       -            911 EOG093603KJ          -            657  1.1e-123  415.9  15.9   3   3   5.7e-34   7.9e-32  112.4   2.3   316   519   688   891   683   898 0.76 -
SOLCI001596600       -           1475 EOG093603KJ          -            657  1.2e-123  415.8  19.1   1   3   5.6e-63   7.7e-61  208.2   1.8   153   601   223   674   174   678 0.88 -
SOLCI001596600       -           1475 EOG093603KJ          -            657  1.2e-123  415.8  19.1   2   3   2.6e-27   3.6e-25   90.4   1.9   181   594   532   947   528   948 0.89 -
SOLCI001596600       -           1475 EOG093603KJ          -            657  1.2e-123  415.8  19.1   3   3   2.4e-44   3.2e-42  146.7   1.2   134   516   796  1186   783  1199 0.93 -
SOLCI001309600       -            980 EOG093603KJ          -            657  5.8e-122  410.2  14.0   1   5   2.6e-23   3.6e-21   77.2   0.1   421   591    87   258    66   262 0.92 -
SOLCI001309600       -            980 EOG093603KJ          -            657  5.8e-122  410.2  14.0   2   5   1.2e-25   1.7e-23   84.8   0.5   146   274   262   390   257   395 0.96 -
SOLCI001309600       -            980 EOG093603KJ          -            657  5.8e-122  410.2  14.0   3   5   1.3e-15   1.8e-13   51.7   0.1   308   481   395   568   387   569 0.74 -
SOLCI001309600       -            980 EOG093603KJ          -            657  5.8e-122  410.2  14.0   4   5   1.3e-41   1.8e-39  137.6   0.9   326   591   483   748   483   759 0.95 -
SOLCI001309600       -            980 EOG093603KJ          -            657  5.8e-122  410.2  14.0   5   5   1.3e-30   1.8e-28  101.3   0.1   372   596   751   974   747   980 0.90 -
SOLCI006155700       -            798 EOG093603KJ          -            657  3.4e-121  407.7  11.2   1   5     2e-07   2.7e-05   24.7   0.0   150   252    52   154    33   156 0.90 -
SOLCI006155700       -            798 EOG093603KJ          -            657  3.4e-121  407.7  11.2   2   5   9.7e-29   1.3e-26   95.1   0.0   145   270   117   242   108   243 0.96 -
SOLCI006155700       -            798 EOG093603KJ          -            657  3.4e-121  407.7  11.2   3   5   5.6e-51   7.7e-49  168.6   1.7   141   354   218   437   217   438 0.95 -
SOLCI006155700       -            798 EOG093603KJ          -            657  3.4e-121  407.7  11.2   4   5     7e-19   9.7e-17   62.5   0.1   423   513   459   549   447   556 0.61 -
SOLCI006155700       -            798 EOG093603KJ          -            657  3.4e-121  407.7  11.2   5   5     7e-28   9.6e-26   92.3   0.8   417   611   558   752   548   766 0.86 -
SOLCI001873300       -            909 EOG093603KJ          -            657  1.7e-120  405.4   0.3   1   5   3.3e-10   4.5e-08   33.9   0.0   400   482   211   293   200   295 0.96 -
SOLCI001873300       -            909 EOG093603KJ          -            657  1.7e-120  405.4   0.3   2   5   3.2e-35   4.4e-33  116.5   0.0   167   325   287   451   287   457 0.90 -
SOLCI001873300       -            909 EOG093603KJ          -            657  1.7e-120  405.4   0.3   3   5   1.1e-18   1.5e-16   61.9   0.0   436   527   457   548   452   554 0.95 -
SOLCI001873300       -            909 EOG093603KJ          -            657  1.7e-120  405.4   0.3   4   5   2.5e-44   3.4e-42  146.6   0.2   375   574   536   735   536   736 0.98 -
SOLCI001873300       -            909 EOG093603KJ          -            657  1.7e-120  405.4   0.3   5   5   2.3e-19   3.2e-17   64.1   0.1   426   550   727   851   721   872 0.90 -
SOLCI002498500       -            605 EOG093603KJ          -            657  6.2e-120  403.5  17.8   1   2   7.2e-54   9.8e-52  178.2   6.9   171   483   153   471   140   473 0.91 -
SOLCI002498500       -            605 EOG093603KJ          -            657  6.2e-120  403.5  17.8   2   2   1.9e-72   2.7e-70  239.5   3.1   142   472   264   600   259   602 0.79 -
SOLCI007314000       -            759 EOG093603KJ          -            657  2.2e-119  401.7  13.1   1   2   9.1e-59   1.3e-56  194.3   1.1   132   383   200   457   191   459 0.95 -
SOLCI007314000       -            759 EOG093603KJ          -            657  2.2e-119  401.7  13.1   2   2   7.2e-67   9.9e-65  221.1   4.9   276   599   417   743   417   756 0.96 -
SOLCI004587600       -            470 EOG093603KJ          -            657  8.3e-119  399.8  21.9   1   3   1.3e-12   1.8e-10   41.8   0.3   412   529    29   146    22   150 0.90 -
SOLCI004587600       -            470 EOG093603KJ          -            657  8.3e-119  399.8  21.9   2   3   7.6e-55     1e-52  181.4   3.3   332   597    89   354    88   358 0.96 -
SOLCI004587600       -            470 EOG093603KJ          -            657  8.3e-119  399.8  21.9   3   3   5.1e-61     7e-59  201.8   5.2   190   500   152   458   151   468 0.92 -
SOLCI002768000       -            618 EOG093603KJ          -            657  3.4e-118  397.8  17.1   1   3   1.1e-29   1.5e-27   98.3   2.0   360   516   140   296   117   304 0.94 -
SOLCI002768000       -            618 EOG093603KJ          -            657  3.4e-118  397.8  17.1   2   3   1.6e-63   2.2e-61  210.1   2.3   306   561   296   551   295   553 0.99 -
SOLCI002768000       -            618 EOG093603KJ          -            657  3.4e-118  397.8  17.1   3   3   1.1e-34   1.4e-32  114.8   0.2   143   271   477   605   476   611 0.97 -
SOLCI004840300       -            619 EOG093603KJ          -            657  4.6e-118  397.3   6.0   1   2   2.9e-25     4e-23   83.6   0.0   159   274   126   238   102   240 0.92 -
SOLCI004840300       -            619 EOG093603KJ          -            657  4.6e-118  397.3   6.0   2   2   4.2e-97   5.8e-95  321.0   5.1   187   572   221   612   221   619 0.96 -
SOLCI003635200       -            819 EOG093603KJ          -            657  4.3e-117  394.1   4.6   1   3   4.8e-18   6.6e-16   59.8   0.0   332   472   147   288   122   288 0.87 -
SOLCI003635200       -            819 EOG093603KJ          -            657  4.3e-117  394.1   4.6   2   3   4.5e-40   6.2e-38  132.6   0.1   142   316   267   444   262   446 0.93 -
SOLCI003635200       -            819 EOG093603KJ          -            657  4.3e-117  394.1   4.6   3   3   2.2e-66     3e-64  219.5   0.3   139   490   439   796   437   804 0.96 -
SOLCI001270900       -           1047 EOG093603KJ          -            657    1e-115  389.6  22.1   1   3   8.5e-43   1.2e-40  141.6   1.9   275   593    41   363    18   364 0.92 -
SOLCI001270900       -           1047 EOG093603KJ          -            657    1e-115  389.6  22.1   2   3   1.1e-31   1.5e-29  104.9   1.4   398   564   343   504   342   511 0.96 -
SOLCI001270900       -           1047 EOG093603KJ          -            657    1e-115  389.6  22.1   3   3   2.1e-45   2.9e-43  150.2   1.2   291   630   678  1041   659  1045 0.83 -
SOLCI002228800       -            752 EOG093603KJ          -            657  1.7e-115  388.8  13.5   1   2   2.7e-88   3.7e-86  291.9   7.0   228   596   188   563   176   567 0.95 -
SOLCI002228800       -            752 EOG093603KJ          -            657  1.7e-115  388.8  13.5   2   2   7.7e-31   1.1e-28  102.1   0.5   144   318   560   737   559   745 0.94 -
SOLCI005511700       -            678 EOG093603KJ          -            657  4.9e-115  387.3  14.0   1   4   5.6e-29   7.7e-27   95.9   0.3   192   353   126   290   113   291 0.92 -
SOLCI005511700       -            678 EOG093603KJ          -            657  4.9e-115  387.3  14.0   2   4   1.7e-53   2.4e-51  176.9   1.2   138   359   244   471   243   472 0.96 -
SOLCI005511700       -            678 EOG093603KJ          -            657  4.9e-115  387.3  14.0   3   4   5.1e-32     7e-30  105.9   0.2   371   528   378   535   376   548 0.96 -
SOLCI005511700       -            678 EOG093603KJ          -            657  4.9e-115  387.3  14.0   4   4   3.5e-12   4.8e-10   40.4   0.0   188   291   552   658   543   667 0.87 -
SOLCI005484700       -            754 EOG093603KJ          -            657  7.1e-115  386.8   9.8   1   5       0.8   1.1e+02    2.9   0.0   185   221   134   170   122   182 0.73 -
SOLCI005484700       -            754 EOG093603KJ          -            657  7.1e-115  386.8   9.8   2   5     2e-17   2.7e-15   57.7   0.7   468   565   192   289   167   292 0.91 -
SOLCI005484700       -            754 EOG093603KJ          -            657  7.1e-115  386.8   9.8   3   5   2.2e-53     3e-51  176.6   0.0   152   365   290   509   288   511 0.95 -
SOLCI005484700       -            754 EOG093603KJ          -            657  7.1e-115  386.8   9.8   4   5     3e-46   4.1e-44  153.0   0.4   379   588   488   697   488   698 0.98 -
SOLCI005484700       -            754 EOG093603KJ          -            657  7.1e-115  386.8   9.8   5   5   1.2e-06   0.00016   22.2   0.0   327   376   681   730   680   739 0.70 -
SOLCI001037900       -            594 EOG093603KJ          -            657  1.4e-114  385.8  20.1   1   2   9.4e-30   1.3e-27   98.5   1.1   409   593    53   238    49   239 0.96 -
SOLCI001037900       -            594 EOG093603KJ          -            657  1.4e-114  385.8  20.1   2   2   5.5e-91   7.5e-89  300.8  11.8   152   546   176   576   175   591 0.96 -
SOLCI004535900       -            814 EOG093603KJ          -            657  4.7e-113  380.8  11.9   1   4   3.1e-11   4.3e-09   37.3   0.0   348   483    85   229    34   233 0.76 -
SOLCI004535900       -            814 EOG093603KJ          -            657  4.7e-113  380.8  11.9   2   4   6.2e-23   8.5e-21   75.9   0.4   435   554   216   335   211   338 0.95 -
SOLCI004535900       -            814 EOG093603KJ          -            657  4.7e-113  380.8  11.9   3   4   6.4e-26   8.8e-24   85.8   0.0   139   260   334   455   330   457 0.98 -
SOLCI004535900       -            814 EOG093603KJ          -            657  4.7e-113  380.8  11.9   4   4   1.7e-59   2.3e-57  196.8   3.3   217   516   447   763   447   765 0.92 -
SOLCI000152500       -            717 EOG093603KJ          -            657  1.3e-110  372.8  19.1   1   4   2.5e-16   3.5e-14   54.1   0.4   395   515   173   295   131   297 0.62 -
SOLCI000152500       -            717 EOG093603KJ          -            657  1.3e-110  372.8  19.1   2   4   6.2e-61   8.5e-59  201.5   3.2   217   475   236   500   232   500 0.95 -
SOLCI000152500       -            717 EOG093603KJ          -            657  1.3e-110  372.8  19.1   3   4   4.9e-42   6.8e-40  139.0   0.6   370   547   465   644   465   659 0.95 -
SOLCI000152500       -            717 EOG093603KJ          -            657  1.3e-110  372.8  19.1   4   4   0.00082      0.11   12.7   0.0   201   246   663   708   654   711 0.66 -
SOLCI000358700       -            460 EOG093603KJ          -            657  1.2e-108  366.2  16.9   1   4   1.2e-32   1.7e-30  108.0   0.4   357   527     7   177     1   180 0.96 -
SOLCI000358700       -            460 EOG093603KJ          -            657  1.2e-108  366.2  16.9   2   4   3.5e-37   4.8e-35  123.0   1.6   413   595    98   280    96   286 0.98 -
SOLCI000358700       -            460 EOG093603KJ          -            657  1.2e-108  366.2  16.9   3   4     8e-35   1.1e-32  115.2   0.9   414   597   169   352   168   355 0.98 -
SOLCI000358700       -            460 EOG093603KJ          -            657  1.2e-108  366.2  16.9   4   4   1.1e-15   1.6e-13   51.9   0.0   467   598   327   454   327   459 0.92 -
SOLCI004441000       -            833 EOG093603KJ          -            657  2.3e-108  365.3  10.8   1   3   3.5e-19   4.8e-17   63.5   0.1   150   284   229   366   218   366 0.91 -
SOLCI004441000       -            833 EOG093603KJ          -            657  2.3e-108  365.3  10.8   2   3   7.5e-41     1e-38  135.1   0.4   370   563   350   544   348   545 0.97 -
SOLCI004441000       -            833 EOG093603KJ          -            657  2.3e-108  365.3  10.8   3   3   3.8e-57   5.2e-55  189.0   1.7   276   601   499   825   498   832 0.95 -
SOLCI003320200       -            775 EOG093603KJ          -            657  6.4e-105  353.9   4.6   1   4   1.1e-32   1.5e-30  108.1   0.1   160   344    89   279    83   279 0.94 -
SOLCI003320200       -            775 EOG093603KJ          -            657  6.4e-105  353.9   4.6   2   4   3.3e-43   4.5e-41  142.9   0.4   371   563   271   463   271   470 0.99 -
SOLCI003320200       -            775 EOG093603KJ          -            657  6.4e-105  353.9   4.6   3   4   8.1e-23   1.1e-20   75.5   0.0   464   588   482   606   476   622 0.84 -
SOLCI003320200       -            775 EOG093603KJ          -            657  6.4e-105  353.9   4.6   4   4   4.2e-10   5.8e-08   33.5   0.0   463   573   655   766   625   772 0.87 -
SOLCI004586900       -            590 EOG093603KJ          -            657  9.9e-105  353.3  16.0   1   3   2.2e-27   3.1e-25   90.6   1.1   307   491    49   237    37   238 0.90 -
SOLCI004586900       -            590 EOG093603KJ          -            657  9.9e-105  353.3  16.0   2   3   6.7e-49   9.2e-47  161.7   3.2   413   592   229   408   228   408 0.99 -
SOLCI004586900       -            590 EOG093603KJ          -            657  9.9e-105  353.3  16.0   3   3   8.3e-38   1.1e-35  125.1   0.1   148   334   378   570   376   588 0.91 -
SOLCI004587800       -            588 EOG093603KJ          -            657  4.4e-104  351.1  22.3   1   3   5.1e-35     7e-33  115.9   2.2   315   527    59   271    43   272 0.92 -
SOLCI004587800       -            588 EOG093603KJ          -            657  4.4e-104  351.1  22.3   2   3   1.4e-40   1.9e-38  134.3   3.2   411   569   225   383   224   384 0.98 -
SOLCI004587800       -            588 EOG093603KJ          -            657  4.4e-104  351.1  22.3   3   3   6.6e-39   9.1e-37  128.7   1.9   149   334   377   568   375   579 0.92 -
SOLCI003885900       -            709 EOG093603KJ          -            657  1.1e-102  346.5  13.4   1   2   3.5e-55   4.8e-53  182.5   2.9   163   561   152   556   142   558 0.96 -
SOLCI003885900       -            709 EOG093603KJ          -            657  1.1e-102  346.5  13.4   2   2     7e-54   9.6e-52  178.2   3.0   257   602   352   702   347   708 0.94 -
SOLCI006090100       -            680 EOG093603KJ          -            657  3.3e-100  338.3   4.3   1   3   1.3e-19   1.8e-17   65.0   0.0   333   484    54   209    47   209 0.91 -
SOLCI006090100       -            680 EOG093603KJ          -            657  3.3e-100  338.3   4.3   2   3   2.8e-13   3.9e-11   44.0   0.0   173   252   172   251   168   261 0.84 -
SOLCI006090100       -            680 EOG093603KJ          -            657  3.3e-100  338.3   4.3   3   3   1.7e-72   2.3e-70  239.7   7.0   136   574   205   656   205   667 0.93 -
SOLCI002522700       -           1014 EOG093603KJ          -            657  3.3e-100  338.3   9.8   1   6   2.1e-17   2.9e-15   57.6   0.0   137   248   158   270   122   282 0.92 -
SOLCI002522700       -           1014 EOG093603KJ          -            657  3.3e-100  338.3   9.8   2   6   5.5e-28   7.6e-26   92.6   0.4   316   490   319   494   301   501 0.63 -
SOLCI002522700       -           1014 EOG093603KJ          -            657  3.3e-100  338.3   9.8   3   6   4.7e-31   6.4e-29  102.8   0.0   158   352   505   706   502   709 0.93 -
SOLCI002522700       -           1014 EOG093603KJ          -            657  3.3e-100  338.3   9.8   4   6   1.9e-19   2.7e-17   64.4   0.2   140   269   698   826   696   850 0.90 -
SOLCI002522700       -           1014 EOG093603KJ          -            657  3.3e-100  338.3   9.8   5   6   1.1e-07   1.5e-05   25.6   0.0   137   374   902   970   858   976 0.50 -
SOLCI002522700       -           1014 EOG093603KJ          -            657  3.3e-100  338.3   9.8   6   6   6.7e-08   9.2e-06   26.3   0.0   515   599   901   985   887  1013 0.55 -
SOLCI006204600       -            575 EOG093603KJ          -            657   3.8e-99  334.8  11.0   1   3   4.7e-45   6.4e-43  149.0   1.1   366   596    63   294    55   298 0.95 -
SOLCI006204600       -            575 EOG093603KJ          -            657   3.8e-99  334.8  11.0   2   3   2.6e-33   3.6e-31  110.2   0.2   433   564   341   472   341   475 0.98 -
SOLCI006204600       -            575 EOG093603KJ          -            657   3.8e-99  334.8  11.0   3   3   1.2e-11   1.6e-09   38.7   0.1   421   478   469   526   468   543 0.85 -
SOLCI002282700       -            848 EOG093603KJ          -            657   1.4e-97  329.7  13.6   1   4     8e-15   1.1e-12   49.1   0.4   355   524   124   293   120   298 0.83 -
SOLCI002282700       -            848 EOG093603KJ          -            657   1.4e-97  329.7  13.6   2   4   1.8e-16   2.4e-14   54.6   0.3   181   318   294   432   290   438 0.92 -
SOLCI002282700       -            848 EOG093603KJ          -            657   1.4e-97  329.7  13.6   3   4   6.4e-19   8.8e-17   62.7   0.1   498   622   456   579   448   580 0.94 -
SOLCI002282700       -            848 EOG093603KJ          -            657   1.4e-97  329.7  13.6   4   4   1.3e-55   1.8e-53  183.9   0.4   336   603   539   806   538   830 0.95 -
SOLCI002498400       -            654 EOG093603KJ          -            657   1.6e-96  326.1  16.8   1   4   3.7e-13   5.1e-11   43.6   4.5   467   599   104   236    69   241 0.91 -
SOLCI002498400       -            654 EOG093603KJ          -            657   1.6e-96  326.1  16.8   2   4   1.1e-30   1.5e-28  101.6   0.1   431   581   243   393   240   396 0.98 -
SOLCI002498400       -            654 EOG093603KJ          -            657   1.6e-96  326.1  16.8   3   4   2.2e-42     3e-40  140.2   1.7   136   314   397   580   393   585 0.94 -
SOLCI002498400       -            654 EOG093603KJ          -            657   1.6e-96  326.1  16.8   4   4   2.6e-14   3.6e-12   47.4   0.0   430   501   575   646   572   653 0.63 -
SOLCI003978800       -            716 EOG093603KJ          -            657   1.7e-96  326.0  22.4   1   3   6.2e-06   0.00086   19.8   0.1   161   216   162   217   154   218 0.89 -
SOLCI003978800       -            716 EOG093603KJ          -            657   1.7e-96  326.0  22.4   2   3   4.3e-35     6e-33  116.1   1.4   434   600   196   362   195   365 0.98 -
SOLCI003978800       -            716 EOG093603KJ          -            657   1.7e-96  326.0  22.4   3   3   9.5e-65   1.3e-62  214.1  10.2   196   564   337   705   336   710 0.93 -
SOLCI006109700       -            605 EOG093603KJ          -            657     8e-95  320.5  13.9   1   2     3e-20   4.2e-18   67.0   1.1   332   480   122   272   116   279 0.86 -
SOLCI006109700       -            605 EOG093603KJ          -            657     8e-95  320.5  13.9   2   2   9.9e-81   1.4e-78  266.9   5.8   151   472   252   582   251   593 0.96 -
SOLCI004945500       -            663 EOG093603KJ          -            657   8.2e-95  320.5  15.1   1   2   1.7e-63   2.3e-61  210.0   7.0   138   489   130   482   127   482 0.96 -
SOLCI004945500       -            663 EOG093603KJ          -            657   8.2e-95  320.5  15.1   2   2   6.9e-33   9.5e-31  108.8   0.9   140   310   477   650   474   660 0.92 -
SOLCI002323100       -            664 EOG093603KJ          -            657     1e-94  320.2  22.5   1   4   6.9e-20   9.5e-18   65.9   0.1    91   269    44   240    31   251 0.76 -
SOLCI002323100       -            664 EOG093603KJ          -            657     1e-94  320.2  22.5   2   4   1.1e-35   1.5e-33  118.1   1.2   419   580   256   417   249   417 0.98 -
SOLCI002323100       -            664 EOG093603KJ          -            657     1e-94  320.2  22.5   3   4   1.2e-24   1.6e-22   81.6   2.5   316   452   363   499   362   504 0.90 -
SOLCI002323100       -            664 EOG093603KJ          -            657     1e-94  320.2  22.5   4   4   8.1e-28   1.1e-25   92.1   0.6   139   287   504   651   497   664 0.91 -
SOLCI000672200       -            552 EOG093603KJ          -            657   3.2e-94  318.5   3.9   1   4   2.8e-21   3.9e-19   70.4   0.0   363   519   109   271   108   274 0.85 -
SOLCI000672200       -            552 EOG093603KJ          -            657   3.2e-94  318.5   3.9   2   4   2.4e-33   3.3e-31  110.3   0.0   146   271   242   368   241   371 0.97 -
SOLCI000672200       -            552 EOG093603KJ          -            657   3.2e-94  318.5   3.9   3   4     6e-33   8.2e-31  109.0   0.0   458   599   281   422   280   426 0.97 -
SOLCI000672200       -            552 EOG093603KJ          -            657   3.2e-94  318.5   3.9   4   4   1.9e-15   2.6e-13   51.2   0.1   152   249   425   522   421   537 0.91 -
SOLCI005377500       -           1237 EOG093603KJ          -            657   4.8e-94  318.0  12.6   1   8   2.3e-05    0.0032   17.9   0.0   375   460   165   251   150   256 0.81 -
SOLCI005377500       -           1237 EOG093603KJ          -            657   4.8e-94  318.0  12.6   2   8   2.9e-16     4e-14   53.9   0.2   433   597   262   423   256   424 0.94 -
SOLCI005377500       -           1237 EOG093603KJ          -            657   4.8e-94  318.0  12.6   3   8   7.1e-06   0.00098   19.6   0.0   310   356   416   462   413   468 0.91 -
SOLCI005377500       -           1237 EOG093603KJ          -            657   4.8e-94  318.0  12.6   4   8       5.6   7.7e+02    0.1   0.1   308   372   517   578   512   584 0.85 -
SOLCI005377500       -           1237 EOG093603KJ          -            657   4.8e-94  318.0  12.6   5   8   2.5e-10   3.5e-08   34.3   0.0   139   260   585   704   578   712 0.93 -
SOLCI005377500       -           1237 EOG093603KJ          -            657   4.8e-94  318.0  12.6   6   8   2.4e-07   3.2e-05   24.4   0.0   153   251   702   802   699   813 0.92 -
SOLCI005377500       -           1237 EOG093603KJ          -            657   4.8e-94  318.0  12.6   7   8   8.5e-28   1.2e-25   92.0   2.0   329   573   816  1060   808  1061 0.97 -
SOLCI005377500       -           1237 EOG093603KJ          -            657   4.8e-94  318.0  12.6   8   8   1.8e-39   2.5e-37  130.6   0.1   319   584   946  1211   943  1230 0.98 -
SOLCI004716200       -            932 EOG093603KJ          -            657   9.3e-94  317.0   7.6   1   2   2.5e-68   3.4e-66  225.9   2.9   159   577   295   719   279   722 0.95 -
SOLCI004716200       -            932 EOG093603KJ          -            657   9.3e-94  317.0   7.6   2   2   5.3e-31   7.3e-29  102.6   0.2   145   305   666   829   665   883 0.90 -
SOLCI007117300       -            561 EOG093603KJ          -            657   7.5e-93  314.0   0.3   1   1     3e-94   4.1e-92  311.6   0.3    75   598    16   540     7   556 0.92 -
SOLCI006204500       -            581 EOG093603KJ          -            657   2.9e-92  312.1   7.4   1   2   1.9e-44   2.7e-42  147.0   0.1   152   383   123   360   109   365 0.92 -
SOLCI006204500       -            581 EOG093603KJ          -            657   2.9e-92  312.1   7.4   2   2   4.1e-53   5.7e-51  175.6   3.0   151   427   297   579   297   581 0.97 -
SOLCI001336900       -            834 EOG093603KJ          -            657   4.8e-92  311.4  10.9   1   4   5.3e-21   7.3e-19   69.5   0.0   102   270   146   272   120   278 0.49 -
SOLCI001336900       -            834 EOG093603KJ          -            657   4.8e-92  311.4  10.9   2   4   4.3e-28   5.9e-26   93.0   0.2   401   568   269   438   268   438 0.97 -
SOLCI001336900       -            834 EOG093603KJ          -            657   4.8e-92  311.4  10.9   3   4   3.3e-40   4.5e-38  133.0   2.0   310   566   425   681   419   686 0.94 -
SOLCI001336900       -            834 EOG093603KJ          -            657   4.8e-92  311.4  10.9   4   4   3.2e-08   4.3e-06   27.3   0.0   503   597   723   817   710   831 0.89 -
SOLCI004169300       -            609 EOG093603KJ          -            657     8e-92  310.6  11.4   1   2     1e-66   1.4e-64  220.6   6.8   182   575     1   400     1   401 0.96 -
SOLCI004169300       -            609 EOG093603KJ          -            657     8e-92  310.6  11.4   2   2   1.8e-30   2.5e-28  100.8   0.1   145   305   349   512   346   567 0.75 -
SOLCI004840200       -            511 EOG093603KJ          -            657   2.8e-91  308.8  10.5   1   2   7.3e-39     1e-36  128.6   0.4   327   556    11   240     4   245 0.98 -
SOLCI004840200       -            511 EOG093603KJ          -            657   2.8e-91  308.8  10.5   2   2   1.8e-55   2.4e-53  183.5   4.6   144   403   242   507   238   509 0.92 -
SOLCI005641500       -            381 EOG093603KJ          -            657   3.7e-91  308.4   5.6   1   1   6.9e-93   9.5e-91  307.1   5.6   163   530     2   375     1   381 0.97 -
SOLCI003343300       -            526 EOG093603KJ          -            657   1.2e-90  306.8  21.9   1   3   2.2e-32     3e-30  107.2   2.7   412   592    22   204    11   206 0.91 -
SOLCI003343300       -            526 EOG093603KJ          -            657   1.2e-90  306.8  21.9   2   3   1.3e-35   1.8e-33  117.8   0.8   412   566   269   423   268   426 0.97 -
SOLCI003343300       -            526 EOG093603KJ          -            657   1.2e-90  306.8  21.9   3   3   2.2e-15   3.1e-13   51.0   0.4   141   236   412   507   411   517 0.93 -
SOLCI000557300       -            511 EOG093603KJ          -            657   8.4e-90  303.9   9.5   1   2   1.5e-27   2.1e-25   91.2   2.3   340   557    72   294    55   296 0.88 -
SOLCI000557300       -            511 EOG093603KJ          -            657   8.4e-90  303.9   9.5   2   2   3.8e-68   5.3e-66  225.3   0.8   160   492   168   509   161   511 0.93 -
SOLCI002689000       -            518 EOG093603KJ          -            657   2.1e-89  302.6  14.7   1   2   7.3e-42     1e-39  138.5   0.3   410   577    21   188     2   189 0.91 -
SOLCI002689000       -            518 EOG093603KJ          -            657   2.1e-89  302.6  14.7   2   2   1.1e-48   1.5e-46  161.1   9.0   202   465   192   462   191   472 0.93 -
SOLCI003908300       -            617 EOG093603KJ          -            657   5.5e-89  301.2  11.6   1   3     7e-22   9.6e-20   72.5   0.7   402   582    60   242    55   247 0.94 -
SOLCI003908300       -            617 EOG093603KJ          -            657   5.5e-89  301.2  11.6   2   3   1.1e-48   1.5e-46  161.0   1.9   394   600   229   435   227   437 0.98 -
SOLCI003908300       -            617 EOG093603KJ          -            657   5.5e-89  301.2  11.6   3   3   6.4e-24   8.8e-22   79.2   0.1   391   543   436   588   435   592 0.97 -
SOLCI007477400       -            710 EOG093603KJ          -            657   6.8e-88  297.6  10.6   1   3   6.4e-30   8.8e-28   99.0   0.0   364   532   116   288    93   291 0.91 -
SOLCI007477400       -            710 EOG093603KJ          -            657   6.8e-88  297.6  10.6   2   3   4.3e-38   5.9e-36  126.0   0.4   370   529   266   428   266   432 0.95 -
SOLCI007477400       -            710 EOG093603KJ          -            657   6.8e-88  297.6  10.6   3   3   2.1e-27   2.8e-25   90.7   3.3   316   592   432   703   427   709 0.91 -
SOLCI006449600       -            852 EOG093603KJ          -            657   6.5e-86  291.1  10.3   1   5   4.5e-14   6.2e-12   46.6   0.0   149   259     3   113     1   115 0.60 -
SOLCI006449600       -            852 EOG093603KJ          -            657   6.5e-86  291.1  10.3   2   5   1.7e-24   2.3e-22   81.1   0.5   210   380    99   275    98   283 0.91 -
SOLCI006449600       -            852 EOG093603KJ          -            657   6.5e-86  291.1  10.3   3   5     1e-09   1.4e-07   32.3   0.3   153   386   252   484   250   490 0.87 -
SOLCI006449600       -            852 EOG093603KJ          -            657   6.5e-86  291.1  10.3   4   5   3.3e-30   4.5e-28  100.0   0.9   275   517   440   684   438   689 0.94 -
SOLCI006449600       -            852 EOG093603KJ          -            657   6.5e-86  291.1  10.3   5   5   4.9e-18   6.8e-16   59.7   0.0   138   260   684   805   681   814 0.94 -
SOLCI004294500       -            577 EOG093603KJ          -            657   7.6e-86  290.9   3.4   1   2   2.4e-67   3.3e-65  222.7   0.9   274   621    86   435    80   436 0.94 -
SOLCI004294500       -            577 EOG093603KJ          -            657   7.6e-86  290.9   3.4   2   2   3.1e-23   4.2e-21   76.9   0.1   468   601   423   556   419   573 0.64 -
SOLCI002894100       -            860 EOG093603KJ          -            657   1.1e-85  290.3   1.8   1   3   9.2e-29   1.3e-26   95.2   0.0   170   353   114   305   100   308 0.87 -
SOLCI002894100       -            860 EOG093603KJ          -            657   1.1e-85  290.3   1.8   2   3   4.5e-26   6.2e-24   86.3   0.2   139   269   260   390   257   394 0.97 -
SOLCI002894100       -            860 EOG093603KJ          -            657   1.1e-85  290.3   1.8   3   3   1.6e-37   2.2e-35  124.1   0.0   142   471   368   704   363   708 0.91 -
SOLCI003344400       -            690 EOG093603KJ          -            657   1.4e-85  290.0   4.9   1   3   1.3e-14   1.7e-12   48.5   0.1   153   292   120   263    98   266 0.76 -
SOLCI003344400       -            690 EOG093603KJ          -            657   1.4e-85  290.0   4.9   2   3   1.3e-38   1.8e-36  127.7   0.1   139   313   247   425   242   425 0.96 -
SOLCI003344400       -            690 EOG093603KJ          -            657   1.4e-85  290.0   4.9   3   3   9.9e-40   1.4e-37  131.4   0.1   398   599   408   609   408   629 0.96 -
SOLCI000806300       -            588 EOG093603KJ          -            657   1.7e-84  286.4  15.5   1   3   1.1e-31   1.5e-29  104.9   2.2    50   273    60   279    39   292 0.81 -
SOLCI000806300       -            588 EOG093603KJ          -            657   1.7e-84  286.4  15.5   2   3     8e-39   1.1e-36  128.4   2.6   366   519   273   424   272   432 0.95 -
SOLCI000806300       -            588 EOG093603KJ          -            657   1.7e-84  286.4  15.5   3   3   4.4e-23     6e-21   76.4   0.1   288   438   400   553   400   577 0.91 -
SOLCI005303000       -            711 EOG093603KJ          -            657     3e-84  285.6   7.4   1   3   1.5e-22   2.1e-20   74.7   0.1   159   290   211   342   199   345 0.91 -
SOLCI005303000       -            711 EOG093603KJ          -            657     3e-84  285.6   7.4   2   3   1.5e-45   2.1e-43  150.6   2.7   371   600   324   553   323   560 0.97 -
SOLCI005303000       -            711 EOG093603KJ          -            657     3e-84  285.6   7.4   3   3   2.3e-20   3.2e-18   67.4   0.0   397   529   560   691   555   696 0.94 -
SOLCI004234600       -            611 EOG093603KJ          -            657   8.6e-84  284.1   7.4   1   3       2.4   3.3e+02    1.3   0.0   166   222   144   202   115   210 0.74 -
SOLCI004234600       -            611 EOG093603KJ          -            657   8.6e-84  284.1   7.4   2   3   3.3e-57   4.5e-55  189.2   4.6   342   596   223   477   211   479 0.97 -
SOLCI004234600       -            611 EOG093603KJ          -            657   8.6e-84  284.1   7.4   3   3   1.9e-31   2.7e-29  104.0   0.0   432   591   453   609   452   611 0.96 -
SOLCI002498300       -            514 EOG093603KJ          -            657   1.9e-83  283.0  10.3   1   3   5.5e-19   7.5e-17   62.9   0.5   215   356     9   153     4   154 0.88 -
SOLCI002498300       -            514 EOG093603KJ          -            657   1.9e-83  283.0  10.3   2   3     2e-44   2.7e-42  146.9   0.3   151   361   152   368   150   369 0.94 -
SOLCI002498300       -            514 EOG093603KJ          -            657   1.9e-83  283.0  10.3   3   3   4.9e-28   6.7e-26   92.8   0.6   139   267   350   478   348   484 0.96 -
SOLCI003331200       -            579 EOG093603KJ          -            657   4.1e-83  281.8   9.4   1   3   1.6e-10   2.1e-08   35.0   0.0   470   520   129   179    93   190 0.85 -
SOLCI003331200       -            579 EOG093603KJ          -            657   4.1e-83  281.8   9.4   2   3   8.1e-34   1.1e-31  111.9   1.0   427   589   191   356   181   357 0.93 -
SOLCI003331200       -            579 EOG093603KJ          -            657   4.1e-83  281.8   9.4   3   3   6.5e-47   8.9e-45  155.2   0.8   320   559   332   571   330   576 0.98 -
SOLCI007296100       -            819 EOG093603KJ          -            657     2e-82  279.6   4.3   1   4   1.3e-05    0.0018   18.7   0.1   156   248   107   203    32   209 0.75 -
SOLCI007296100       -            819 EOG093603KJ          -            657     2e-82  279.6   4.3   2   4   1.3e-47   1.8e-45  157.4   0.0   111   433   178   510   172   522 0.91 -
SOLCI007296100       -            819 EOG093603KJ          -            657     2e-82  279.6   4.3   3   4     3e-16   4.1e-14   53.8   0.1   499   601   613   713   604   716 0.93 -
SOLCI007296100       -            819 EOG093603KJ          -            657     2e-82  279.6   4.3   4   4   4.1e-16   5.6e-14   53.4   0.1   155   228   716   789   713   796 0.94 -
SOLCI002010100       -           1097 EOG093603KJ          -            657   1.4e-81  276.7  15.3   1   4   3.5e-36   4.8e-34  119.7   5.7   183   481   246   549   180   554 0.91 -
SOLCI002010100       -           1097 EOG093603KJ          -            657   1.4e-81  276.7  15.3   2   4   6.6e-09   9.1e-07   29.6   0.4   137   244   514   621   514   629 0.88 -
SOLCI002010100       -           1097 EOG093603KJ          -            657   1.4e-81  276.7  15.3   3   4   2.1e-14   2.8e-12   47.8   0.1   158   260   746   850   727   857 0.93 -
SOLCI002010100       -           1097 EOG093603KJ          -            657   1.4e-81  276.7  15.3   4   4   3.3e-32   4.5e-30  106.6   0.0   145   385   840  1085   839  1095 0.93 -
SOLCI005896200       -            700 EOG093603KJ          -            657   1.6e-81  276.6   1.1   1   3   1.9e-20   2.6e-18   67.7   0.0   293   484   159   350   142   352 0.92 -
SOLCI005896200       -            700 EOG093603KJ          -            657   1.6e-81  276.6   1.1   2   3   9.5e-41   1.3e-38  134.8   0.0   137   347   347   563   346   565 0.95 -
SOLCI005896200       -            700 EOG093603KJ          -            657   1.6e-81  276.6   1.1   3   3   1.2e-26   1.6e-24   88.2   0.1   143   275   528   660   526   687 0.92 -
SOLCI000411300       -            588 EOG093603KJ          -            657   1.6e-80  273.3   1.1   1   3   1.6e-12   2.2e-10   41.5   0.0   507   599    43   135    38   138 0.90 -
SOLCI000411300       -            588 EOG093603KJ          -            657   1.6e-80  273.3   1.1   2   3   3.8e-44   5.2e-42  146.0   0.2   143   341    93   298    87   305 0.93 -
SOLCI000411300       -            588 EOG093603KJ          -            657   1.6e-80  273.3   1.1   3   3   5.3e-30   7.3e-28   99.3   0.0   142   301   303   465   296   482 0.92 -
SOLCI007422500       -            622 EOG093603KJ          -            657   2.3e-80  272.8   5.9   1   3     4e-09   5.5e-07   30.3   0.0   158   253   124   220   108   222 0.87 -
SOLCI007422500       -            622 EOG093603KJ          -            657   2.3e-80  272.8   5.9   2   3   2.5e-57   3.5e-55  189.6   0.6   169   462   171   469   159   474 0.94 -
SOLCI007422500       -            622 EOG093603KJ          -            657   2.3e-80  272.8   5.9   3   3   2.2e-21   3.1e-19   70.8   0.2   388   599   360   573   360   598 0.85 -
SOLCI004689400       -            966 EOG093603KJ          -            657   1.1e-78  267.2  16.3   1   4   2.1e-17   2.9e-15   57.7   0.1   374   490   269   386   257   395 0.91 -
SOLCI004689400       -            966 EOG093603KJ          -            657   1.1e-78  267.2  16.3   2   4     2e-29   2.7e-27   97.4   0.5   429   627   419   615   412   622 0.97 -
SOLCI004689400       -            966 EOG093603KJ          -            657   1.1e-78  267.2  16.3   3   4   1.1e-22   1.5e-20   75.1   0.4   157   314   629   789   623   793 0.93 -
SOLCI004689400       -            966 EOG093603KJ          -            657   1.1e-78  267.2  16.3   4   4     1e-14   1.4e-12   48.8   0.7   137   287   784   936   781   944 0.90 -
SOLCI006142500       -            460 EOG093603KJ          -            657   9.8e-78  264.1  12.0   1   3     2e-30   2.7e-28  100.7   0.4   362   526    12   176     5   180 0.96 -
SOLCI006142500       -            460 EOG093603KJ          -            657   9.8e-78  264.1  12.0   2   3   6.1e-39   8.4e-37  128.8   3.1   412   597   167   352   167   358 0.97 -
SOLCI006142500       -            460 EOG093603KJ          -            657   9.8e-78  264.1  12.0   3   3   1.4e-16   1.9e-14   55.0   0.0   470   597   330   453   329   460 0.92 -
SOLCI004372400       -            657 EOG093603KJ          -            657   8.8e-77  260.9   6.2   1   3       7.6     1e+03   -0.4   0.0   561   582   122   143   108   151 0.79 -
SOLCI004372400       -            657 EOG093603KJ          -            657   8.8e-77  260.9   6.2   2   3   9.6e-43   1.3e-40  141.4   2.8   278   581   154   459   123   466 0.87 -
SOLCI004372400       -            657 EOG093603KJ          -            657   8.8e-77  260.9   6.2   3   3   3.7e-36   5.1e-34  119.6   0.1   309   470   467   628   460   633 0.83 -
SOLCI005497300       -            647 EOG093603KJ          -            657   2.3e-75  256.2   0.2   1   3   1.8e-12   2.5e-10   41.3   0.0   505   591    89   175    83   178 0.96 -
SOLCI005497300       -            647 EOG093603KJ          -            657   2.3e-75  256.2   0.2   2   3   4.7e-45   6.5e-43  149.0   0.3   142   339   140   344   138   349 0.92 -
SOLCI005497300       -            647 EOG093603KJ          -            657   2.3e-75  256.2   0.2   3   3   8.9e-24   1.2e-21   78.7   0.0   142   296   351   508   345   533 0.89 -
SOLCI000943300       -            731 EOG093603KJ          -            657   1.1e-74  254.0   5.2   1   2   1.4e-32   1.9e-30  107.8   0.2   155   351   119   321    86   323 0.85 -
SOLCI000943300       -            731 EOG093603KJ          -            657   1.1e-74  254.0   5.2   2   2   2.1e-20   2.9e-18   67.5   0.0   137   254   311   429   307   438 0.93 -
SOLCI004445500       -            492 EOG093603KJ          -            657   2.1e-74  253.1   3.5   1   2   2.4e-32   3.4e-30  107.0   0.0   248   492    56   303    52   306 0.91 -
SOLCI004445500       -            492 EOG093603KJ          -            657   2.1e-74  253.1   3.5   2   2   1.3e-46   1.8e-44  154.2   1.4   387   602   268   486   262   490 0.92 -
SOLCI002785000       -            629 EOG093603KJ          -            657   4.2e-74  252.1  12.7   1   5       7.2   9.9e+02   -0.3   0.0   425   561   129   160   107   182 0.54 -
SOLCI002785000       -            629 EOG093603KJ          -            657   4.2e-74  252.1  12.7   2   5   5.3e-36   7.3e-34  119.1   0.7   394   569   187   362   171   363 0.97 -
SOLCI002785000       -            629 EOG093603KJ          -            657   4.2e-74  252.1  12.7   3   5   1.2e-20   1.7e-18   68.3   0.0   138   242   345   449   344   462 0.94 -
SOLCI002785000       -            629 EOG093603KJ          -            657   4.2e-74  252.1  12.7   4   5   1.5e-19   2.1e-17   64.7   0.2   318   481   391   554   389   557 0.97 -
SOLCI002785000       -            629 EOG093603KJ          -            657   4.2e-74  252.1  12.7   5   5   3.3e-09   4.6e-07   30.6   0.3   416   513   524   621   521   627 0.80 -
SOLCI004191200       -            937 EOG093603KJ          -            657   1.7e-72  246.7  15.2   1   4   1.4e-09   1.9e-07   31.8   0.1   140   258   190   310   186   322 0.86 -
SOLCI004191200       -            937 EOG093603KJ          -            657   1.7e-72  246.7  15.2   2   4   6.3e-24   8.6e-22   79.2   0.5   159   354   350   550   320   578 0.85 -
SOLCI004191200       -            937 EOG093603KJ          -            657   1.7e-72  246.7  15.2   3   4   1.7e-19   2.4e-17   64.6   2.8   159   355   593   795   566   800 0.79 -
SOLCI004191200       -            937 EOG093603KJ          -            657   1.7e-72  246.7  15.2   4   4   4.8e-24   6.6e-22   79.6   0.0   139   274   783   919   780   936 0.89 -
SOLCI005396300       -            601 EOG093603KJ          -            657   2.7e-72  246.1   1.2   1   2     3e-70   4.2e-68  232.3   1.3   218   597   147   532   128   534 0.94 -
SOLCI005396300       -            601 EOG093603KJ          -            657   2.7e-72  246.1   1.2   2   2   0.00074       0.1   12.9   0.0   419   478   529   588   524   595 0.90 -
SOLCI002532300       -            470 EOG093603KJ          -            657   6.4e-72  244.8   9.0   1   2   1.2e-18   1.7e-16   61.8   0.2   365   521    54   210    41   211 0.91 -
SOLCI002532300       -            470 EOG093603KJ          -            657   6.4e-72  244.8   9.0   2   2   1.3e-58   1.8e-56  193.8   4.1   143   456   142   460   136   466 0.92 -
SOLCI000829700       -            896 EOG093603KJ          -            657   5.2e-71  241.8   0.2   1   3     6e-06   0.00082   19.8   0.0   335   441   132   239   123   242 0.66 -
SOLCI000829700       -            896 EOG093603KJ          -            657   5.2e-71  241.8   0.2   2   3   1.9e-29   2.6e-27   97.5   0.6   316   559   219   463   218   466 0.94 -
SOLCI000829700       -            896 EOG093603KJ          -            657   5.2e-71  241.8   0.2   3   3   7.9e-38   1.1e-35  125.1   0.0   181   600   464   885   460   896 0.92 -
SOLCI007044800       -           1137 EOG093603KJ          -            657   1.6e-70  240.2   8.4   1   2   1.7e-26   2.3e-24   87.7   0.3   403   595   487   681   455   700 0.89 -
SOLCI007044800       -           1137 EOG093603KJ          -            657   1.6e-70  240.2   8.4   2   2   6.8e-50   9.4e-48  165.0   2.9   153   511   511   877   505   893 0.93 -
SOLCI003435400       -            841 EOG093603KJ          -            657     3e-69  236.1   2.7   1   2     1e-38   1.4e-36  128.1   0.0   165   381   180   403   173   406 0.75 -
SOLCI003435400       -            841 EOG093603KJ          -            657     3e-69  236.1   2.7   2   2   1.3e-32   1.8e-30  107.9   1.1   137   447   398   694   394   697 0.87 -
SOLCI006380300       -           1028 EOG093603KJ          -            657   4.3e-69  235.5   3.6   1   2   3.5e-43   4.8e-41  142.8   0.3   153   621   124   581    88   588 0.92 -
SOLCI006380300       -           1028 EOG093603KJ          -            657   4.3e-69  235.5   3.6   2   2   1.6e-28   2.1e-26   94.4   0.4   298   628   571   893   557   910 0.91 -
SOLCI004337500       -            362 EOG093603KJ          -            657   8.6e-69  234.5   6.9   1   2   8.9e-29   1.2e-26   95.2   0.4   359   488    10   139     1   147 0.95 -
SOLCI004337500       -            362 EOG093603KJ          -            657   8.6e-69  234.5   6.9   2   2   2.3e-45   3.2e-43  150.0   1.4   320   589    76   345    76   359 0.82 -
SOLCI000848000       -            479 EOG093603KJ          -            657   8.8e-69  234.5   0.3   1   3      0.28        38    4.4   0.0   548   600    25    80    12    93 0.79 -
SOLCI000848000       -            479 EOG093603KJ          -            657   8.8e-69  234.5   0.3   2   3   1.2e-45   1.7e-43  151.0   0.1   140   351   104   322    97   323 0.95 -
SOLCI000848000       -            479 EOG093603KJ          -            657   8.8e-69  234.5   0.3   3   3   3.9e-27   5.4e-25   89.8   0.0   412   592   278   465   276   475 0.94 -
SOLCI007385800       -            583 EOG093603KJ          -            657   3.7e-68  232.4   7.6   1   1   5.1e-70   7.1e-68  231.5   6.7   143   514   211   583   204   583 0.95 -
SOLCI003784400       -            884 EOG093603KJ          -            657   4.2e-68  232.2   5.0   1   3   9.6e-14   1.3e-11   45.6   0.4   330   526    44   236    41   239 0.95 -
SOLCI003784400       -            884 EOG093603KJ          -            657   4.2e-68  232.2   5.0   2   3   1.6e-31   2.2e-29  104.3   0.1   155   351   240   438   236   440 0.92 -
SOLCI003784400       -            884 EOG093603KJ          -            657   4.2e-68  232.2   5.0   3   3   2.4e-26   3.3e-24   87.2   0.1   277   535   431   687   430   764 0.85 -
SOLCI004260400       -            461 EOG093603KJ          -            657     2e-67  230.0   2.0   1   1   2.8e-69   3.9e-67  229.0   2.0   135   480    68   428    52   448 0.92 -
SOLCI004567900       -            976 EOG093603KJ          -            657   3.8e-67  229.1   7.7   1   2   7.3e-30     1e-27   98.8   0.1   332   598   109   382   102   388 0.92 -
SOLCI004567900       -            976 EOG093603KJ          -            657   3.8e-67  229.1   7.7   2   2   1.1e-42   1.5e-40  141.2   3.8   218   592   165   555   163   561 0.89 -
SOLCI001204300       -            532 EOG093603KJ          -            657   6.8e-67  228.2  10.6   1   3   1.7e-08   2.3e-06   28.3   0.1   535   625   120   214    95   220 0.76 -
SOLCI001204300       -            532 EOG093603KJ          -            657   6.8e-67  228.2  10.6   2   3   6.5e-29     9e-27   95.7   1.5   299   493   201   407   195   410 0.90 -
SOLCI001204300       -            532 EOG093603KJ          -            657   6.8e-67  228.2  10.6   3   3   6.7e-38   9.3e-36  125.4   0.2   309   516   293   501   290   513 0.97 -
SOLCI000591300       -            558 EOG093603KJ          -            657   2.4e-66  226.5   7.9   1   2   8.5e-46   1.2e-43  151.5   5.1   263   563   112   419   107   422 0.92 -
SOLCI000591300       -            558 EOG093603KJ          -            657   2.4e-66  226.5   7.9   2   2   8.9e-23   1.2e-20   75.4   0.0   153   248   422   517   419   535 0.93 -
SOLCI004525400       -           1057 EOG093603KJ          -            657   4.7e-66  225.5   0.5   1   4   2.2e-05    0.0031   17.9   0.0   464   583    73   190    63   199 0.88 -
SOLCI004525400       -           1057 EOG093603KJ          -            657   4.7e-66  225.5   0.5   2   4   3.3e-39   4.5e-37  129.7   0.0   185   582   209   596   195   617 0.90 -
SOLCI004525400       -           1057 EOG093603KJ          -            657   4.7e-66  225.5   0.5   3   4   1.9e-06   0.00026   21.5   0.0   486   589   605   704   598   708 0.90 -
SOLCI004525400       -           1057 EOG093603KJ          -            657   4.7e-66  225.5   0.5   4   4   3.9e-20   5.4e-18   66.7   0.1   139   341   668   870   667   890 0.91 -
SOLCI005023500       -            858 EOG093603KJ          -            657   1.1e-65  224.2   7.4   1   5     0.019       2.6    8.2   0.0   304   351    38    85    29    88 0.87 -
SOLCI005023500       -            858 EOG093603KJ          -            657   1.1e-65  224.2   7.4   2   5   5.4e-15   7.4e-13   49.7   0.0   393   578    88   265    86   278 0.94 -
SOLCI005023500       -            858 EOG093603KJ          -            657   1.1e-65  224.2   7.4   3   5   1.9e-23   2.6e-21   77.6   0.5   324   578   322   568   292   572 0.94 -
SOLCI005023500       -            858 EOG093603KJ          -            657   1.1e-65  224.2   7.4   4   5   1.3e-24   1.8e-22   81.4   0.3   400   635   499   726   493   728 0.95 -
SOLCI005023500       -            858 EOG093603KJ          -            657   1.1e-65  224.2   7.4   5   5   7.7e-13   1.1e-10   42.6   0.0   153   271   623   739   615   758 0.89 -
SOLCI002643900       -            467 EOG093603KJ          -            657   6.2e-64  218.5   0.1   1   1   7.6e-66     1e-63  217.7   0.1   219   580    82   454    47   464 0.90 -
SOLCI003929300       -            742 EOG093603KJ          -            657   1.3e-63  217.4   8.5   1   4     1e-26   1.4e-24   88.5   0.1   293   564    10   257     6   258 0.93 -
SOLCI003929300       -            742 EOG093603KJ          -            657   1.3e-63  217.4   8.5   2   4   1.2e-08   1.6e-06   28.7   0.1   259   356   226   321   225   328 0.58 -
SOLCI003929300       -            742 EOG093603KJ          -            657   1.3e-63  217.4   8.5   3   4   3.6e-05    0.0049   17.2   0.0   506   566   327   383   319   385 0.86 -
SOLCI003929300       -            742 EOG093603KJ          -            657   1.3e-63  217.4   8.5   4   4   1.9e-26   2.6e-24   87.5   1.4   396   634   384   614   382   625 0.93 -
SOLCI004685900       -            464 EOG093603KJ          -            657   5.6e-62  212.0   6.8   1   2   2.1e-18   2.9e-16   61.0   0.5   405   583    33   212    19   217 0.86 -
SOLCI004685900       -            464 EOG093603KJ          -            657   5.6e-62  212.0   6.8   2   2   4.4e-46   6.1e-44  152.4   1.1   138   371   216   445   215   458 0.94 -
SOLCI004749700       -            720 EOG093603KJ          -            657   1.1e-61  211.1  13.9   1   3   5.8e-35     8e-33  115.7   0.9   353   600   144   391   141   395 0.95 -
SOLCI004749700       -            720 EOG093603KJ          -            657   1.1e-61  211.1  13.9   2   3   6.6e-21     9e-19   69.2   0.8   318   522   389   592   387   599 0.92 -
SOLCI004749700       -            720 EOG093603KJ          -            657   1.1e-61  211.1  13.9   3   3   2.5e-10   3.4e-08   34.3   0.3   433   493   609   669   593   679 0.89 -
SOLCI002673900       -            530 EOG093603KJ          -            657   2.3e-61  210.0   5.9   1   3       1.4   1.9e+02    2.1   0.0   554   601    97   145    87   154 0.79 -
SOLCI002673900       -            530 EOG093603KJ          -            657   2.3e-61  210.0   5.9   2   3   7.3e-44     1e-41  145.1   1.7   159   362   170   379   155   379 0.94 -
SOLCI002673900       -            530 EOG093603KJ          -            657   2.3e-61  210.0   5.9   3   3   1.1e-22   1.5e-20   75.2   0.1   416   579   363   526   363   530 0.95 -
SOLCI006697300       -            543 EOG093603KJ          -            657   2.1e-60  206.8   5.8   1   3      0.11        15    5.7   0.0   493   567   111   189   101   195 0.64 -
SOLCI006697300       -            543 EOG093603KJ          -            657   2.1e-60  206.8   5.8   2   3   7.1e-32   9.8e-30  105.5   0.0   327   502   194   368   190   368 0.98 -
SOLCI006697300       -            543 EOG093603KJ          -            657   2.1e-60  206.8   5.8   3   3   7.7e-33   1.1e-30  108.7   4.7   407   600   343   537   341   542 0.97 -
SOLCI004830600       -            765 EOG093603KJ          -            657   3.2e-60  206.2   0.9   1   4   1.4e-15     2e-13   51.6   0.0   456   580    33   149    21   176 0.83 -
SOLCI004830600       -            765 EOG093603KJ          -            657   3.2e-60  206.2   0.9   2   4   7.3e-15     1e-12   49.3   0.1   322   483   202   373   167   374 0.81 -
SOLCI004830600       -            765 EOG093603KJ          -            657   3.2e-60  206.2   0.9   3   4   1.4e-18     2e-16   61.5   0.0   153   351   383   583   379   588 0.69 -
SOLCI004830600       -            765 EOG093603KJ          -            657   3.2e-60  206.2   0.9   4   4     4e-10   5.5e-08   33.6   0.0   465   597   588   718   584   757 0.80 -
SOLCI004681700       -            601 EOG093603KJ          -            657   9.8e-60  204.6   4.6   1   4   1.8e-10   2.4e-08   34.8   0.0   483   561   165   242   146   252 0.90 -
SOLCI004681700       -            601 EOG093603KJ          -            657   9.8e-60  204.6   4.6   2   4   1.1e-33   1.5e-31  111.5   0.4   384   613   244   472   240   475 0.94 -
SOLCI004681700       -            601 EOG093603KJ          -            657   9.8e-60  204.6   4.6   3   4     2e-14   2.8e-12   47.8   0.0   140   274   378   513   375   530 0.90 -
SOLCI004681700       -            601 EOG093603KJ          -            657   9.8e-60  204.6   4.6   4   4   3.6e-10   4.9e-08   33.8   0.0   467   592   467   587   464   599 0.84 -
SOLCI004536100       -            550 EOG093603KJ          -            657   1.1e-59  204.4   2.9   1   2   2.9e-39   3.9e-37  129.9   0.3   276   464   191   381   188   382 0.97 -
SOLCI004536100       -            550 EOG093603KJ          -            657   1.1e-59  204.4   2.9   2   2   4.1e-25   5.6e-23   83.1   0.1   139   266   365   493   365   518 0.91 -
SOLCI006787700       -            602 EOG093603KJ          -            657   1.8e-59  203.7   0.2   1   2   3.6e-29     5e-27   96.5   0.0   401   596   154   354   148   360 0.71 -
SOLCI006787700       -            602 EOG093603KJ          -            657   1.8e-59  203.7   0.2   2   2   1.1e-31   1.5e-29  104.9   0.3   427   609   360   542   350   550 0.93 -
SOLCI002358400       -            745 EOG093603KJ          -            657   1.9e-59  203.7  20.7   1   6   2.8e-10   3.9e-08   34.1   1.2   297   458    47   203    40   204 0.49 -
SOLCI002358400       -            745 EOG093603KJ          -            657   1.9e-59  203.7  20.7   2   6   1.4e-10     2e-08   35.1   0.1   462   580   141   251   131   263 0.91 -
SOLCI002358400       -            745 EOG093603KJ          -            657   1.9e-59  203.7  20.7   3   6   1.9e-06   0.00026   21.5   0.2   155   284   205   333   202   335 0.57 -
SOLCI002358400       -            745 EOG093603KJ          -            657   1.9e-59  203.7  20.7   4   6   2.5e-12   3.4e-10   40.9   0.0   469   582   280   385   271   392 0.94 -
SOLCI002358400       -            745 EOG093603KJ          -            657   1.9e-59  203.7  20.7   5   6   8.9e-24   1.2e-21   78.7   0.6   292   492   306   501   302   505 0.71 -
SOLCI002358400       -            745 EOG093603KJ          -            657   1.9e-59  203.7  20.7   6   6   1.1e-13   1.6e-11   45.3   0.0   158   274   441   555   440   570 0.93 -
SOLCI000800800       -            842 EOG093603KJ          -            657   2.1e-59  203.5   5.6   1   3   1.8e-16   2.5e-14   54.6   1.1   385   596    77   281    65   282 0.93 -
SOLCI000800800       -            842 EOG093603KJ          -            657   2.1e-59  203.5   5.6   2   3   5.7e-26   7.8e-24   86.0   0.1   155   444   218   507   218   511 0.92 -
SOLCI000800800       -            842 EOG093603KJ          -            657   2.1e-59  203.5   5.6   3   3   1.7e-24   2.4e-22   81.1   0.0   295   526   495   725   494   740 0.93 -
SOLCI002774900       -            751 EOG093603KJ          -            657   6.3e-59  201.9   0.0   1   3   3.2e-32   4.5e-30  106.6   0.0   140   579    45   474    29   475 0.92 -
SOLCI002774900       -            751 EOG093603KJ          -            657   6.3e-59  201.9   0.0   2   3     3e-19   4.2e-17   63.7   0.0   199   453   305   554   292   556 0.92 -
SOLCI002774900       -            751 EOG093603KJ          -            657   6.3e-59  201.9   0.0   3   3   1.5e-13   2.1e-11   44.9   0.0   138   291   548   701   544   723 0.88 -
SOLCI002658000       -            667 EOG093603KJ          -            657   6.9e-59  201.8   4.8   1   2     2e-28   2.8e-26   94.1   0.2   232   438   119   332   113   335 0.94 -
SOLCI002658000       -            667 EOG093603KJ          -            657   6.9e-59  201.8   4.8   2   2   1.6e-34   2.3e-32  114.2   1.5   192   469   325   605   321   623 0.93 -
SOLCI007109300       -            736 EOG093603KJ          -            657   3.2e-58  199.6   9.6   1   3   7.3e-26     1e-23   85.6   1.3   327   596    97   368    93   371 0.91 -
SOLCI007109300       -            736 EOG093603KJ          -            657   3.2e-58  199.6   9.6   2   3   2.4e-21   3.3e-19   70.7   0.3   427   593   370   535   366   546 0.95 -
SOLCI007109300       -            736 EOG093603KJ          -            657   3.2e-58  199.6   9.6   3   3   2.2e-14     3e-12   47.7   0.1   430   583   547   700   542   716 0.93 -
SOLCI006405400       -            576 EOG093603KJ          -            657   3.5e-58  199.5   3.4   1   2   2.3e-32   3.1e-30  107.1   0.7   111   352   113   360    89   362 0.88 -
SOLCI006405400       -            576 EOG093603KJ          -            657   3.5e-58  199.5   3.4   2   2   1.3e-29   1.7e-27   98.1   0.1   277   486   349   561   346   572 0.93 -
SOLCI004861100       -            370 EOG093603KJ          -            657   5.8e-58  198.7   7.5   1   2   4.4e-32     6e-30  106.2   1.8   344   554     7   218     2   218 0.93 -
SOLCI004861100       -            370 EOG093603KJ          -            657   5.8e-58  198.7   7.5   2   2   5.9e-28   8.1e-26   92.5   0.3   151   297   221   370   217   370 0.92 -
SOLCI004734200       -            707 EOG093603KJ          -            657   8.8e-58  198.1   2.9   1   2   4.7e-21   6.4e-19   69.7   0.1   193   355   226   395   217   397 0.89 -
SOLCI004734200       -            707 EOG093603KJ          -            657   8.8e-58  198.1   2.9   2   2   1.5e-40     2e-38  134.2   0.6   139   401   383   652   382   671 0.93 -
SOLCI000383600       -            739 EOG093603KJ          -            657   3.5e-57  196.2   0.5   1   4   9.4e-13   1.3e-10   42.3   0.0   195   352   144   320   118   331 0.76 -
SOLCI000383600       -            739 EOG093603KJ          -            657   3.5e-57  196.2   0.5   2   4   1.8e-32   2.5e-30  107.4   0.1   153   316   369   538   364   547 0.92 -
SOLCI000383600       -            739 EOG093603KJ          -            657   3.5e-57  196.2   0.5   3   4   3.9e-18   5.3e-16   60.1   0.0   139   254   498   614   491   618 0.91 -
SOLCI000383600       -            739 EOG093603KJ          -            657   3.5e-57  196.2   0.5   4   4       1.3   1.7e+02    2.2   0.0   153   204   635   687   628   696 0.65 -
SOLCI003691000       -            488 EOG093603KJ          -            657   4.6e-57  195.8   7.8   1   2     7e-29   9.6e-27   95.6   0.3   130   350   111   340    99   341 0.86 -
SOLCI003691000       -            488 EOG093603KJ          -            657   4.6e-57  195.8   7.8   2   2   9.8e-34   1.3e-31  111.6   2.1   174   417   227   477   221   485 0.93 -
SOLCI003386000       -            719 EOG093603KJ          -            657     2e-56  193.6   0.5   1   3   1.2e-19   1.7e-17   65.0   0.0   323   579    74   324    41   332 0.88 -
SOLCI003386000       -            719 EOG093603KJ          -            657     2e-56  193.6   0.5   2   3   4.8e-16   6.6e-14   53.2   0.0   393   597   176   377   160   379 0.89 -
SOLCI003386000       -            719 EOG093603KJ          -            657     2e-56  193.6   0.5   3   3     7e-27   9.6e-25   89.0   0.2   278   521   335   573   308   578 0.86 -
SOLCI002675600       -            914 EOG093603KJ          -            657   2.6e-56  193.3   4.4   1   4      0.39        53    3.9   0.0   155   215    36    96    26    99 0.88 -
SOLCI002675600       -            914 EOG093603KJ          -            657   2.6e-56  193.3   4.4   2   4   7.1e-23   9.8e-21   75.7   0.0   292   579    71   349    56   360 0.94 -
SOLCI002675600       -            914 EOG093603KJ          -            657   2.6e-56  193.3   4.4   3   4   2.1e-16   2.8e-14   54.4   0.1   295   578   276   550   269   551 0.91 -
SOLCI002675600       -            914 EOG093603KJ          -            657   2.6e-56  193.3   4.4   4   4   2.5e-24   3.4e-22   80.6   0.8   323   633   404   706   379   720 0.92 -
SOLCI007384300       -            560 EOG093603KJ          -            657   5.7e-56  192.2   0.7   1   3   4.5e-13   6.2e-11   43.4   0.1   429   577   110   254   100   254 0.96 -
SOLCI007384300       -            560 EOG093603KJ          -            657   5.7e-56  192.2   0.7   2   3   8.6e-21   1.2e-18   68.8   0.0   273   367   227   324   223   330 0.93 -
SOLCI007384300       -            560 EOG093603KJ          -            657   5.7e-56  192.2   0.7   3   3   4.3e-28   5.9e-26   93.0   0.0   401   636   253   484   253   495 0.94 -
SOLCI001094700       -            405 EOG093603KJ          -            657   6.3e-56  192.0   8.5   1   3   6.6e-39   9.1e-37  128.7   3.3   360   577    22   238    19   238 0.95 -
SOLCI001094700       -            405 EOG093603KJ          -            657   6.3e-56  192.0   8.5   2   3   2.9e-14     4e-12   47.3   0.3   217   311   222   318   222   322 0.93 -
SOLCI001094700       -            405 EOG093603KJ          -            657   6.3e-56  192.0   8.5   3   3   5.5e-10   7.5e-08   33.2   0.0   453   523   323   395   316   402 0.87 -
SOLCI005629100       -            493 EOG093603KJ          -            657   7.7e-56  191.7   1.0   1   2   9.3e-28   1.3e-25   91.9   1.0   151   339    27   221     4   231 0.89 -
SOLCI005629100       -            493 EOG093603KJ          -            657   7.7e-56  191.7   1.0   2   2   9.1e-29   1.3e-26   95.2   0.0   424   622   233   464   222   477 0.91 -
SOLCI001725400       -            484 EOG093603KJ          -            657     8e-56  191.7   7.6   1   2   8.5e-40   1.2e-37  131.7   2.5   340   599    77   336    67   337 0.97 -
SOLCI001725400       -            484 EOG093603KJ          -            657     8e-56  191.7   7.6   2   2   3.7e-21   5.1e-19   70.1   0.4   139   268   325   454   323   470 0.81 -
SOLCI001076200       -            753 EOG093603KJ          -            657   1.8e-55  190.5   1.9   1   4   2.9e-25     4e-23   83.6   0.0   315   581    84   341    41   347 0.89 -
SOLCI001076200       -            753 EOG093603KJ          -            657   1.8e-55  190.5   1.9   2   4   1.8e-06   0.00024   21.6   0.0   181   381   320   514   317   516 0.81 -
SOLCI001076200       -            753 EOG093603KJ          -            657   1.8e-55  190.5   1.9   3   4   3.5e-12   4.9e-10   40.4   0.0   394   581   395   570   371   587 0.84 -
SOLCI001076200       -            753 EOG093603KJ          -            657   1.8e-55  190.5   1.9   4   4   3.5e-18   4.9e-16   60.2   0.1   488   649   582   742   571   750 0.91 -
SOLCI001691100       -            844 EOG093603KJ          -            657   2.3e-55  190.2  10.1   1   4     0.001      0.14   12.4   0.1   537   567    50    80    33   124 0.82 -
SOLCI001691100       -            844 EOG093603KJ          -            657   2.3e-55  190.2  10.1   2   4   1.2e-13   1.7e-11   45.2   1.4   429   588   150   305    89   310 0.88 -
SOLCI001691100       -            844 EOG093603KJ          -            657   2.3e-55  190.2  10.1   3   4   3.1e-25   4.3e-23   83.5   0.1   290   530   319   554   313   554 0.94 -
SOLCI001691100       -            844 EOG093603KJ          -            657   2.3e-55  190.2  10.1   4   4   4.2e-14   5.8e-12   46.8   0.0   150   313   617   782   546   799 0.78 -
SOLCI005915100       -            293 EOG093603KJ          -            657   7.9e-55  188.4   1.5   1   3   4.1e-21   5.7e-19   69.9   0.1   156   253     6   104     4   112 0.96 -
SOLCI005915100       -            293 EOG093603KJ          -            657   7.9e-55  188.4   1.5   2   3     8e-20   1.1e-17   65.7   0.1   502   593   115   206   106   210 0.94 -
SOLCI005915100       -            293 EOG093603KJ          -            657   7.9e-55  188.4   1.5   3   3   1.5e-19   2.1e-17   64.7   0.0   153   266   180   293   178   293 0.97 -
SOLCI002051400       -            666 EOG093603KJ          -            657   3.4e-54  186.3   8.0   1   4   1.9e-05    0.0026   18.1   0.0   486   584    46   140    35   154 0.89 -
SOLCI002051400       -            666 EOG093603KJ          -            657   3.4e-54  186.3   8.0   2   4   5.3e-14   7.2e-12   46.4   0.2   430   566    91   227    87   229 0.97 -
SOLCI002051400       -            666 EOG093603KJ          -            657   3.4e-54  186.3   8.0   3   4   2.9e-17     4e-15   57.2   0.9   399   530   165   289   150   289 0.91 -
SOLCI002051400       -            666 EOG093603KJ          -            657   3.4e-54  186.3   8.0   4   4   1.8e-27   2.5e-25   90.9   0.0   397   633   229   458   225   466 0.96 -
SOLCI000248800       -            602 EOG093603KJ          -            657   1.3e-53  184.4   0.3   1   3   5.3e-16   7.2e-14   53.0   0.0   401   564    57   214    49   215 0.92 -
SOLCI000248800       -            602 EOG093603KJ          -            657   1.3e-53  184.4   0.3   2   3     5e-30   6.8e-28   99.4   0.5   324   558   184   402   179   403 0.95 -
SOLCI000248800       -            602 EOG093603KJ          -            657   1.3e-53  184.4   0.3   3   3   2.1e-13   2.9e-11   44.4   0.0   155   276   378   497   375   514 0.90 -
SOLCI005451900       -            786 EOG093603KJ          -            657   2.7e-53  183.3   0.8   1   4   1.2e-18   1.7e-16   61.7   0.0   316   591    39   300    33   313 0.91 -
SOLCI005451900       -            786 EOG093603KJ          -            657   2.7e-53  183.3   0.8   2   4   2.2e-12     3e-10   41.1   0.0   393   565   210   377   204   379 0.93 -
SOLCI005451900       -            786 EOG093603KJ          -            657   2.7e-53  183.3   0.8   3   4   9.2e-17   1.3e-14   55.5   0.0   393   595   345   540   318   543 0.91 -
SOLCI005451900       -            786 EOG093603KJ          -            657   2.7e-53  183.3   0.8   4   4   7.5e-14     1e-11   45.9   0.0   138   305   497   664   495   698 0.86 -
SOLCI007129300       -            488 EOG093603KJ          -            657   6.2e-53  182.1   1.2   1   2   3.9e-23   5.4e-21   76.6   0.2   468   589   146   268   140   271 0.90 -
SOLCI007129300       -            488 EOG093603KJ          -            657   6.2e-53  182.1   1.2   2   2   3.4e-30   4.7e-28   99.9   0.1   146   325   274   459   269   461 0.89 -
SOLCI001221900       -            844 EOG093603KJ          -            657   7.6e-53  181.8   0.0   1   2   2.5e-26   3.4e-24   87.2   0.0   237   579    38   381    24   387 0.89 -
SOLCI001221900       -            844 EOG093603KJ          -            657   7.6e-53  181.8   0.0   2   2   1.1e-30   1.6e-28  101.5   0.0   198   605   309   710   304   736 0.85 -
SOLCI005889000       -            891 EOG093603KJ          -            657   1.7e-52  180.7   1.9   1   4   1.1e-16   1.6e-14   55.2   0.0   429   598    81   245    53   254 0.89 -
SOLCI005889000       -            891 EOG093603KJ          -            657   1.7e-52  180.7   1.9   2   4   5.1e-17     7e-15   56.4   1.1   400   579   258   427   245   429 0.92 -
SOLCI005889000       -            891 EOG093603KJ          -            657   1.7e-52  180.7   1.9   3   4   2.2e-21     3e-19   70.8   0.3   324   597   383   647   381   651 0.70 -
SOLCI005889000       -            891 EOG093603KJ          -            657   1.7e-52  180.7   1.9   4   4   9.8e-05     0.013   15.8   0.0   140   253   639   749   635   758 0.83 -
SOLCI006966600       -            935 EOG093603KJ          -            657   1.8e-52  180.6  32.1   1   4   3.5e-13   4.9e-11   43.7   4.6   302   627   123   441   107   449 0.87 -
SOLCI006966600       -            935 EOG093603KJ          -            657   1.8e-52  180.6  32.1   2   4   1.3e-15   1.7e-13   51.8   1.5   194   579   218   598   207   601 0.77 -
SOLCI006966600       -            935 EOG093603KJ          -            657   1.8e-52  180.6  32.1   3   4   7.8e-18   1.1e-15   59.1   3.9   195   563   322   683   319   684 0.85 -
SOLCI006966600       -            935 EOG093603KJ          -            657   1.8e-52  180.6  32.1   4   4   1.1e-20   1.5e-18   68.5   0.5   290   633   518   851   514   858 0.91 -
SOLCI003928300       -            929 EOG093603KJ          -            657   2.8e-52  180.0   3.8   1   4     0.084        12    6.1   0.1   320   423   108   212    88   217 0.88 -
SOLCI003928300       -            929 EOG093603KJ          -            657   2.8e-52  180.0   3.8   2   4    0.0089       1.2    9.3   0.1   275   354   232   314   220   318 0.80 -
SOLCI003928300       -            929 EOG093603KJ          -            657   2.8e-52  180.0   3.8   3   4   4.6e-45   6.3e-43  149.1   0.1   137   491   332   684   326   684 0.94 -
SOLCI003928300       -            929 EOG093603KJ          -            657   2.8e-52  180.0   3.8   4   4   6.6e-11   9.1e-09   36.2   0.0   138   245   640   745   635   802 0.76 -
SOLCI003674400       -            758 EOG093603KJ          -            657     3e-52  179.9   3.1   1   4   0.00017     0.023   15.0   0.0    69   238    23   173     4   189 0.54 -
SOLCI003674400       -            758 EOG093603KJ          -            657     3e-52  179.9   3.1   2   4   2.9e-11   4.1e-09   37.3   0.0   329   482   134   275   122   278 0.79 -
SOLCI003674400       -            758 EOG093603KJ          -            657     3e-52  179.9   3.1   3   4   1.4e-20     2e-18   68.1   0.3   159   355   164   355   160   357 0.89 -
SOLCI003674400       -            758 EOG093603KJ          -            657     3e-52  179.9   3.1   4   4   8.8e-25   1.2e-22   82.0   0.2   430   632   356   549   353   570 0.92 -
SOLCI005415700       -            819 EOG093603KJ          -            657   4.1e-52  179.4   4.8   1   3   6.7e-23   9.2e-21   75.8   0.1   351   578    37   252    31   259 0.93 -
SOLCI005415700       -            819 EOG093603KJ          -            657   4.1e-52  179.4   4.8   2   3   9.9e-06    0.0014   19.1   0.0   486   592   265   372   256   382 0.80 -
SOLCI005415700       -            819 EOG093603KJ          -            657   4.1e-52  179.4   4.8   3   3   2.9e-24     4e-22   80.3   0.6   297   600   384   680   376   688 0.87 -
SOLCI006352600       -            419 EOG093603KJ          -            657   4.6e-52  179.3   0.0   1   2   3.5e-32   4.9e-30  106.5   0.0   142   402     2   268     1   271 0.95 -
SOLCI006352600       -            419 EOG093603KJ          -            657   4.6e-52  179.3   0.0   2   2   1.6e-23   2.1e-21   77.9   0.0   142   292   247   400   241   412 0.92 -
SOLCI000710400       -            478 EOG093603KJ          -            657     5e-52  179.1   9.0   1   2   1.6e-26   2.2e-24   87.8   0.4   397   588    97   286    69   287 0.87 -
SOLCI000710400       -            478 EOG093603KJ          -            657     5e-52  179.1   9.0   2   2   5.6e-29   7.7e-27   95.9   2.8   137   318   284   466   282   470 0.94 -
SOLCI000470000       -            479 EOG093603KJ          -            657   5.4e-52  179.0   0.4   1   2   4.1e-35   5.6e-33  116.2   0.1   361   595   105   340    94   341 0.96 -
SOLCI000470000       -            479 EOG093603KJ          -            657   5.4e-52  179.0   0.4   2   2     7e-21   9.6e-19   69.1   0.0   137   249   296   408   296   439 0.93 -
SOLCI007470700       -            854 EOG093603KJ          -            657   5.5e-52  179.0   7.5   1   5   1.3e-14   1.8e-12   48.4   0.4   427   572    64   207     1   222 0.83 -
SOLCI007470700       -            854 EOG093603KJ          -            657   5.5e-52  179.0   7.5   2   5     1e-10   1.4e-08   35.6   0.0   361   582   206   417   200   426 0.89 -
SOLCI007470700       -            854 EOG093603KJ          -            657   5.5e-52  179.0   7.5   3   5   2.1e-16   2.9e-14   54.3   0.1   394   583   438   621   425   628 0.91 -
SOLCI007470700       -            854 EOG093603KJ          -            657   5.5e-52  179.0   7.5   4   5   2.5e-12   3.5e-10   40.9   0.0   486   625   629   764   622   776 0.91 -
SOLCI007470700       -            854 EOG093603KJ          -            657   5.5e-52  179.0   7.5   5   5     0.024       3.3    7.9   0.0   147   256   735   841   730   845 0.68 -
SOLCI002951600       -            850 EOG093603KJ          -            657   9.2e-52  178.3   8.9   1   4   2.3e-22   3.1e-20   74.1   0.1   298   579    92   370     9   380 0.89 -
SOLCI002951600       -            850 EOG093603KJ          -            657   9.2e-52  178.3   8.9   2   4   6.8e-11   9.4e-09   36.1   0.4   488   579   384   471   378   477 0.84 -
SOLCI002951600       -            850 EOG093603KJ          -            657   9.2e-52  178.3   8.9   3   4   6.6e-21   9.1e-19   69.2   0.1   399   636   501   730   477   749 0.91 -
SOLCI002951600       -            850 EOG093603KJ          -            657   9.2e-52  178.3   8.9   4   4       5.1   7.1e+02    0.2   0.0   158   189   768   799   747   809 0.73 -
SOLCI004841700       -            661 EOG093603KJ          -            657   4.9e-51  175.8   0.0   1   2   8.2e-35   1.1e-32  115.2   0.0   184   582    39   425    35   429 0.87 -
SOLCI004841700       -            661 EOG093603KJ          -            657   4.9e-51  175.8   0.0   2   2   1.3e-16   1.8e-14   55.1   0.0   183   338   439   594   432   637 0.88 -
SOLCI000463100       -            526 EOG093603KJ          -            657   5.1e-51  175.8   1.4   1   3   3.4e-27   4.7e-25   90.0   0.1   138   331   205   404   163   406 0.87 -
SOLCI000463100       -            526 EOG093603KJ          -            657   5.1e-51  175.8   1.4   2   3   3.4e-23   4.7e-21   76.8   0.0   140   304   277   440   276   441 0.93 -
SOLCI000463100       -            526 EOG093603KJ          -            657   5.1e-51  175.8   1.4   3   3   8.4e-07   0.00012   22.6   0.0   377   451   411   485   409   494 0.79 -
SOLCI002303500       -            577 EOG093603KJ          -            657   1.5e-50  174.2   0.4   1   1   1.5e-52   2.1e-50  173.8   0.4   159   508   144   499   123   514 0.95 -
SOLCI007024500       -            574 EOG093603KJ          -            657   6.6e-50  172.1   5.7   1   2   2.5e-41   3.4e-39  136.7   2.7   328   599   181   452   181   455 0.95 -
SOLCI007024500       -            574 EOG093603KJ          -            657   6.6e-50  172.1   5.7   2   2     2e-12   2.8e-10   41.2   0.2   305   405   438   538   434   559 0.90 -
SOLCI003063200       -            529 EOG093603KJ          -            657   7.2e-50  172.0   4.2   1   2   4.5e-40   6.2e-38  132.6   4.0   286   618   102   435    91   436 0.90 -
SOLCI003063200       -            529 EOG093603KJ          -            657   7.2e-50  172.0   4.2   2   2   1.6e-12   2.2e-10   41.5   0.0   428   515   421   508   417   524 0.52 -
SOLCI002881200       -            569 EOG093603KJ          -            657   8.5e-50  171.8   6.6   1   2   1.8e-17   2.5e-15   57.9   0.1   150   252   229   330   209   331 0.93 -
SOLCI002881200       -            569 EOG093603KJ          -            657   8.5e-50  171.8   6.6   2   2   7.3e-36     1e-33  118.7   3.7   276   462   322   514   319   551 0.91 -
SOLCI001040500       -            727 EOG093603KJ          -            657   1.1e-49  171.4  10.2   1   3   6.4e-16   8.8e-14   52.8   0.3    92   403    14   323     4   324 0.74 -
SOLCI001040500       -            727 EOG093603KJ          -            657   1.1e-49  171.4  10.2   2   3   1.2e-22   1.7e-20   74.9   0.2   232   581   123   458   120   468 0.91 -
SOLCI001040500       -            727 EOG093603KJ          -            657   1.1e-49  171.4  10.2   3   3   5.9e-20   8.1e-18   66.1   0.6   320   599   345   614   333   662 0.86 -
SOLCI004957900       -            922 EOG093603KJ          -            657   1.5e-49  170.9   0.1   1   2     2e-29   2.8e-27   97.3   0.0   148   314   418   587   362   588 0.87 -
SOLCI004957900       -            922 EOG093603KJ          -            657   1.5e-49  170.9   0.1   2   2   9.7e-22   1.3e-19   72.0   0.0   137   279   582   724   580   731 0.96 -
SOLCI000003400       -            652 EOG093603KJ          -            657   1.7e-49  170.7   8.4   1   4       0.6        83    3.3   0.0   150   186    75   111    58   128 0.71 -
SOLCI000003400       -            652 EOG093603KJ          -            657   1.7e-49  170.7   8.4   2   4   1.5e-05    0.0021   18.5   0.0   432   561    83   212    82   222 0.68 -
SOLCI000003400       -            652 EOG093603KJ          -            657   1.7e-49  170.7   8.4   3   4   7.6e-18     1e-15   59.1   0.1   484   580   342   438   280   445 0.88 -
SOLCI000003400       -            652 EOG093603KJ          -            657   1.7e-49  170.7   8.4   4   4     5e-34   6.8e-32  112.6   1.7   317   524   350   557   346   568 0.94 -
SOLCI006277600       -            556 EOG093603KJ          -            657   1.8e-49  170.7   8.1   1   3       4.7   6.4e+02    0.3   0.0   518   579    99   160    49   178 0.63 -
SOLCI006277600       -            556 EOG093603KJ          -            657   1.8e-49  170.7   8.1   2   3   7.6e-36     1e-33  118.6   4.8   232   481   178   433   169   438 0.91 -
SOLCI006277600       -            556 EOG093603KJ          -            657   1.8e-49  170.7   8.1   3   3   2.2e-18     3e-16   60.9   0.1   361   484   418   541   417   551 0.94 -
SOLCI004600900       -            642 EOG093603KJ          -            657   1.9e-49  170.6  12.1   1   3   6.1e-30   8.4e-28   99.1   2.1   134   402    66   340    55   342 0.90 -
SOLCI004600900       -            642 EOG093603KJ          -            657   1.9e-49  170.6  12.1   2   3   2.1e-23   2.9e-21   77.5   1.3   434   628   337   530   335   538 0.93 -
SOLCI004600900       -            642 EOG093603KJ          -            657   1.9e-49  170.6  12.1   3   3       5.6   7.7e+02    0.1   0.0   335   396   550   612   543   627 0.71 -
SOLCI002562700       -            480 EOG093603KJ          -            657   2.2e-49  170.4   1.4   1   1   2.3e-51   3.2e-49  169.9   1.4   142   448   160   471   128   475 0.92 -
SOLCI007385600       -            503 EOG093603KJ          -            657   2.7e-49  170.1   6.0   1   2   1.2e-33   1.6e-31  111.3   3.7   158   490    47   392    10   394 0.91 -
SOLCI007385600       -            503 EOG093603KJ          -            657   2.7e-49  170.1   6.0   2   2   8.3e-18   1.1e-15   59.0   0.1   178   271   389   483   384   502 0.82 -
SOLCI005911000       -            652 EOG093603KJ          -            657   5.1e-49  169.2   6.9   1   2   2.2e-26   3.1e-24   87.3   0.6   337   567   113   348    97   356 0.89 -
SOLCI005911000       -            652 EOG093603KJ          -            657   5.1e-49  169.2   6.9   2   2   2.1e-25   2.8e-23   84.1   0.5   190   355   355   525   348   559 0.74 -
SOLCI000751400       -            871 EOG093603KJ          -            657   6.3e-49  168.9  10.1   1   3   1.3e-16   1.7e-14   55.1   1.9   342   573    78   302    60   315 0.87 -
SOLCI000751400       -            871 EOG093603KJ          -            657   6.3e-49  168.9  10.1   2   3   1.3e-09   1.8e-07   31.9   0.1   484   579   318   410   309   431 0.79 -
SOLCI000751400       -            871 EOG093603KJ          -            657   6.3e-49  168.9  10.1   3   3   1.2e-25   1.6e-23   85.0   0.3   400   625   437   655   428   668 0.93 -
SOLCI001299000       -            544 EOG093603KJ          -            657     7e-49  168.7   5.8   1   3   1.8e-15   2.4e-13   51.3   0.2   292   385   148   244   139   249 0.91 -
SOLCI001299000       -            544 EOG093603KJ          -            657     7e-49  168.7   5.8   2   3   5.9e-22   8.1e-20   72.7   0.1   464   620   252   407   245   414 0.94 -
SOLCI001299000       -            544 EOG093603KJ          -            657     7e-49  168.7   5.8   3   3   4.2e-14   5.7e-12   46.8   0.2   412   532   410   531   407   536 0.94 -
SOLCI005575200       -            755 EOG093603KJ          -            657   7.9e-49  168.6   0.2   1   4   1.7e-11   2.3e-09   38.2   0.0   429   582    29   178    24   179 0.96 -
SOLCI005575200       -            755 EOG093603KJ          -            657   7.9e-49  168.6   0.2   2   4   2.4e-07   3.3e-05   24.4   0.0   468   562   134   225   126   226 0.86 -
SOLCI005575200       -            755 EOG093603KJ          -            657   7.9e-49  168.6   0.2   3   4   2.9e-16     4e-14   53.9   0.1   393   584   297   480   285   487 0.92 -
SOLCI005575200       -            755 EOG093603KJ          -            657   7.9e-49  168.6   0.2   4   4   1.6e-12   2.2e-10   41.5   0.0   464   625   465   622   464   630 0.89 -
SOLCI001888600       -           1018 EOG093603KJ          -            657   1.1e-48  168.1   0.0   1   3   9.1e-28   1.2e-25   91.9   0.1   159   575   144   550   140   601 0.91 -
SOLCI001888600       -           1018 EOG093603KJ          -            657   1.1e-48  168.1   0.0   2   3     3e-11   4.2e-09   37.3   0.0   440   563   590   709   566   711 0.87 -
SOLCI001888600       -           1018 EOG093603KJ          -            657   1.1e-48  168.1   0.0   3   3   1.3e-10   1.8e-08   35.2   0.0   154   275   710   828   709   842 0.88 -
SOLCI002281400       -            691 EOG093603KJ          -            657   1.2e-48  168.0   2.7   1   2   1.2e-21   1.6e-19   71.7   0.1   328   565    69   290    29   292 0.86 -
SOLCI002281400       -            691 EOG093603KJ          -            657   1.2e-48  168.0   2.7   2   2   2.8e-29   3.9e-27   96.9   0.5   395   635   291   523   288   532 0.96 -
SOLCI004724300       -            691 EOG093603KJ          -            657   1.5e-48  167.7   6.7   1   2   1.9e-31   2.6e-29  104.1   2.4   358   581   286   507   271   511 0.94 -
SOLCI004724300       -            691 EOG093603KJ          -            657   1.5e-48  167.7   6.7   2   2   1.9e-22   2.6e-20   74.3   0.1   145   317   485   663   484   669 0.92 -
SOLCI005606200       -            794 EOG093603KJ          -            657   1.6e-48  167.6   0.4   1   2   1.3e-17   1.7e-15   58.4   0.0   365   585   131   356    96   356 0.85 -
SOLCI005606200       -            794 EOG093603KJ          -            657   1.6e-48  167.6   0.4   2   2     4e-35   5.4e-33  116.2   0.1   312   604   258   549   257   598 0.92 -
SOLCI001246800       -           1038 EOG093603KJ          -            657   2.4e-48  167.0   5.0   1   3   1.1e-06   0.00015   22.2   0.0   159   568    96   259    88   272 0.50 -
SOLCI001246800       -           1038 EOG093603KJ          -            657   2.4e-48  167.0   5.0   2   3   7.6e-23   1.1e-20   75.6   0.9   178   591   283   687   280   691 0.89 -
SOLCI001246800       -           1038 EOG093603KJ          -            657   2.4e-48  167.0   5.0   3   3   2.2e-26     3e-24   87.3   0.1   146   524   453   827   445   919 0.90 -
SOLCI003208000       -            804 EOG093603KJ          -            657   3.8e-48  166.3   0.0   1   4   2.5e-13   3.5e-11   44.2   0.0   428   581    16   169     6   189 0.82 -
SOLCI003208000       -            804 EOG093603KJ          -            657   3.8e-48  166.3   0.0   2   4     9e-19   1.2e-16   62.2   0.3   377   565   213   396   184   399 0.86 -
SOLCI003208000       -            804 EOG093603KJ          -            657   3.8e-48  166.3   0.0   3   4   6.8e-16   9.3e-14   52.7   0.0   433   632   400   595   397   611 0.96 -
SOLCI003208000       -            804 EOG093603KJ          -            657   3.8e-48  166.3   0.0   4   4    0.0029       0.4   10.9   0.0   150   255   563   664   559   671 0.70 -
SOLCI004603700       -            512 EOG093603KJ          -            657   4.1e-48  166.2   7.3   1   3   4.6e-08   6.3e-06   26.8   0.6   400   509   133   243   124   249 0.83 -
SOLCI004603700       -            512 EOG093603KJ          -            657   4.1e-48  166.2   7.3   2   3   4.5e-17   6.2e-15   56.6   0.3   174   274   254   354   246   359 0.93 -
SOLCI004603700       -            512 EOG093603KJ          -            657   4.1e-48  166.2   7.3   3   3   7.3e-26     1e-23   85.6   0.0   138   271   358   491   355   506 0.95 -
SOLCI005158000       -            837 EOG093603KJ          -            657     1e-47  164.9   3.7   1   2   1.4e-25   1.9e-23   84.7   0.5   326   582    96   345    82   350 0.94 -
SOLCI005158000       -            837 EOG093603KJ          -            657     1e-47  164.9   3.7   2   2   2.5e-11   3.4e-09   37.6   0.0    81   292   483   702   480   721 0.73 -
SOLCI002784600       -            727 EOG093603KJ          -            657   3.3e-47  163.2   0.3   1   3   2.3e-10   3.2e-08   34.4   0.0   289   421    33   164    20   175 0.91 -
SOLCI002784600       -            727 EOG093603KJ          -            657   3.3e-47  163.2   0.3   2   3   4.3e-26   5.9e-24   86.4   0.1   294   599   170   460   166   493 0.87 -
SOLCI002784600       -            727 EOG093603KJ          -            657   3.3e-47  163.2   0.3   3   3   4.9e-12   6.7e-10   39.9   0.0   153   272   494   611   453   626 0.87 -
SOLCI003878800       -            705 EOG093603KJ          -            657   3.4e-47  163.1   2.2   1   3   1.9e-17   2.6e-15   57.8   0.1   324   525    67   265    67   270 0.95 -
SOLCI003878800       -            705 EOG093603KJ          -            657   3.4e-47  163.1   2.2   2   3   3.5e-29   4.9e-27   96.6   0.1   324   628   270   566   265   585 0.94 -
SOLCI003878800       -            705 EOG093603KJ          -            657   3.4e-47  163.1   2.2   3   3    0.0029      0.39   11.0   0.0   148   257   536   642   534   648 0.88 -
SOLCI007430400       -            797 EOG093603KJ          -            657   3.8e-47  163.0   5.6   1   5    0.0001     0.014   15.7   0.0   516   597     5    82     2    86 0.88 -
SOLCI007430400       -            797 EOG093603KJ          -            657   3.8e-47  163.0   5.6   2   5   3.8e-19   5.2e-17   63.4   0.1   326   581    87   335    83   346 0.93 -
SOLCI007430400       -            797 EOG093603KJ          -            657   3.8e-47  163.0   5.6   3   5   2.8e-16   3.9e-14   53.9   1.9   398   595   261   450   253   459 0.91 -
SOLCI007430400       -            797 EOG093603KJ          -            657   3.8e-47  163.0   5.6   4   5   2.9e-15   3.9e-13   50.6   0.0   177   341   446   610   439   622 0.89 -
SOLCI007430400       -            797 EOG093603KJ          -            657   3.8e-47  163.0   5.6   5   5      0.31        43    4.2   0.0   324   375   627   682   613   710 0.74 -
SOLCI004421600       -            720 EOG093603KJ          -            657   5.3e-47  162.5   5.1   1   3   2.1e-05    0.0029   18.0   0.0   227   356     9   141     3   149 0.49 -
SOLCI004421600       -            720 EOG093603KJ          -            657   5.3e-47  162.5   5.1   2   3   2.7e-20   3.8e-18   67.2   1.9   328   579   144   385   140   393 0.93 -
SOLCI004421600       -            720 EOG093603KJ          -            657   5.3e-47  162.5   5.1   3   3   3.1e-23   4.3e-21   76.9   0.2   296   549   411   658   394   707 0.85 -
SOLCI007106000       -            467 EOG093603KJ          -            657   7.8e-47  162.0   0.7   1   2   2.5e-22   3.5e-20   73.9   0.2   186   382    95   301    87   303 0.85 -
SOLCI007106000       -            467 EOG093603KJ          -            657   7.8e-47  162.0   0.7   2   2     2e-26   2.8e-24   87.5   0.0   210   358   298   449   293   464 0.93 -
SOLCI004820900       -            522 EOG093603KJ          -            657   8.6e-47  161.8   9.6   1   3   5.1e-09     7e-07   30.0   0.5   296   383   141   230   131   234 0.83 -
SOLCI004820900       -            522 EOG093603KJ          -            657   8.6e-47  161.8   9.6   2   3   5.3e-13   7.3e-11   43.1   0.0   290   355   238   306   232   307 0.91 -
SOLCI004820900       -            522 EOG093603KJ          -            657   8.6e-47  161.8   9.6   3   3     4e-29   5.5e-27   96.4   1.8   315   522   301   512   300   521 0.92 -
SOLCI001595800       -           1086 EOG093603KJ          -            657   1.1e-46  161.4   1.2   1   6   1.1e-10   1.6e-08   35.4   0.0   378   580   111   311   106   319 0.86 -
SOLCI001595800       -           1086 EOG093603KJ          -            657   1.1e-46  161.4   1.2   2   6   2.7e-05    0.0037   17.6   0.0   150   261   295   405   294   421 0.83 -
SOLCI001595800       -           1086 EOG093603KJ          -            657   1.1e-46  161.4   1.2   3   6   8.7e-05     0.012   16.0   0.0   503   584   446   520   428   525 0.89 -
SOLCI001595800       -           1086 EOG093603KJ          -            657   1.1e-46  161.4   1.2   4   6   3.4e-06   0.00047   20.6   0.0   486   582   530   623   523   644 0.88 -
SOLCI001595800       -           1086 EOG093603KJ          -            657   1.1e-46  161.4   1.2   5   6     6e-12   8.3e-10   39.6   0.0   296   451   649   800   637   803 0.92 -
SOLCI001595800       -           1086 EOG093603KJ          -            657   1.1e-46  161.4   1.2   6   6   3.2e-11   4.4e-09   37.2   0.0   158   277   781   898   778   947 0.86 -
SOLCI000542500       -            886 EOG093603KJ          -            657   1.2e-46  161.3   3.1   1   2   9.6e-35   1.3e-32  115.0   1.1   120   582   181   637   133   670 0.84 -
SOLCI000542500       -            886 EOG093603KJ          -            657   1.2e-46  161.3   3.1   2   2   1.5e-13     2e-11   44.9   0.0   155   275   690   808   676   865 0.84 -
SOLCI003864000       -            857 EOG093603KJ          -            657   1.4e-46  161.1   7.3   1   4   1.2e-13   1.6e-11   45.3   0.5   193   355   229   399   209   400 0.85 -
SOLCI003864000       -            857 EOG093603KJ          -            657   1.4e-46  161.1   7.3   2   4   2.5e-15   3.4e-13   50.8   0.1   154   252   367   465   353   476 0.64 -
SOLCI003864000       -            857 EOG093603KJ          -            657   1.4e-46  161.1   7.3   3   4   3.7e-15     5e-13   50.3   0.0   257   352   516   615   506   616 0.89 -
SOLCI003864000       -            857 EOG093603KJ          -            657   1.4e-46  161.1   7.3   4   4   2.5e-10   3.4e-08   34.3   0.0   138   211   605   680   603   690 0.91 -
SOLCI005419900       -            642 EOG093603KJ          -            657   1.7e-46  160.9   1.9   1   3     0.002      0.28   11.5   0.0   148   232    88   169    18   202 0.60 -
SOLCI005419900       -            642 EOG093603KJ          -            657   1.7e-46  160.9   1.9   2   3   1.8e-33   2.5e-31  110.8   0.2   150   426   261   546   248   549 0.90 -
SOLCI005419900       -            642 EOG093603KJ          -            657   1.7e-46  160.9   1.9   3   3   4.7e-16   6.5e-14   53.2   0.0   458   626   437   601   436   610 0.92 -
SOLCI006452300       -            624 EOG093603KJ          -            657     2e-46  160.6   0.6   1   3   3.1e-18   4.2e-16   60.4   0.0   394   565   114   269   113   272 0.94 -
SOLCI006452300       -            624 EOG093603KJ          -            657     2e-46  160.6   0.6   2   3   3.3e-21   4.5e-19   70.2   0.1   397   640   272   510   270   519 0.81 -
SOLCI006452300       -            624 EOG093603KJ          -            657     2e-46  160.6   0.6   3   3         5   6.9e+02    0.2   0.0   181   221   531   572   513   578 0.54 -
SOLCI004925700       -            213 EOG093603KJ          -            657   3.1e-46  160.0   3.4   1   1   3.1e-48   4.3e-46  159.5   3.4   379   584     5   211     1   213 0.68 -
SOLCI002631500       -            704 EOG093603KJ          -            657     6e-46  159.0   1.8   1   4   2.9e-20   3.9e-18   67.1   0.1   394   583    33   214    19   229 0.95 -
SOLCI002631500       -            704 EOG093603KJ          -            657     6e-46  159.0   1.8   2   4   4.6e-15   6.4e-13   49.9   0.5   182   368   227   414   220   418 0.88 -
SOLCI002631500       -            704 EOG093603KJ          -            657     6e-46  159.0   1.8   3   4   0.00011     0.015   15.6   0.1   514   584   354   420   340   441 0.87 -
SOLCI002631500       -            704 EOG093603KJ          -            657     6e-46  159.0   1.8   4   4   2.8e-11   3.8e-09   37.4   0.0   130   273   444   587   425   638 0.81 -
SOLCI005889400       -            673 EOG093603KJ          -            657   8.1e-46  158.6   0.4   1   3   4.2e-21   5.7e-19   69.9   0.0   326   566    33   249    25   251 0.92 -
SOLCI005889400       -            673 EOG093603KJ          -            657   8.1e-46  158.6   0.4   2   3   5.9e-10   8.2e-08   33.0   0.0   465   564   249   340   247   341 0.91 -
SOLCI005889400       -            673 EOG093603KJ          -            657   8.1e-46  158.6   0.4   3   3   2.3e-06   0.00031   21.2   0.1   433   561   314   434   312   437 0.63 -
SOLCI006474500       -            499 EOG093603KJ          -            657   9.2e-46  158.4   3.1   1   2   9.5e-26   1.3e-23   85.2   0.0   169   341   110   291    91   297 0.86 -
SOLCI006474500       -            499 EOG093603KJ          -            657   9.2e-46  158.4   3.1   2   2   4.3e-24   5.8e-22   79.8   2.6   142   350   260   475   255   483 0.91 -
SOLCI000296400       -            540 EOG093603KJ          -            657   1.3e-45  157.9   0.4   1   1   4.5e-47   6.2e-45  155.7   0.3   221   534   155   477   129   498 0.90 -
SOLCI002862400       -            700 EOG093603KJ          -            657   1.5e-45  157.8   1.4   1   2   2.3e-22   3.2e-20   74.1   1.3   315   570    83   322    77   338 0.90 -
SOLCI002862400       -            700 EOG093603KJ          -            657   1.5e-45  157.8   1.4   2   2   7.6e-24     1e-21   79.0   0.0   398   639   391   626   383   636 0.90 -
SOLCI006091900       -            457 EOG093603KJ          -            657   1.6e-45  157.7   4.3   1   2   5.1e-27   7.1e-25   89.4   0.4   183   369    97   291    76   298 0.79 -
SOLCI006091900       -            457 EOG093603KJ          -            657   1.6e-45  157.7   4.3   2   2   1.5e-20   2.1e-18   68.0   0.3   138   273   299   434   296   452 0.93 -
SOLCI000442200       -            742 EOG093603KJ          -            657     3e-45  156.7   0.0   1   2   2.5e-10   3.5e-08   34.3   0.0   466   592    49   163    44   167 0.92 -
SOLCI000442200       -            742 EOG093603KJ          -            657     3e-45  156.7   0.0   2   2   1.9e-38   2.7e-36  127.2   0.0   193   635   143   559   139   574 0.94 -
SOLCI006295600       -            654 EOG093603KJ          -            657   3.4e-45  156.5   9.2   1   5   3.5e-08   4.8e-06   27.2   0.0   220   356   160   302   154   306 0.87 -
SOLCI006295600       -            654 EOG093603KJ          -            657   3.4e-45  156.5   9.2   2   5   1.8e-09   2.4e-07   31.5   0.1   376   480   252   360   229   364 0.85 -
SOLCI006295600       -            654 EOG093603KJ          -            657   3.4e-45  156.5   9.2   3   5   1.3e-14   1.8e-12   48.4   0.3   323   477   307   462   302   462 0.96 -
SOLCI006295600       -            654 EOG093603KJ          -            657   3.4e-45  156.5   9.2   4   5     2e-23   2.8e-21   77.5   0.2   140   320   434   620   430   625 0.91 -
SOLCI006295600       -            654 EOG093603KJ          -            657   3.4e-45  156.5   9.2   5   5     0.083        11    6.1   0.0   515   589   570   644   565   650 0.90 -
SOLCI001729000       -            853 EOG093603KJ          -            657   5.3e-45  155.9   0.0   1   5   2.1e-10   2.9e-08   34.5   0.0   432   580   117   262   111   274 0.90 -
SOLCI001729000       -            853 EOG093603KJ          -            657   5.3e-45  155.9   0.0   2   5   3.2e-12   4.5e-10   40.5   0.0   139   271   235   363   234   370 0.93 -
SOLCI001729000       -            853 EOG093603KJ          -            657   5.3e-45  155.9   0.0   3   5   2.6e-18   3.5e-16   60.7   0.0   322   581   315   566   291   577 0.87 -
SOLCI001729000       -            853 EOG093603KJ          -            657   5.3e-45  155.9   0.0   4   5      0.21        29    4.8   0.0   317   354   582   619   574   621 0.86 -
SOLCI001729000       -            853 EOG093603KJ          -            657   5.3e-45  155.9   0.0   5   5   2.8e-12   3.8e-10   40.7   0.0   155   271   620   734   616   750 0.91 -
SOLCI000091600       -            538 EOG093603KJ          -            657   1.9e-44  154.1   0.0   1   3   4.3e-05    0.0059   17.0   0.0   263   355    79   180     8   182 0.79 -
SOLCI000091600       -            538 EOG093603KJ          -            657   1.9e-44  154.1   0.0   2   3     7e-32   9.6e-30  105.5   0.0   314   639   104   420   102   421 0.93 -
SOLCI000091600       -            538 EOG093603KJ          -            657   1.9e-44  154.1   0.0   3   3   2.9e-13     4e-11   44.0   0.0   154   284   314   441   312   481 0.87 -
SOLCI002661400       -            530 EOG093603KJ          -            657   2.1e-44  154.0   7.7   1   3   8.9e-18   1.2e-15   58.9   0.5   401   583    52   226    31   241 0.87 -
SOLCI002661400       -            530 EOG093603KJ          -            657   2.1e-44  154.0   7.7   2   3   1.3e-22   1.9e-20   74.8   0.4   394   637   212   452   211   455 0.96 -
SOLCI002661400       -            530 EOG093603KJ          -            657   2.1e-44  154.0   7.7   3   3   7.4e-12     1e-09   39.3   0.0   466   596   350   479   348   490 0.87 -
SOLCI004080700       -            597 EOG093603KJ          -            657   2.2e-44  153.9   1.8   1   3     1e-11   1.4e-09   38.9   0.0   427   592    75   236    61   250 0.93 -
SOLCI004080700       -            597 EOG093603KJ          -            657   2.2e-44  153.9   1.8   2   3     4e-28   5.5e-26   93.1   0.3   394   623   279   500   242   502 0.95 -
SOLCI004080700       -            597 EOG093603KJ          -            657   2.2e-44  153.9   1.8   3   3   7.2e-11   9.9e-09   36.1   0.0   155   271   411   525   411   537 0.91 -
SOLCI005683600       -            472 EOG093603KJ          -            657   2.9e-44  153.5   0.0   1   2   1.8e-33   2.5e-31  110.7   0.0   364   599   129   364    75   368 0.81 -
SOLCI005683600       -            472 EOG093603KJ          -            657   2.9e-44  153.5   0.0   2   2   4.9e-13   6.7e-11   43.2   0.0   138   249   352   463   351   470 0.95 -
SOLCI003293500       -            500 EOG093603KJ          -            657   3.3e-44  153.3   0.1   1   1   1.5e-45   2.1e-43  150.6   0.1   158   503   108   456    97   477 0.92 -
SOLCI006791900       -            379 EOG093603KJ          -            657     4e-44  153.0   2.6   1   2   9.4e-34   1.3e-31  111.7   0.6   366   577    61   274    33   275 0.93 -
SOLCI006791900       -            379 EOG093603KJ          -            657     4e-44  153.0   2.6   2   2   8.9e-15   1.2e-12   49.0   0.1   496   594   263   361   260   371 0.95 -
SOLCI005700900       -            705 EOG093603KJ          -            657   4.6e-44  152.8   1.8   1   3   1.4e-23   1.9e-21   78.1   1.0   292   585    46   331    30   338 0.90 -
SOLCI005700900       -            705 EOG093603KJ          -            657   4.6e-44  152.8   1.8   2   3   1.3e-20   1.7e-18   68.3   0.0   392   637   347   585   331   596 0.91 -
SOLCI005700900       -            705 EOG093603KJ          -            657   4.6e-44  152.8   1.8   3   3      0.61        84    3.3   0.0   151   188   614   652   606   658 0.85 -
SOLCI006773800       -            504 EOG093603KJ          -            657   7.8e-44  152.1   2.5   1   2   1.3e-20   1.8e-18   68.3   0.1   418   563   128   279   120   283 0.87 -
SOLCI006773800       -            504 EOG093603KJ          -            657   7.8e-44  152.1   2.5   2   2   3.6e-25   4.9e-23   83.3   0.6   321   524   282   485   279   489 0.96 -
SOLCI007491700       -            539 EOG093603KJ          -            657     1e-43  151.7   0.0   1   2   6.2e-33   8.5e-31  109.0   0.0   124   489    40   402    12   405 0.87 -
SOLCI007491700       -            539 EOG093603KJ          -            657     1e-43  151.7   0.0   2   2   9.3e-15   1.3e-12   48.9   0.0   147   338   267   458   267   468 0.85 -
SOLCI002568200       -            491 EOG093603KJ          -            657   1.5e-43  151.1   1.1   1   2     0.002      0.27   11.5   0.0   388   473   159   244   151   246 0.77 -
SOLCI002568200       -            491 EOG093603KJ          -            657   1.5e-43  151.1   1.1   2   2   1.6e-41   2.1e-39  137.4   0.4   363   602   239   478   237   488 0.97 -
SOLCI007091600       -            804 EOG093603KJ          -            657   1.9e-43  150.8   0.1   1   2   5.6e-18   7.6e-16   59.6   0.0   405   590    68   249    61   259 0.96 -
SOLCI007091600       -            804 EOG093603KJ          -            657   1.9e-43  150.8   0.1   2   2   1.3e-29   1.8e-27   98.0   0.1   142   523   215   592   209   669 0.88 -
SOLCI002318700       -            617 EOG093603KJ          -            657   2.2e-43  150.6   3.8   1   2   2.4e-22   3.3e-20   74.0   0.3   274   579    96   392    53   394 0.86 -
SOLCI002318700       -            617 EOG093603KJ          -            657   2.2e-43  150.6   3.8   2   2     5e-26   6.8e-24   86.2   0.3   300   582   324   597   321   611 0.92 -
SOLCI006099100       -            782 EOG093603KJ          -            657   2.4e-43  150.5   0.0   1   3   6.6e-08   9.1e-06   26.3   0.0   495   599    31   132    15   140 0.89 -
SOLCI006099100       -            782 EOG093603KJ          -            657   2.4e-43  150.5   0.0   2   3   1.1e-27   1.5e-25   91.6   0.0   293   580   138   415   129   429 0.93 -
SOLCI006099100       -            782 EOG093603KJ          -            657   2.4e-43  150.5   0.0   3   3   2.3e-07   3.1e-05   24.5   0.0   138   238   488   585   486   589 0.88 -
SOLCI007500900       -            577 EOG093603KJ          -            657   2.7e-43  150.3   0.6   1   3     0.027       3.7    7.7   0.0   275   356    86   171    78   172 0.80 -
SOLCI007500900       -            577 EOG093603KJ          -            657   2.7e-43  150.3   0.6   2   3   5.8e-33     8e-31  109.1   0.2   324   636   201   496   200   508 0.95 -
SOLCI007500900       -            577 EOG093603KJ          -            657   2.7e-43  150.3   0.6   3   3     5e-14   6.8e-12   46.5   0.0   503   635   368   495   357   573 0.83 -
SOLCI000152100       -            889 EOG093603KJ          -            657   6.5e-43  149.0   3.0   1   5   3.4e-08   4.7e-06   27.2   0.0   437   582    65   208    48   215 0.86 -
SOLCI000152100       -            889 EOG093603KJ          -            657   6.5e-43  149.0   3.0   2   5     2e-08   2.8e-06   28.0   0.0   500   581   233   310   229   324 0.93 -
SOLCI000152100       -            889 EOG093603KJ          -            657   6.5e-43  149.0   3.0   3   5   3.6e-10     5e-08   33.7   0.8   400   569   340   502   327   507 0.87 -
SOLCI000152100       -            889 EOG093603KJ          -            657   6.5e-43  149.0   3.0   4   5   9.3e-16   1.3e-13   52.2   0.2   148   317   507   677   500   678 0.92 -
SOLCI000152100       -            889 EOG093603KJ          -            657   6.5e-43  149.0   3.0   5   5   1.1e-09   1.5e-07   32.2   0.0   139   274   599   732   598   804 0.77 -
SOLCI003620000       -            743 EOG093603KJ          -            657   7.2e-43  148.9   0.0   1   3     5e-15   6.8e-13   49.8   0.1   328   589     8   254     5   254 0.93 -
SOLCI003620000       -            743 EOG093603KJ          -            657   7.2e-43  148.9   0.0   2   3   2.6e-21   3.5e-19   70.6   0.0   324   584   234   486   233   486 0.95 -
SOLCI003620000       -            743 EOG093603KJ          -            657   7.2e-43  148.9   0.0   3   3   1.4e-12   1.9e-10   41.7   0.0   187   341   402   556   398   559 0.79 -
SOLCI006836000       -            638 EOG093603KJ          -            657   7.6e-43  148.8   0.1   1   2   1.3e-43   1.9e-41  144.2   0.0   158   639    91   561    61   580 0.91 -
SOLCI006836000       -            638 EOG093603KJ          -            657   7.6e-43  148.8   0.1   2   2       1.8   2.4e+02    1.7   0.0   328   356   597   625   585   629 0.85 -
SOLCI005365800       -            676 EOG093603KJ          -            657   1.1e-42  148.3   0.2   1   2   1.4e-14   1.9e-12   48.4   0.0   323   489    80   231    70   237 0.90 -
SOLCI005365800       -            676 EOG093603KJ          -            657   1.1e-42  148.3   0.2   2   2   5.3e-29   7.3e-27   96.0   0.1   398   633   241   468   234   482 0.82 -
SOLCI000914500       -            833 EOG093603KJ          -            657   1.3e-42  148.0   2.3   1   3   2.7e-09   3.7e-07   30.9   0.0   427   592    78   247    60   257 0.86 -
SOLCI000914500       -            833 EOG093603KJ          -            657   1.3e-42  148.0   2.3   2   3   3.2e-19   4.4e-17   63.7   1.2   319   582   184   443   147   486 0.85 -
SOLCI000914500       -            833 EOG093603KJ          -            657   1.3e-42  148.0   2.3   3   3   2.8e-20   3.8e-18   67.2   0.0   431   636   499   700   493   706 0.96 -
SOLCI000174900       -            830 EOG093603KJ          -            657   1.7e-42  147.6   0.0   1   2   3.6e-15     5e-13   50.3   0.0   197   369    95   262    91   269 0.89 -
SOLCI000174900       -            830 EOG093603KJ          -            657   1.7e-42  147.6   0.0   2   2   2.9e-28     4e-26   93.5   0.0   287   636   282   625   274   634 0.93 -
SOLCI004518700       -            597 EOG093603KJ          -            657   2.1e-42  147.3   0.3   1   4   4.4e-07   6.1e-05   23.5   0.0   509   580    29    98    25   107 0.89 -
SOLCI004518700       -            597 EOG093603KJ          -            657   2.1e-42  147.3   0.3   2   4   7.3e-20     1e-17   65.8   0.0   417   599   111   286    94   293 0.90 -
SOLCI004518700       -            597 EOG093603KJ          -            657   2.1e-42  147.3   0.3   3   4      0.45        61    3.7   0.0   312   354   279   321   277   323 0.90 -
SOLCI004518700       -            597 EOG093603KJ          -            657   2.1e-42  147.3   0.3   4   4   2.5e-15   3.4e-13   50.8   0.1   325   599   323   586   320   594 0.84 -
SOLCI002337100       -            757 EOG093603KJ          -            657   2.6e-42  147.0   0.2   1   4   1.2e-05    0.0017   18.8   0.0   178   363    24   207     8   210 0.66 -
SOLCI002337100       -            757 EOG093603KJ          -            657   2.6e-42  147.0   0.2   2   4    0.0013      0.18   12.1   0.1   156   214   270   328   261   344 0.86 -
SOLCI002337100       -            757 EOG093603KJ          -            657   2.6e-42  147.0   0.2   3   4   6.9e-18   9.5e-16   59.3   0.0   322   529   369   571   346   573 0.90 -
SOLCI002337100       -            757 EOG093603KJ          -            657   2.6e-42  147.0   0.2   4   4   1.2e-15   1.6e-13   51.9   0.0   404   597   551   736   545   750 0.82 -
SOLCI001219600       -            584 EOG093603KJ          -            657   2.6e-42  147.0   3.6   1   3   4.2e-08   5.8e-06   26.9   0.6   469   559   161   251   148   254 0.94 -
SOLCI001219600       -            584 EOG093603KJ          -            657   2.6e-42  147.0   3.6   2   3   1.9e-16   2.6e-14   54.5   0.1   398   559   260   423   252   430 0.55 -
SOLCI001219600       -            584 EOG093603KJ          -            657   2.6e-42  147.0   3.6   3   3   2.1e-19   2.9e-17   64.3   0.0   313   475   422   583   416   584 0.94 -
SOLCI000010500       -            742 EOG093603KJ          -            657   5.9e-42  145.8   0.2   1   4   0.00021     0.029   14.7   0.0   537   598   185   253   171   255 0.84 -
SOLCI000010500       -            742 EOG093603KJ          -            657   5.9e-42  145.8   0.2   2   4   5.5e-09   7.5e-07   29.8   0.0   143   203   247   307   244   326 0.54 -
SOLCI000010500       -            742 EOG093603KJ          -            657   5.9e-42  145.8   0.2   3   4     2e-21   2.8e-19   70.9   0.0   395   598   387   597   359   600 0.91 -
SOLCI000010500       -            742 EOG093603KJ          -            657   5.9e-42  145.8   0.2   4   4   7.9e-10   1.1e-07   32.6   0.0   169   249   582   662   579   693 0.71 -
SOLCI004438700       -            802 EOG093603KJ          -            657   7.7e-42  145.5   2.1   1   4   1.5e-11   2.1e-09   38.3   0.0   429   571    99   237    59   265 0.86 -
SOLCI004438700       -            802 EOG093603KJ          -            657   7.7e-42  145.5   2.1   2   4   3.4e-07   4.6e-05   23.9   0.2   401   543   277   411   260   416 0.58 -
SOLCI004438700       -            802 EOG093603KJ          -            657   7.7e-42  145.5   2.1   3   4   0.00045     0.062   13.6   0.0   139   215   421   497   418   502 0.95 -
SOLCI004438700       -            802 EOG093603KJ          -            657   7.7e-42  145.5   2.1   4   4   1.9e-19   2.6e-17   64.4   0.0   324   592   502   762   497   775 0.85 -
SOLCI004506500       -            843 EOG093603KJ          -            657   8.2e-42  145.4   0.9   1   4   7.1e-08   9.7e-06   26.2   0.0   430   561    80   210    75   213 0.90 -
SOLCI004506500       -            843 EOG093603KJ          -            657   8.2e-42  145.4   0.9   2   4   2.8e-19   3.9e-17   63.8   0.1   147   359   213   434   208   438 0.86 -
SOLCI004506500       -            843 EOG093603KJ          -            657   8.2e-42  145.4   0.9   3   4   1.2e-15   1.6e-13   51.9   0.0   395   596   433   634   431   642 0.90 -
SOLCI004506500       -            843 EOG093603KJ          -            657   8.2e-42  145.4   0.9   4   4   0.00048     0.065   13.5   0.0   147   254   598   702   596   707 0.80 -
SOLCI007495500       -            738 EOG093603KJ          -            657   1.2e-41  144.8   3.5   1   4   1.9e-05    0.0026   18.2   0.0   431   582     7   157     3   168 0.86 -
SOLCI007495500       -            738 EOG093603KJ          -            657   1.2e-41  144.8   3.5   2   4   1.7e-14   2.4e-12   48.0   0.2   388   580   173   357   159   369 0.92 -
SOLCI007495500       -            738 EOG093603KJ          -            657   1.2e-41  144.8   3.5   3   4   1.4e-13     2e-11   45.0   1.0   380   561   367   540   358   542 0.92 -
SOLCI007495500       -            738 EOG093603KJ          -            657   1.2e-41  144.8   3.5   4   4   9.6e-13   1.3e-10   42.3   0.0   159   272   517   627   516   633 0.91 -
SOLCI003725300       -            685 EOG093603KJ          -            657   2.4e-41  143.8   0.3   1   3   4.4e-19   6.1e-17   63.2   0.0   286   583    33   321    13   331 0.84 -
SOLCI003725300       -            685 EOG093603KJ          -            657   2.4e-41  143.8   0.3   2   3   5.5e-16   7.5e-14   53.0   0.1   320   524   338   530   332   534 0.96 -
SOLCI003725300       -            685 EOG093603KJ          -            657   2.4e-41  143.8   0.3   3   3   6.5e-09   8.9e-07   29.6   0.0   139   218   524   604   523   614 0.94 -
SOLCI007024700       -            739 EOG093603KJ          -            657   2.5e-41  143.8   0.0   1   4   1.5e-05     0.002   18.5   0.0   537   582   169   214   155   230 0.84 -
SOLCI007024700       -            739 EOG093603KJ          -            657   2.5e-41  143.8   0.0   2   4   1.5e-18     2e-16   61.5   0.0   138   347   184   395   183   403 0.83 -
SOLCI007024700       -            739 EOG093603KJ          -            657   2.5e-41  143.8   0.0   3   4   3.9e-17   5.4e-15   56.8   0.0   401   625   379   596   372   597 0.89 -
SOLCI007024700       -            739 EOG093603KJ          -            657   2.5e-41  143.8   0.0   4   4   4.1e-08   5.6e-06   27.0   0.0   140   273   525   654   525   677 0.81 -
SOLCI004023700       -            541 EOG093603KJ          -            657     3e-41  143.5   3.5   1   3   5.5e-08   7.6e-06   26.5   0.2   275   426    39   185     3   186 0.61 -
SOLCI004023700       -            541 EOG093603KJ          -            657     3e-41  143.5   3.5   2   3   9.5e-27   1.3e-24   88.5   0.4   325   640   123   423   122   438 0.93 -
SOLCI004023700       -            541 EOG093603KJ          -            657     3e-41  143.5   3.5   3   3   3.1e-13   4.3e-11   43.9   0.0   155   271   317   431   314   477 0.90 -
SOLCI007218300       -            402 EOG093603KJ          -            657   3.2e-41  143.4   2.1   1   2   1.5e-13     2e-11   44.9   0.0   167   262   121   217    94   220 0.91 -
SOLCI007218300       -            402 EOG093603KJ          -            657   3.2e-41  143.4   2.1   2   2   5.2e-30   7.1e-28   99.3   0.8   395   564   216   385   214   400 0.96 -
SOLCI001122100       -            548 EOG093603KJ          -            657   4.8e-41  142.8   1.0   1   3     0.049       6.8    6.9   0.0   196   266   106   176    86   183 0.61 -
SOLCI001122100       -            548 EOG093603KJ          -            657   4.8e-41  142.8   1.0   2   3    0.0015      0.21   11.8   0.0   330   426   179   275   168   276 0.87 -
SOLCI001122100       -            548 EOG093603KJ          -            657   4.8e-41  142.8   1.0   3   3   6.1e-40   8.4e-38  132.1   0.6    82   356   193   482   191   507 0.91 -
SOLCI005873300       -            492 EOG093603KJ          -            657   7.1e-41  142.3   0.2   1   2   7.5e-23     1e-20   75.7   0.0   160   342    94   288    87   295 0.83 -
SOLCI005873300       -            492 EOG093603KJ          -            657   7.1e-41  142.3   0.2   2   2   1.6e-19   2.2e-17   64.7   0.1   145   317   295   470   290   477 0.91 -
SOLCI004142200       -            791 EOG093603KJ          -            657   7.9e-41  142.1   0.3   1   2   1.5e-13     2e-11   45.0   0.0   428   583    78   230    77   250 0.92 -
SOLCI004142200       -            791 EOG093603KJ          -            657   7.9e-41  142.1   0.3   2   2   6.6e-27     9e-25   89.1   0.2   322   625   280   575   260   586 0.96 -
SOLCI006161000       -            581 EOG093603KJ          -            657   1.7e-40  141.1   0.8   1   3   9.5e-07   0.00013   22.5   0.0   500   563    36    95    20    98 0.92 -
SOLCI006161000       -            581 EOG093603KJ          -            657   1.7e-40  141.1   0.8   2   3   1.4e-20     2e-18   68.1   2.6   261   514    98   339    95   341 0.78 -
SOLCI006161000       -            581 EOG093603KJ          -            657   1.7e-40  141.1   0.8   3   3   2.2e-13   3.1e-11   44.4   0.0   120   271   316   469   302   477 0.81 -
SOLCI000835400       -            680 EOG093603KJ          -            657   2.5e-40  140.5   0.0   1   2   6.4e-11   8.8e-09   36.2   0.0   401   579    70   241    32   261 0.89 -
SOLCI000835400       -            680 EOG093603KJ          -            657   2.5e-40  140.5   0.0   2   2     2e-30   2.7e-28  100.7   0.0   284   636   258   603   242   608 0.89 -
SOLCI000650600       -            493 EOG093603KJ          -            657   2.8e-40  140.3   8.5   1   2       2.1   2.9e+02    1.5   0.0   386   451    65   127    39   139 0.61 -
SOLCI000650600       -            493 EOG093603KJ          -            657   2.8e-40  140.3   8.5   2   2   8.4e-41   1.2e-38  135.0   8.1   295   596   167   483   158   490 0.91 -
SOLCI001403200       -            693 EOG093603KJ          -            657   3.2e-40  140.1   0.7   1   2   3.1e-13   4.2e-11   43.9   0.0   363   581    15   225     5   236 0.91 -
SOLCI001403200       -            693 EOG093603KJ          -            657   3.2e-40  140.1   0.7   2   2   3.2e-31   4.5e-29  103.3   0.2   288   638   143   486   141   501 0.95 -
SOLCI005243300       -            654 EOG093603KJ          -            657   3.8e-40  139.9   3.8   1   3   7.8e-17   1.1e-14   55.8   0.2   441   596    61   212    57   218 0.94 -
SOLCI005243300       -            654 EOG093603KJ          -            657   3.8e-40  139.9   3.8   2   3   1.5e-20   2.1e-18   68.0   0.1   380   599   203   412   199   422 0.94 -
SOLCI005243300       -            654 EOG093603KJ          -            657   3.8e-40  139.9   3.8   3   3   2.1e-05    0.0029   18.0   0.0   288   385   414   510   408   519 0.47 -
SOLCI002338600       -            706 EOG093603KJ          -            657   3.8e-40  139.9   0.4   1   2   5.6e-31   7.7e-29  102.5   0.4   103   594    12   495     3   498 0.89 -
SOLCI002338600       -            706 EOG093603KJ          -            657   3.8e-40  139.9   0.4   2   2   2.9e-13     4e-11   44.0   0.0   171   359   349   533   340   569 0.73 -
SOLCI002033500       -            704 EOG093603KJ          -            657     4e-40  139.8   0.1   1   4      0.97   1.3e+02    2.6   0.0   192   222    18    48     2    50 0.72 -
SOLCI002033500       -            704 EOG093603KJ          -            657     4e-40  139.8   0.1   2   4   2.3e-17   3.1e-15   57.6   0.0   396   596    49   229    46   232 0.92 -
SOLCI002033500       -            704 EOG093603KJ          -            657     4e-40  139.8   0.1   3   4   6.4e-09   8.8e-07   29.6   0.0   430   574   203   335   201   345 0.86 -
SOLCI002033500       -            704 EOG093603KJ          -            657     4e-40  139.8   0.1   4   4   2.6e-15   3.6e-13   50.7   0.1   486   640   352   502   335   510 0.93 -
SOLCI002884000       -            602 EOG093603KJ          -            657   4.3e-40  139.7   0.0   1   3    0.0034      0.47   10.7   0.1   339   426    35   123    21   125 0.63 -
SOLCI002884000       -            602 EOG093603KJ          -            657   4.3e-40  139.7   0.0   2   3   4.2e-18   5.8e-16   60.0   0.0   156   354    92   284    81   287 0.89 -
SOLCI002884000       -            602 EOG093603KJ          -            657   4.3e-40  139.7   0.0   3   3   5.4e-14   7.5e-12   46.4   0.0   154   271   386   501   382   510 0.93 -
SOLCI006707600       -            417 EOG093603KJ          -            657   4.4e-40  139.7   1.5   1   1   4.3e-42   5.9e-40  139.2   1.5   329   602   112   385    48   412 0.92 -
SOLCI003619400       -            591 EOG093603KJ          -            657     5e-40  139.5   3.5   1   3   1.7e-09   2.3e-07   31.6   0.0   491   588    97   192    92   194 0.89 -
SOLCI003619400       -            591 EOG093603KJ          -            657     5e-40  139.5   3.5   2   3   8.3e-26   1.1e-23   85.4   0.9   320   522   134   301   132   311 0.50 -
SOLCI003619400       -            591 EOG093603KJ          -            657     5e-40  139.5   3.5   3   3   2.3e-11   3.2e-09   37.7   0.1   280   445   385   551   375   560 0.87 -
SOLCI000814100       -            405 EOG093603KJ          -            657   7.9e-40  138.8   0.7   1   1   1.4e-40   1.9e-38  134.2   0.9   295   597    69   374    39   376 0.92 -
SOLCI006585300       -            584 EOG093603KJ          -            657   1.3e-39  138.1   0.1   1   4   7.2e-07   9.9e-05   22.8   0.0   432   524    53   137    27   146 0.76 -
SOLCI006585300       -            584 EOG093603KJ          -            657   1.3e-39  138.1   0.1   2   4   2.4e-10   3.2e-08   34.4   0.0   190   351    81   243    75   243 0.85 -
SOLCI006585300       -            584 EOG093603KJ          -            657   1.3e-39  138.1   0.1   3   4   3.6e-26     5e-24   86.6   0.0   354   631   180   448   148   458 0.89 -
SOLCI006585300       -            584 EOG093603KJ          -            657   1.3e-39  138.1   0.1   4   4   0.00055     0.075   13.3   0.0   137   257   403   521   402   526 0.84 -
SOLCI002236600       -            691 EOG093603KJ          -            657   1.3e-39  138.1   7.4   1   3     4e-11   5.5e-09   36.9   0.3   162   367    58   267    35   277 0.74 -
SOLCI002236600       -            691 EOG093603KJ          -            657   1.3e-39  138.1   7.4   2   3   1.1e-13   1.4e-11   45.4   0.2   431   566   226   357   224   359 0.96 -
SOLCI002236600       -            691 EOG093603KJ          -            657   1.3e-39  138.1   7.4   3   3   7.4e-23     1e-20   75.7   0.1   293   525   326   554   325   567 0.86 -
SOLCI006508900       -            600 EOG093603KJ          -            657   1.7e-39  137.7   3.2   1   5   2.7e-14   3.7e-12   47.4   0.1   429   581    72   221    70   234 0.94 -
SOLCI006508900       -            600 EOG093603KJ          -            657   1.7e-39  137.7   3.2   2   5    0.0087       1.2    9.4   0.0   537   592   246   297   205   304 0.48 -
SOLCI006508900       -            600 EOG093603KJ          -            657   1.7e-39  137.7   3.2   3   5   6.6e-11   9.1e-09   36.2   0.2   469   592   248   363   234   376 0.84 -
SOLCI006508900       -            600 EOG093603KJ          -            657   1.7e-39  137.7   3.2   4   5   3.4e-14   4.7e-12   47.1   0.0   489   632   365   504   362   509 0.92 -
SOLCI006508900       -            600 EOG093603KJ          -            657   1.7e-39  137.7   3.2   5   5   0.00074       0.1   12.9   0.0   151   257   473   578   466   586 0.90 -
SOLCI002277900       -            656 EOG093603KJ          -            657   1.7e-39  137.7   0.1   1   2   2.2e-25     3e-23   84.0   0.1   290   599    59   339    50   342 0.93 -
SOLCI002277900       -            656 EOG093603KJ          -            657   1.7e-39  137.7   0.1   2   2   3.6e-18   4.9e-16   60.2   0.0   397   622   312   525   308   542 0.92 -
SOLCI007336400       -            882 EOG093603KJ          -            657   1.7e-39  137.7   0.6   1   3     7e-07   9.6e-05   22.9   0.0   189   474    68   246    58   265 0.54 -
SOLCI007336400       -            882 EOG093603KJ          -            657   1.7e-39  137.7   0.6   2   3   5.9e-17   8.1e-15   56.2   0.2   296   584   275   552   263   566 0.89 -
SOLCI007336400       -            882 EOG093603KJ          -            657   1.7e-39  137.7   0.6   3   3   5.7e-16   7.9e-14   52.9   0.0   393   596   602   802   587   808 0.94 -
SOLCI003278300       -            830 EOG093603KJ          -            657     2e-39  137.5   1.9   1   3   2.2e-21     3e-19   70.8   0.2   263   580    56   367    41   374 0.91 -
SOLCI003278300       -            830 EOG093603KJ          -            657     2e-39  137.5   1.9   2   3   3.8e-07   5.2e-05   23.8   0.1   353   439   385   467   368   479 0.60 -
SOLCI003278300       -            830 EOG093603KJ          -            657     2e-39  137.5   1.9   3   3   1.1e-11   1.5e-09   38.7   0.0   195   335   497   637   486   645 0.84 -
SOLCI006210600       -            498 EOG093603KJ          -            657   2.2e-39  137.4   0.0   1   3   1.1e-12   1.4e-10   42.1   0.0   411   559    28   168    16   174 0.91 -
SOLCI006210600       -            498 EOG093603KJ          -            657   2.2e-39  137.4   0.0   2   3   1.3e-30   1.7e-28  101.3   0.0   393   632   142   373   138   386 0.95 -
SOLCI006210600       -            498 EOG093603KJ          -            657   2.2e-39  137.4   0.0   3   3       1.7   2.4e+02    1.8   0.0   324   358   412   446   394   450 0.85 -
SOLCI003478900       -            616 EOG093603KJ          -            657   2.4e-39  137.3   0.7   1   3   8.5e-07   0.00012   22.6   0.0   258   355    62   165    46   167 0.83 -
SOLCI003478900       -            616 EOG093603KJ          -            657   2.4e-39  137.3   0.7   2   3   2.8e-19   3.8e-17   63.9   0.0   393   588   164   344   162   360 0.92 -
SOLCI003478900       -            616 EOG093603KJ          -            657   2.4e-39  137.3   0.7   3   3   9.9e-16   1.4e-13   52.1   0.1   152   338   322   507   321   525 0.87 -
SOLCI001264300       -            628 EOG093603KJ          -            657   4.5e-39  136.3   2.8   1   5   4.1e-06   0.00056   20.4   0.0   479   578    35   132    20   149 0.82 -
SOLCI001264300       -            628 EOG093603KJ          -            657   4.5e-39  136.3   2.8   2   5   1.1e-19   1.5e-17   65.2   0.1   394   602    88   288    87   296 0.95 -
SOLCI001264300       -            628 EOG093603KJ          -            657   4.5e-39  136.3   2.8   3   5     0.007      0.96    9.7   0.0   312   356   278   322   274   328 0.90 -
SOLCI001264300       -            628 EOG093603KJ          -            657   4.5e-39  136.3   2.8   4   5   9.2e-12   1.3e-09   39.0   0.0   505   634   296   421   289   440 0.90 -
SOLCI001264300       -            628 EOG093603KJ          -            657   4.5e-39  136.3   2.8   5   5   3.8e-09   5.2e-07   30.4   0.0   139   252   340   447   338   494 0.75 -
SOLCI000673300       -            704 EOG093603KJ          -            657     6e-39  135.9   0.0   1   2     6e-28   8.2e-26   92.5   0.0   139   522   113   492   100   496 0.83 -
SOLCI000673300       -            704 EOG093603KJ          -            657     6e-39  135.9   0.0   2   2   4.4e-15   6.1e-13   50.0   0.0   196   391   373   567   369   570 0.85 -
SOLCI002514300       -            555 EOG093603KJ          -            657   6.2e-39  135.9   0.0   1   2   2.7e-15   3.8e-13   50.7   0.0   387   585    29   220     3   227 0.87 -
SOLCI002514300       -            555 EOG093603KJ          -            657   6.2e-39  135.9   0.0   2   2   1.3e-27   1.7e-25   91.4   0.0   195   526   143   469   133   472 0.88 -
SOLCI006485100       -            894 EOG093603KJ          -            657   6.4e-39  135.8   6.2   1   4   6.1e-12   8.4e-10   39.6   0.1   468   580    84   191    78   198 0.87 -
SOLCI006485100       -            894 EOG093603KJ          -            657   6.4e-39  135.8   6.2   2   4   6.8e-08   9.4e-06   26.2   0.0   481   592   197   305   192   310 0.88 -
SOLCI006485100       -            894 EOG093603KJ          -            657   6.4e-39  135.8   6.2   3   4     1e-13   1.4e-11   45.5   0.1   155   402   282   526   280   527 0.88 -
SOLCI006485100       -            894 EOG093603KJ          -            657   6.4e-39  135.8   6.2   4   4     2e-15   2.7e-13   51.1   0.0   325   645   380   699   379   705 0.89 -
SOLCI003893100       -            755 EOG093603KJ          -            657   6.7e-39  135.8   1.3   1   3   1.3e-15   1.8e-13   51.7   0.1   357   579    63   277    48   286 0.93 -
SOLCI003893100       -            755 EOG093603KJ          -            657   6.7e-39  135.8   1.3   2   3   3.4e-19   4.7e-17   63.6   0.1   397   600   305   511   277   514 0.84 -
SOLCI003893100       -            755 EOG093603KJ          -            657   6.7e-39  135.8   1.3   3   3   1.6e-10   2.2e-08   34.9   0.0   147   256   472   579   472   615 0.85 -
SOLCI003824000       -            685 EOG093603KJ          -            657   7.7e-39  135.5   0.1   1   3   1.2e-11   1.6e-09   38.7   0.0   223   374    38   191    24   201 0.89 -
SOLCI003824000       -            685 EOG093603KJ          -            657   7.7e-39  135.5   0.1   2   3   2.4e-12   3.4e-10   40.9   0.0   366   490   218   338   199   344 0.71 -
SOLCI003824000       -            685 EOG093603KJ          -            657   7.7e-39  135.5   0.1   3   3   1.7e-15   2.3e-13   51.4   0.0   456   597   339   477   330   484 0.91 -
SOLCI001304300       -            741 EOG093603KJ          -            657     9e-39  135.3   2.3   1   4   1.9e-16   2.6e-14   54.5   0.0   376   584    60   262    50   282 0.82 -
SOLCI001304300       -            741 EOG093603KJ          -            657     9e-39  135.3   2.3   2   4   2.9e-09     4e-07   30.8   0.1   469   587   287   397   283   412 0.88 -
SOLCI001304300       -            741 EOG093603KJ          -            657     9e-39  135.3   2.3   3   4   2.5e-13   3.5e-11   44.2   0.1   400   521   420   538   411   542 0.91 -
SOLCI001304300       -            741 EOG093603KJ          -            657     9e-39  135.3   2.3   4   4     0.003      0.42   10.9   0.0   315   354   507   546   505   583 0.79 -
SOLCI003056700       -            876 EOG093603KJ          -            657   1.1e-38  135.0   0.1   1   3   4.5e-08   6.2e-06   26.8   0.0   194   271   136   209    49   214 0.82 -
SOLCI003056700       -            876 EOG093603KJ          -            657   1.1e-38  135.0   0.1   2   3   5.2e-21   7.1e-19   69.6   0.0   194   525   237   561   231   564 0.93 -
SOLCI003056700       -            876 EOG093603KJ          -            657   1.1e-38  135.0   0.1   3   3   3.1e-10   4.2e-08   34.0   0.0   496   595   562   662   560   670 0.94 -
SOLCI003074500       -            721 EOG093603KJ          -            657   1.5e-38  134.6   0.0   1   4   1.1e-13   1.5e-11   45.4   0.1   364   565    48   232    30   233 0.80 -
SOLCI003074500       -            721 EOG093603KJ          -            657   1.5e-38  134.6   0.0   2   4   2.6e-09   3.5e-07   30.9   0.0   432   595   235   391   233   397 0.68 -
SOLCI003074500       -            721 EOG093603KJ          -            657   1.5e-38  134.6   0.0   3   4   5.4e-09   7.5e-07   29.9   0.0   430   565   366   497   363   498 0.94 -
SOLCI003074500       -            721 EOG093603KJ          -            657   1.5e-38  134.6   0.0   4   4   4.8e-08   6.6e-06   26.7   0.0   156   250   498   593   494   600 0.79 -
SOLCI007165500       -            811 EOG093603KJ          -            657   1.9e-38  134.3   7.5   1   2   3.6e-30     5e-28   99.8   5.1   172   589    51   459    41   474 0.88 -
SOLCI007165500       -            811 EOG093603KJ          -            657   1.9e-38  134.3   7.5   2   2   1.5e-09     2e-07   31.8   0.0   403   519   483   596   467   603 0.43 -
SOLCI004243500       -            688 EOG093603KJ          -            657     2e-38  134.2   1.1   1   2   5.6e-18   7.7e-16   59.6   0.2   364   583    30   229    23   233 0.85 -
SOLCI004243500       -            688 EOG093603KJ          -            657     2e-38  134.2   1.1   2   2   8.2e-22   1.1e-19   72.2   0.0   387   648   243   498   235   503 0.93 -
SOLCI002438100       -            614 EOG093603KJ          -            657   2.2e-38  134.0   1.8   1   3   8.7e-26   1.2e-23   85.4   0.1   379   599   112   320    93   324 0.93 -
SOLCI002438100       -            614 EOG093603KJ          -            657   2.2e-38  134.0   1.8   2   3   8.4e-05     0.012   16.0   0.0   537   582   324   369   320   380 0.89 -
SOLCI002438100       -            614 EOG093603KJ          -            657   2.2e-38  134.0   1.8   3   3   3.4e-09   4.6e-07   30.5   0.1   193   342   394   545   383   556 0.82 -
SOLCI002194900       -            720 EOG093603KJ          -            657   2.5e-38  133.9   0.0   1   3   1.5e-08   2.1e-06   28.4   0.0   291   366    74   148    66   153 0.90 -
SOLCI002194900       -            720 EOG093603KJ          -            657   2.5e-38  133.9   0.0   2   3   1.4e-30   1.9e-28  101.2   0.0   288   633   170   509   153   516 0.93 -
SOLCI002194900       -            720 EOG093603KJ          -            657   2.5e-38  133.9   0.0   3   3   0.00041     0.056   13.7   0.0   184   292   475   582   472   634 0.73 -
SOLCI005151200       -            711 EOG093603KJ          -            657   9.5e-38  131.9   0.1   1   2   2.1e-20   2.9e-18   67.6   0.0   145   284   214   356   198   358 0.92 -
SOLCI005151200       -            711 EOG093603KJ          -            657   9.5e-38  131.9   0.1   2   2     2e-19   2.7e-17   64.4   0.0   311   483   351   526   340   533 0.87 -
SOLCI001590700       -            588 EOG093603KJ          -            657   1.1e-37  131.7   3.2   1   2   6.9e-08   9.5e-06   26.2   0.2   416   578   213   380   190   394 0.79 -
SOLCI001590700       -            588 EOG093603KJ          -            657   1.1e-37  131.7   3.2   2   2   9.5e-32   1.3e-29  105.1   0.3   138   303   403   574   394   585 0.91 -
SOLCI001011300       -            607 EOG093603KJ          -            657   2.9e-37  130.3   1.1   1   3   5.3e-10   7.3e-08   33.2   0.1   427   601    75   247    59   251 0.87 -
SOLCI001011300       -            607 EOG093603KJ          -            657   2.9e-37  130.3   1.1   2   3   3.7e-30   5.1e-28   99.8   0.0   324   637   181   486   180   490 0.93 -
SOLCI001011300       -            607 EOG093603KJ          -            657   2.9e-37  130.3   1.1   3   3    0.0029       0.4   10.9   0.1   538   635   458   550   455   557 0.75 -
SOLCI006053600       -            404 EOG093603KJ          -            657   3.4e-37  130.1   2.7   1   2    0.0011      0.15   12.3   0.0   392   458    97   163    75   165 0.84 -
SOLCI006053600       -            404 EOG093603KJ          -            657   3.4e-37  130.1   2.7   2   2     1e-17   1.4e-15   58.7   1.0   274   387   257   373   255   377 0.94 -
SOLCI001935300       -            662 EOG093603KJ          -            657   3.8e-37  130.0   0.0   1   2   5.3e-37   7.3e-35  122.4   0.0   190   638    23   459    14   470 0.92 -
SOLCI001935300       -            662 EOG093603KJ          -            657   3.8e-37  130.0   0.0   2   2      0.96   1.3e+02    2.6   0.0   150   188   486   525   472   534 0.72 -
SOLCI002632800       -            605 EOG093603KJ          -            657   4.6e-37  129.7   0.0   1   2   1.2e-17   1.6e-15   58.5   0.0   328   646    86   390    67   395 0.89 -
SOLCI002632800       -            605 EOG093603KJ          -            657   4.6e-37  129.7   0.0   2   2   2.1e-23   2.8e-21   77.5   0.0   324   596   215   476   215   483 0.93 -
SOLCI004636900       -            632 EOG093603KJ          -            657   1.3e-36  128.2   0.0   1   3   2.4e-11   3.2e-09   37.7   0.0   190   348    45   198    36   203 0.89 -
SOLCI004636900       -            632 EOG093603KJ          -            657   1.3e-36  128.2   0.0   2   3   2.2e-08     3e-06   27.9   0.0   532   593   203   264   200   276 0.88 -
SOLCI004636900       -            632 EOG093603KJ          -            657   1.3e-36  128.2   0.0   3   3     1e-17   1.4e-15   58.7   0.0   400   600   312   508   290   531 0.92 -
SOLCI006011700       -            536 EOG093603KJ          -            657   1.6e-36  127.9   1.0   1   2   6.3e-36   8.7e-34  118.9   1.3   153   519    73   432    27   435 0.87 -
SOLCI006011700       -            536 EOG093603KJ          -            657   1.6e-36  127.9   1.0   2   2      0.98   1.3e+02    2.6   0.0   155   188   478   511   459   523 0.87 -
SOLCI005287700       -            761 EOG093603KJ          -            657   1.7e-36  127.8   0.6   1   5     0.037       5.1    7.3   0.1   275   349    46   122    15   125 0.70 -
SOLCI005287700       -            761 EOG093603KJ          -            657   1.7e-36  127.8   0.6   2   5   6.4e-08   8.8e-06   26.3   0.0   258   356   126   227   121   229 0.89 -
SOLCI005287700       -            761 EOG093603KJ          -            657   1.7e-36  127.8   0.6   3   5   3.4e-09   4.7e-07   30.5   0.0   431   543   228   337   225   343 0.92 -
SOLCI005287700       -            761 EOG093603KJ          -            657   1.7e-36  127.8   0.6   4   5   1.2e-10   1.6e-08   35.4   0.0   138   355   341   557   331   557 0.86 -
SOLCI005287700       -            761 EOG093603KJ          -            657   1.7e-36  127.8   0.6   5   5   5.5e-10   7.5e-08   33.2   0.0   156   245   527   617   512   624 0.92 -
SOLCI006293100       -            584 EOG093603KJ          -            657   2.4e-36  127.3   0.1   1   3   2.1e-17   2.8e-15   57.7   0.1   399   542    76   213    40   221 0.89 -
SOLCI006293100       -            584 EOG093603KJ          -            657   2.4e-36  127.3   0.1   2   3   5.6e-14   7.8e-12   46.3   0.1   152   353   202   404   199   407 0.87 -
SOLCI006293100       -            584 EOG093603KJ          -            657   2.4e-36  127.3   0.1   3   3   5.5e-08   7.6e-06   26.5   0.0   157   595   408   503   404   525 0.48 -
SOLCI006570200       -            426 EOG093603KJ          -            657   2.5e-36  127.3   0.2   1   2   5.2e-16   7.2e-14   53.0   0.1   415   489   250   324   241   326 0.89 -
SOLCI006570200       -            426 EOG093603KJ          -            657   2.5e-36  127.3   0.2   2   2   1.4e-08   1.9e-06   28.5   0.0   138   199   317   381   313   395 0.84 -
SOLCI006960500       -            799 EOG093603KJ          -            657   2.6e-36  127.2   9.7   1   4   2.2e-07     3e-05   24.6   0.3   214   356   110   258    81   276 0.81 -
SOLCI006960500       -            799 EOG093603KJ          -            657   2.6e-36  127.2   9.7   2   4     3e-09   4.1e-07   30.7   0.2   158   299   325   466   319   471 0.82 -
SOLCI006960500       -            799 EOG093603KJ          -            657   2.6e-36  127.2   9.7   3   4       2.8   3.9e+02    1.1   0.1   347   389   495   537   481   545 0.79 -
SOLCI006960500       -            799 EOG093603KJ          -            657   2.6e-36  127.2   9.7   4   4   1.3e-21   1.8e-19   71.5   0.0   432   614   549   731   540   761 0.93 -
SOLCI001462000       -            731 EOG093603KJ          -            657   2.8e-36  127.1   0.4   1   2   6.1e-08   8.4e-06   26.4   0.0   428   566    88   222    74   224 0.90 -
SOLCI001462000       -            731 EOG093603KJ          -            657   2.8e-36  127.1   0.4   2   2   5.4e-30   7.4e-28   99.3   0.2   225   526   221   522   218   529 0.87 -
SOLCI003281000       -            483 EOG093603KJ          -            657   3.4e-36  126.8   8.9   1   2   4.5e-21   6.1e-19   69.8   0.7   355   589     5   232     1   234 0.87 -
SOLCI003281000       -            483 EOG093603KJ          -            657   3.4e-36  126.8   8.9   2   2   6.5e-21     9e-19   69.2   2.0   139   355    94   310    93   376 0.89 -
SOLCI005997200       -            564 EOG093603KJ          -            657   3.5e-36  126.8   0.4   1   2   3.2e-17   4.5e-15   57.0   0.0   113   353    30   270     2   273 0.79 -
SOLCI005997200       -            564 EOG093603KJ          -            657   3.5e-36  126.8   0.4   2   2   8.9e-21   1.2e-18   68.8   0.1   324   525   272   471   268   476 0.91 -
SOLCI004671100       -            639 EOG093603KJ          -            657   4.6e-36  126.4   0.4   1   3       3.5   4.8e+02    0.8   0.0   485   523   110   148    73   152 0.82 -
SOLCI004671100       -            639 EOG093603KJ          -            657   4.6e-36  126.4   0.4   2   3   3.7e-19   5.1e-17   63.5   0.2   154   355   123   319   113   321 0.83 -
SOLCI004671100       -            639 EOG093603KJ          -            657   4.6e-36  126.4   0.4   3   3   5.2e-21   7.2e-19   69.6   0.0   324   636   226   524   225   533 0.94 -
SOLCI005451600       -            478 EOG093603KJ          -            657   4.7e-36  126.4   5.8   1   3   1.1e-06   0.00015   22.2   0.0   505   580    93   169    86   178 0.76 -
SOLCI005451600       -            478 EOG093603KJ          -            657   4.7e-36  126.4   5.8   2   3   5.3e-20   7.3e-18   66.2   0.2   137   270   179   313   176   317 0.92 -
SOLCI005451600       -            478 EOG093603KJ          -            657   4.7e-36  126.4   5.8   3   3   3.7e-13   5.1e-11   43.6   1.2   290   429   301   444   290   465 0.59 -
SOLCI004780800       -            688 EOG093603KJ          -            657   4.9e-36  126.3   0.4   1   4   5.8e-09     8e-07   29.8   0.1   427   529    75   177    67   183 0.95 -
SOLCI004780800       -            688 EOG093603KJ          -            657   4.9e-36  126.3   0.4   2   4   3.7e-17     5e-15   56.9   0.0   430   587   179   332   174   343 0.95 -
SOLCI004780800       -            688 EOG093603KJ          -            657   4.9e-36  126.3   0.4   3   4     0.091        12    6.0   0.1   312   354   337   379   334   381 0.90 -
SOLCI004780800       -            688 EOG093603KJ          -            657   4.9e-36  126.3   0.4   4   4   3.7e-09   5.1e-07   30.4   0.0   153   271   379   495   377   513 0.88 -
SOLCI003135400       -            590 EOG093603KJ          -            657   8.3e-36  125.5   2.6   1   3    0.0018      0.24   11.7   0.0   490   556    28    90     7   118 0.51 -
SOLCI003135400       -            590 EOG093603KJ          -            657   8.3e-36  125.5   2.6   2   3     9e-23   1.2e-20   75.4   0.1   401   599   142   333   134   343 0.87 -
SOLCI003135400       -            590 EOG093603KJ          -            657   8.3e-36  125.5   2.6   3   3   3.5e-15   4.8e-13   50.3   0.0   150   361   298   505   295   540 0.80 -
SOLCI002775000       -            651 EOG093603KJ          -            657   9.5e-36  125.3   0.3   1   4   2.3e-05    0.0032   17.9   0.1   424   565    48   191    16   192 0.72 -
SOLCI002775000       -            651 EOG093603KJ          -            657   9.5e-36  125.3   0.3   2   4   5.2e-18   7.2e-16   59.7   0.0   394   584   191   374   190   394 0.92 -
SOLCI002775000       -            651 EOG093603KJ          -            657   9.5e-36  125.3   0.3   3   4   8.1e-12   1.1e-09   39.2   0.0   198   333   402   536   390   549 0.65 -
SOLCI002775000       -            651 EOG093603KJ          -            657   9.5e-36  125.3   0.3   4   4      0.58        80    3.3   0.0   153   257   558   593   550   605 0.59 -
SOLCI003479000       -            528 EOG093603KJ          -            657   1.7e-35  124.5   1.6   1   2   4.8e-07   6.6e-05   23.4   0.1   486   566    61   137    45   138 0.84 -
SOLCI003479000       -            528 EOG093603KJ          -            657   1.7e-35  124.5   1.6   2   2   2.7e-30   3.7e-28  100.3   0.2   325   636   137   433   135   447 0.94 -
SOLCI002575800       -            399 EOG093603KJ          -            657   1.8e-35  124.5   4.6   1   2   1.6e-20   2.3e-18   67.9   0.8   101   270   143   317    97   319 0.81 -
SOLCI002575800       -            399 EOG093603KJ          -            657   1.8e-35  124.5   4.6   2   2   6.4e-20   8.8e-18   66.0   0.2   463   582   271   389   267   393 0.96 -
SOLCI004717000       -            722 EOG093603KJ          -            657   3.7e-35  123.4   0.7   1   3   1.5e-14   2.1e-12   48.2   0.0   343   566   104   319    84   323 0.60 -
SOLCI004717000       -            722 EOG093603KJ          -            657   3.7e-35  123.4   0.7   2   3   5.5e-19   7.6e-17   62.9   0.2   137   356   203   420   202   422 0.90 -
SOLCI004717000       -            722 EOG093603KJ          -            657   3.7e-35  123.4   0.7   3   3   7.8e-08   1.1e-05   26.0   0.0   156   271   420   529   417   547 0.92 -
SOLCI005586600       -            624 EOG093603KJ          -            657   4.1e-35  123.3   1.3   1   2   1.1e-16   1.5e-14   55.3   0.1   302   561    68   314    33   315 0.86 -
SOLCI005586600       -            624 EOG093603KJ          -            657   4.1e-35  123.3   1.3   2   2   8.6e-23   1.2e-20   75.5   0.1   294   563   188   449   186   469 0.78 -
SOLCI006982000       -            615 EOG093603KJ          -            657   4.1e-35  123.2   5.9   1   4   3.8e-09   5.2e-07   30.4   0.1   466   579    62   172    58   184 0.85 -
SOLCI006982000       -            615 EOG093603KJ          -            657   4.1e-35  123.2   5.9   2   4   7.3e-15     1e-12   49.3   1.1   402   581   105   275   104   282 0.91 -
SOLCI006982000       -            615 EOG093603KJ          -            657   4.1e-35  123.2   5.9   3   4   7.4e-08     1e-05   26.1   0.0   146   252   362   464   353   465 0.84 -
SOLCI006982000       -            615 EOG093603KJ          -            657   4.1e-35  123.2   5.9   4   4   1.8e-12   2.5e-10   41.3   0.0   155   312   437   591   434   606 0.84 -
SOLCI003282300       -            649 EOG093603KJ          -            657   4.7e-35  123.1   6.0   1   3      0.01       1.4    9.1   0.0   497   537    61   100    50   111 0.85 -
SOLCI003282300       -            649 EOG093603KJ          -            657   4.7e-35  123.1   6.0   2   3   1.1e-27   1.6e-25   91.6   2.3   197   622   140   557   125   561 0.90 -
SOLCI003282300       -            649 EOG093603KJ          -            657   4.7e-35  123.1   6.0   3   3   9.6e-12   1.3e-09   39.0   0.0   388   592   431   629   425   643 0.83 -
SOLCI002236200       -            721 EOG093603KJ          -            657   1.1e-34  121.8   0.1   1   2   7.6e-09     1e-06   29.4   0.0   409   580    63   231    16   235 0.68 -
SOLCI002236200       -            721 EOG093603KJ          -            657   1.1e-34  121.8   0.1   2   2     6e-27   8.2e-25   89.2   0.0   288   626   251   580   241   588 0.95 -
SOLCI000278900       -            237 EOG093603KJ          -            657   1.1e-34  121.8   3.6   1   1   9.6e-37   1.3e-34  121.6   3.6   333   519     2   186     1   234 0.90 -
SOLCI000868000       -            709 EOG093603KJ          -            657   2.4e-34  120.7   1.2   1   5    0.0068      0.93    9.7   0.0   316   383    48   111    28   116 0.77 -
SOLCI000868000       -            709 EOG093603KJ          -            657   2.4e-34  120.7   1.2   2   5   5.2e-11   7.2e-09   36.5   0.0   429   603   118   288   113   291 0.96 -
SOLCI000868000       -            709 EOG093603KJ          -            657   2.4e-34  120.7   1.2   3   5     7e-10   9.7e-08   32.8   0.1   152   274   287   401   283   405 0.91 -
SOLCI000868000       -            709 EOG093603KJ          -            657   2.4e-34  120.7   1.2   4   5   4.6e-10   6.3e-08   33.4   0.0   155   283   352   482   346   484 0.85 -
SOLCI000868000       -            709 EOG093603KJ          -            657   2.4e-34  120.7   1.2   5   5   1.2e-08   1.6e-06   28.7   0.0   139   218   478   558   474   578 0.93 -
SOLCI005434400       -            615 EOG093603KJ          -            657     3e-34  120.4   3.4   1   2   5.2e-24   7.2e-22   79.5   3.2   136   564    13   432     2   437 0.85 -
SOLCI005434400       -            615 EOG093603KJ          -            657     3e-34  120.4   3.4   2   2   1.6e-11   2.2e-09   38.2   0.0   464   597   435   565   407   599 0.59 -
SOLCI007220200       -            850 EOG093603KJ          -            657     4e-34  120.0   6.4   1   4   0.00011     0.015   15.6   0.0   257   386    85   215    56   232 0.76 -
SOLCI007220200       -            850 EOG093603KJ          -            657     4e-34  120.0   6.4   2   4   1.7e-13   2.3e-11   44.8   0.3   398   589   266   451   247   461 0.88 -
SOLCI007220200       -            850 EOG093603KJ          -            657     4e-34  120.0   6.4   3   4     3e-07   4.1e-05   24.1   0.2   469   576   474   574   467   591 0.83 -
SOLCI007220200       -            850 EOG093603KJ          -            657     4e-34  120.0   6.4   4   4   4.2e-10   5.8e-08   33.5   0.0   456   562   625   732   605   750 0.84 -
SOLCI002302700       -            744 EOG093603KJ          -            657   4.1e-34  119.9   0.2   1   3   7.2e-14   9.9e-12   46.0   0.0   153   356    97   304    52   304 0.84 -
SOLCI002302700       -            744 EOG093603KJ          -            657   4.1e-34  119.9   0.2   2   3   9.2e-21   1.3e-18   68.8   0.2   394   634   303   536   302   537 0.95 -
SOLCI002302700       -            744 EOG093603KJ          -            657   4.1e-34  119.9   0.2   3   3    0.0025      0.34   11.2   0.0   144   257   495   605   493   613 0.86 -
SOLCI003665000       -            522 EOG093603KJ          -            657   4.7e-34  119.7   0.2   1   4   7.4e-10     1e-07   32.7   0.2   289   419    30   159    23   162 0.59 -
SOLCI003665000       -            522 EOG093603KJ          -            657   4.7e-34  119.7   0.2   2   4   1.1e-10   1.4e-08   35.5   0.1   454   586   123   248   111   257 0.85 -
SOLCI003665000       -            522 EOG093603KJ          -            657   4.7e-34  119.7   0.2   3   4     0.031       4.3    7.5   0.0   321   355   264   298   252   299 0.82 -
SOLCI003665000       -            522 EOG093603KJ          -            657   4.7e-34  119.7   0.2   4   4   2.4e-12   3.3e-10   41.0   0.0   155   272   298   412   295   465 0.91 -
SOLCI001923700       -            387 EOG093603KJ          -            657   1.1e-33  118.6   1.9   1   2   2.9e-35   3.9e-33  116.7   1.7   324   621    40   339    24   356 0.90 -
SOLCI001923700       -            387 EOG093603KJ          -            657   1.1e-33  118.6   1.9   2   2     0.027       3.7    7.7   0.0   419   465   313   359   312   369 0.62 -
SOLCI003435600       -            529 EOG093603KJ          -            657   1.1e-33  118.5   0.0   1   2   0.00093      0.13   12.6   0.0   359   426    17    81     9    83 0.70 -
SOLCI003435600       -            529 EOG093603KJ          -            657   1.1e-33  118.5   0.0   2   2   7.8e-32   1.1e-29  105.3   0.0   155   526    80   443    77   466 0.91 -
SOLCI000591500       -            508 EOG093603KJ          -            657     2e-33  117.7   0.0   1   2   5.1e-31     7e-29  102.6   0.0   188   487    44   339    37   347 0.93 -
SOLCI000591500       -            508 EOG093603KJ          -            657     2e-33  117.7   0.0   2   2   0.00019     0.026   14.8   0.0   201   271   327   395   324   411 0.72 -
SOLCI006158300       -            761 EOG093603KJ          -            657   2.4e-33  117.4  10.4   1   3   0.00059     0.081   13.2   0.0   138   282    56   199    14   208 0.81 -
SOLCI006158300       -            761 EOG093603KJ          -            657   2.4e-33  117.4  10.4   2   3   1.5e-10   2.1e-08   35.0   0.8   323   581   176   429   153   440 0.87 -
SOLCI006158300       -            761 EOG093603KJ          -            657   2.4e-33  117.4  10.4   3   3   1.2e-25   1.6e-23   84.9   5.4   195   563   356   715   356   754 0.61 -
SOLCI002364300       -            528 EOG093603KJ          -            657   2.9e-33  117.1   3.2   1   2   4.1e-24   5.6e-22   79.8   1.3   324   560    19   247    16   248 0.93 -
SOLCI002364300       -            528 EOG093603KJ          -            657   2.9e-33  117.1   3.2   2   2   2.1e-13   2.8e-11   44.5   0.1   156   254   222   321   220   387 0.82 -
SOLCI006336700       -            522 EOG093603KJ          -            657   3.7e-33  116.8   0.1   1   3   5.5e-15   7.5e-13   49.7   0.0   428   564    82   215    43   216 0.93 -
SOLCI006336700       -            522 EOG093603KJ          -            657   3.7e-33  116.8   0.1   2   3   5.5e-11   7.5e-09   36.5   0.2   395   592   217   340   214   344 0.46 -
SOLCI006336700       -            522 EOG093603KJ          -            657   3.7e-33  116.8   0.1   3   3   5.7e-09   7.8e-07   29.8   0.0   138   244   335   439   324   466 0.89 -
SOLCI004828000       -            675 EOG093603KJ          -            657   4.8e-33  116.4   0.2   1   3      0.38        52    3.9   0.0   182   348    28    60    11    68 0.56 -
SOLCI004828000       -            675 EOG093603KJ          -            657   4.8e-33  116.4   0.2   2   3   6.6e-21     9e-19   69.2   0.1   299   586    43   321    28   327 0.94 -
SOLCI004828000       -            675 EOG093603KJ          -            657   4.8e-33  116.4   0.2   3   3   6.1e-13   8.4e-11   42.9   0.0   506   651   345   487   333   492 0.90 -
SOLCI003466100       -            531 EOG093603KJ          -            657     5e-33  116.4   0.1   1   3   1.1e-09   1.5e-07   32.2   0.0    98   252    53   211    31   213 0.69 -
SOLCI003466100       -            531 EOG093603KJ          -            657     5e-33  116.4   0.1   2   3   5.9e-21   8.1e-19   69.4   0.1   293   491   185   378   184   382 0.95 -
SOLCI003466100       -            531 EOG093603KJ          -            657     5e-33  116.4   0.1   3   3   3.7e-08   5.1e-06   27.1   0.0   145   254   341   448   341   480 0.81 -
SOLCI005213900       -            936 EOG093603KJ          -            657   8.3e-33  115.6  11.0   1   4   3.3e-13   4.6e-11   43.8   0.7   353   582    49   273    30   280 0.92 -
SOLCI005213900       -            936 EOG093603KJ          -            657   8.3e-33  115.6  11.0   2   4   4.4e-12     6e-10   40.1   0.7   387   582   288   475   281   485 0.94 -
SOLCI005213900       -            936 EOG093603KJ          -            657   8.3e-33  115.6  11.0   3   4    0.0002     0.028   14.8   0.1   392   523   525   652   512   652 0.88 -
SOLCI005213900       -            936 EOG093603KJ          -            657   8.3e-33  115.6  11.0   4   4   2.2e-07     3e-05   24.6   0.0   151   256   624   729   619   743 0.80 -
SOLCI002661500       -            536 EOG093603KJ          -            657     9e-33  115.5   0.2   1   3   1.1e-21   1.5e-19   71.8   0.1   287   580    17   302    12   317 0.91 -
SOLCI002661500       -            536 EOG093603KJ          -            657     9e-33  115.5   0.2   2   3     0.094        13    6.0   0.0   319   354   321   356   308   358 0.60 -
SOLCI002661500       -            536 EOG093603KJ          -            657     9e-33  115.5   0.2   3   3   6.4e-11   8.8e-09   36.2   0.0   137   309   343   512   342   529 0.82 -
SOLCI005367200       -            658 EOG093603KJ          -            657   1.7e-32  114.6   0.0   1   2   4.4e-09   6.1e-07   30.2   0.0   439   581    31   161    25   162 0.87 -
SOLCI005367200       -            658 EOG093603KJ          -            657   1.7e-32  114.6   0.0   2   2   3.4e-23   4.7e-21   76.8   0.0   343   639   168   456   167   474 0.92 -
SOLCI001933400       -            674 EOG093603KJ          -            657   1.8e-32  114.5   0.7   1   2   2.8e-11   3.8e-09   37.4   0.0   137   370    81   314    74   336 0.70 -
SOLCI001933400       -            674 EOG093603KJ          -            657   1.8e-32  114.5   0.7   2   2   7.5e-22     1e-19   72.4   0.2   324   627   370   665   360   673 0.93 -
SOLCI004420700       -            667 EOG093603KJ          -            657   1.9e-32  114.4   0.1   1   3   3.2e-18   4.4e-16   60.4   0.1   292   578    85   363    77   371 0.90 -
SOLCI004420700       -            667 EOG093603KJ          -            657   1.9e-32  114.4   0.1   2   3   0.00023     0.032   14.6   0.1   435   528   325   418   321   422 0.75 -
SOLCI004420700       -            667 EOG093603KJ          -            657   1.9e-32  114.4   0.1   3   3   5.8e-13     8e-11   43.0   0.0   155   274   420   537   416   542 0.93 -
SOLCI002660400       -            653 EOG093603KJ          -            657   2.3e-32  114.2   1.0   1   3   1.7e-09   2.3e-07   31.6   0.1   362   488   103   231    97   237 0.90 -
SOLCI002660400       -            653 EOG093603KJ          -            657   2.3e-32  114.2   1.0   2   3   1.5e-10   2.1e-08   35.0   0.0   189   291   171   276   169   307 0.90 -
SOLCI002660400       -            653 EOG093603KJ          -            657   2.3e-32  114.2   1.0   3   3   1.5e-18   2.1e-16   61.4   0.0    79   257   425   620   400   625 0.76 -
SOLCI007166700       -            607 EOG093603KJ          -            657   2.3e-32  114.2   1.6   1   1     2e-33   2.8e-31  110.6   1.6   153   633    50   516    46   524 0.90 -
SOLCI000161600       -            521 EOG093603KJ          -            657   2.5e-32  114.0   0.3   1   2   1.7e-19   2.3e-17   64.6   0.1   431   593   177   346   144   348 0.88 -
SOLCI000161600       -            521 EOG093603KJ          -            657   2.5e-32  114.0   0.3   2   2   7.4e-16     1e-13   52.6   0.0   138   258   340   462   335   471 0.91 -
SOLCI000194500       -            625 EOG093603KJ          -            657   2.6e-32  114.0   0.3   1   3     2e-09   2.8e-07   31.3   0.0   157   273    88   200    66   200 0.90 -
SOLCI000194500       -            625 EOG093603KJ          -            657   2.6e-32  114.0   0.3   2   3   5.9e-19   8.1e-17   62.8   0.1   323   578   186   425   184   431 0.88 -
SOLCI000194500       -            625 EOG093603KJ          -            657   2.6e-32  114.0   0.3   3   3   1.6e-08   2.2e-06   28.3   0.0   160   275   421   534   419   553 0.85 -
SOLCI005428400       -            643 EOG093603KJ          -            657   2.6e-32  114.0   2.0   1   2   5.5e-28   7.5e-26   92.6   0.8   229   627    39   432    32   440 0.92 -
SOLCI005428400       -            643 EOG093603KJ          -            657   2.6e-32  114.0   2.0   2   2   1.1e-08   1.5e-06   28.9   0.0   140   272   359   487   352   511 0.79 -
SOLCI000257300       -            607 EOG093603KJ          -            657   2.9e-32  113.8   0.0   1   2   2.7e-19   3.7e-17   63.9   0.0   155   356    96   301    48   303 0.88 -
SOLCI000257300       -            607 EOG093603KJ          -            657   2.9e-32  113.8   0.0   2   2     1e-14   1.4e-12   48.7   0.0   157   321   302   469   299   509 0.78 -
SOLCI003109000       -            456 EOG093603KJ          -            657   5.8e-32  112.8   0.1   1   2   1.6e-22   2.2e-20   74.6   0.0   322   526    68   270    57   277 0.94 -
SOLCI003109000       -            456 EOG093603KJ          -            657   5.8e-32  112.8   0.1   2   2   2.5e-10   3.5e-08   34.3   0.0   138   261   292   413   280   441 0.87 -
SOLCI002576300       -            608 EOG093603KJ          -            657   6.9e-32  112.6   0.0   1   3   1.4e-09   1.9e-07   31.8   0.0   403   515    74   182    46   193 0.89 -
SOLCI002576300       -            608 EOG093603KJ          -            657   6.9e-32  112.6   0.0   2   3   2.2e-13   3.1e-11   44.4   0.0   156   351   198   395   186   400 0.91 -
SOLCI002576300       -            608 EOG093603KJ          -            657   6.9e-32  112.6   0.0   3   3   7.9e-10   1.1e-07   32.6   0.0   156   312   400   556   396   565 0.84 -
SOLCI003658300       -            765 EOG093603KJ          -            657   6.9e-32  112.6   0.0   1   3    0.0017      0.24   11.7   0.0    86   243    20   190     9   203 0.74 -
SOLCI003658300       -            765 EOG093603KJ          -            657   6.9e-32  112.6   0.0   2   3   1.4e-22   1.9e-20   74.8   0.0   323   593   256   518   238   522 0.95 -
SOLCI003658300       -            765 EOG093603KJ          -            657   6.9e-32  112.6   0.0   3   3   3.2e-07   4.4e-05   24.0   0.0   142   256   516   626   510   635 0.90 -
SOLCI002625600       -            591 EOG093603KJ          -            657   7.4e-32  112.5   0.0   1   2   9.3e-17   1.3e-14   55.5   0.0   328   526    87   281    80   285 0.97 -
SOLCI002625600       -            591 EOG093603KJ          -            657   7.4e-32  112.5   0.0   2   2   1.8e-16   2.5e-14   54.6   0.0   466   596   287   415   282   431 0.93 -
SOLCI000565500       -            488 EOG093603KJ          -            657   1.2e-31  111.8   1.1   1   4   0.00037      0.05   13.9   0.1   291   382    95   188    88   194 0.87 -
SOLCI000565500       -            488 EOG093603KJ          -            657   1.2e-31  111.8   1.1   2   4   1.1e-23   1.5e-21   78.4   0.0   462   597   197   333   191   336 0.95 -
SOLCI000565500       -            488 EOG093603KJ          -            657   1.2e-31  111.8   1.1   3   4   0.00035     0.048   14.0   0.0   428   474   335   381   332   388 0.85 -
SOLCI000565500       -            488 EOG093603KJ          -            657   1.2e-31  111.8   1.1   4   4       1.9   2.7e+02    1.6   0.0   435   479   400   444   386   452 0.77 -
SOLCI001074300       -            601 EOG093603KJ          -            657   1.2e-31  111.8   1.8   1   1   3.4e-32   4.7e-30  106.5   2.0   150   634    32   513     3   515 0.89 -
SOLCI000506900       -            753 EOG093603KJ          -            657   1.8e-31  111.2   0.8   1   3   4.3e-05    0.0058   17.0   0.0   205   274   288   373   247   386 0.74 -
SOLCI000506900       -            753 EOG093603KJ          -            657   1.8e-31  111.2   0.8   2   3   4.4e-24   6.1e-22   79.7   0.1   140   315   379   555   375   565 0.91 -
SOLCI000506900       -            753 EOG093603KJ          -            657   1.8e-31  111.2   0.8   3   3    0.0044      0.61   10.3   0.0   256   346   575   671   559   676 0.75 -
SOLCI007300500       -            403 EOG093603KJ          -            657   3.2e-31  110.4   0.6   1   3      0.59        81    3.3   0.0   540   582   119   161   116   202 0.65 -
SOLCI007300500       -            403 EOG093603KJ          -            657   3.2e-31  110.4   0.6   2   3   5.3e-23   7.3e-21   76.2   0.0   468   588   222   342   208   343 0.90 -
SOLCI007300500       -            403 EOG093603KJ          -            657   3.2e-31  110.4   0.6   3   3     4e-11   5.6e-09   36.9   0.0   397   459   326   388   325   398 0.95 -
SOLCI006543400       -            676 EOG093603KJ          -            657   3.5e-31  110.3   0.0   1   2   1.5e-29   2.1e-27   97.8   0.0   162   633    14   468    10   473 0.93 -
SOLCI006543400       -            676 EOG093603KJ          -            657   3.5e-31  110.3   0.0   2   2     1e-05    0.0014   19.0   0.0   144   271   362   483   354   579 0.82 -
SOLCI002358300       -            602 EOG093603KJ          -            657   3.6e-31  110.2   0.0   1   2   7.7e-26   1.1e-23   85.5   0.0   154   595    41   474    36   476 0.92 -
SOLCI002358300       -            602 EOG093603KJ          -            657   3.6e-31  110.2   0.0   2   2   2.4e-09   3.3e-07   31.0   0.0   155   272   377   492   375   545 0.67 -
SOLCI000357500       -            662 EOG093603KJ          -            657   3.7e-31  110.2   0.8   1   2   5.1e-18     7e-16   59.7   0.1   299   585    46   323    42   345 0.91 -
SOLCI000357500       -            662 EOG093603KJ          -            657   3.7e-31  110.2   0.8   2   2   2.1e-13   2.9e-11   44.5   0.1   329   526   380   576   356   591 0.85 -
SOLCI000019300       -            622 EOG093603KJ          -            657   4.3e-31  109.9   0.0   1   1   1.1e-32   1.6e-30  108.1   0.0   223   625    91   490    79   504 0.88 -
SOLCI000500200       -            626 EOG093603KJ          -            657   5.5e-31  109.6   3.3   1   3       2.6   3.6e+02    1.2   0.0   536   579    88   131    71   147 0.74 -
SOLCI000500200       -            626 EOG093603KJ          -            657   5.5e-31  109.6   3.3   2   3   9.4e-08   1.3e-05   25.8   0.0   495   567   152   220   144   223 0.92 -
SOLCI000500200       -            626 EOG093603KJ          -            657   5.5e-31  109.6   3.3   3   3   1.1e-23   1.5e-21   78.5   0.4   329   599   223   485   220   491 0.77 -
SOLCI002282800       -            559 EOG093603KJ          -            657     6e-31  109.5   0.7   1   2   1.6e-18   2.2e-16   61.3   0.0   397   593    81   269    76   280 0.94 -
SOLCI002282800       -            559 EOG093603KJ          -            657     6e-31  109.5   0.7   2   2   8.1e-14   1.1e-11   45.8   0.2   196   344   286   435   274   482 0.79 -
SOLCI006954000       -            616 EOG093603KJ          -            657   8.5e-31  109.0   0.0   1   2   1.5e-29   2.1e-27   97.8   0.0   153   595    61   499    33   503 0.89 -
SOLCI006954000       -            616 EOG093603KJ          -            657   8.5e-31  109.0   0.0   2   2    0.0058       0.8    9.9   0.0   145   257   498   607   490   611 0.68 -
SOLCI006728300       -            871 EOG093603KJ          -            657   8.8e-31  108.9   0.2   1   3   2.3e-17   3.2e-15   57.5   0.0   188   356   249   438   201   438 0.82 -
SOLCI006728300       -            871 EOG093603KJ          -            657   8.8e-31  108.9   0.2   2   3   1.4e-17   1.9e-15   58.3   0.2   308   524   320   536   315   548 0.93 -
SOLCI006728300       -            871 EOG093603KJ          -            657   8.8e-31  108.9   0.2   3   3       0.7        96    3.1   0.0   151   253   555   657   544   663 0.74 -
SOLCI002443800       -            566 EOG093603KJ          -            657   1.1e-30  108.6   1.2   1   3      0.16        22    5.2   0.1   485   580    49   141    27   156 0.68 -
SOLCI002443800       -            566 EOG093603KJ          -            657   1.1e-30  108.6   1.2   2   3   4.5e-24   6.2e-22   79.7   1.0   398   638   197   431    88   438 0.92 -
SOLCI002443800       -            566 EOG093603KJ          -            657   1.1e-30  108.6   1.2   3   3   1.1e-10   1.5e-08   35.5   0.0   139   241   346   446   342   499 0.82 -
SOLCI007107400       -            626 EOG093603KJ          -            657   1.3e-30  108.4   2.5   1   3   1.2e-10   1.7e-08   35.3   0.0   322   451    92   219    81   224 0.81 -
SOLCI007107400       -            626 EOG093603KJ          -            657   1.3e-30  108.4   2.5   2   3   9.9e-23   1.4e-20   75.3   1.9   323   601   196   468   192   470 0.95 -
SOLCI007107400       -            626 EOG093603KJ          -            657   1.3e-30  108.4   2.5   3   3     0.015         2    8.6   0.0   413   485   455   525   452   562 0.80 -
SOLCI003387500       -            695 EOG093603KJ          -            657   1.9e-30  107.8   0.9   1   4   1.7e-11   2.3e-09   38.2   0.2   153   370    52   265    34   274 0.69 -
SOLCI003387500       -            695 EOG093603KJ          -            657   1.9e-30  107.8   0.9   2   4   2.9e-13     4e-11   44.0   0.0   224   356   286   420   270   420 0.90 -
SOLCI003387500       -            695 EOG093603KJ          -            657   1.9e-30  107.8   0.9   3   4     1e-06   0.00014   22.3   0.0   139   218   407   487   405   520 0.86 -
SOLCI003387500       -            695 EOG093603KJ          -            657   1.9e-30  107.8   0.9   4   4      0.62        86    3.2   0.0   322   368   522   573   514   609 0.62 -
SOLCI001388900       -            521 EOG093603KJ          -            657   1.9e-30  107.8   8.9   1   2   7.6e-32     1e-29  105.4   7.2   183   586    74   482    66   484 0.87 -
SOLCI001388900       -            521 EOG093603KJ          -            657   1.9e-30  107.8   8.9   2   2     0.046       6.3    7.0   0.1   153   229   429   502   424   513 0.86 -
SOLCI001442000       -            759 EOG093603KJ          -            657     2e-30  107.7   0.0   1   4   3.4e-10   4.7e-08   33.8   0.0   155   402    13   258     4   260 0.88 -
SOLCI001442000       -            759 EOG093603KJ          -            657     2e-30  107.7   0.0   2   4    0.0006     0.083   13.2   0.0   320   417   211   308   207   319 0.72 -
SOLCI001442000       -            759 EOG093603KJ          -            657     2e-30  107.7   0.0   3   4     1e-09   1.4e-07   32.3   0.0   503   579   320   396   313   409 0.93 -
SOLCI001442000       -            759 EOG093603KJ          -            657     2e-30  107.7   0.0   4   4   4.2e-10   5.8e-08   33.5   0.0   196   334   427   565   421   578 0.79 -
SOLCI004171700       -            633 EOG093603KJ          -            657   4.1e-30  106.7   0.4   1   2   4.7e-14   6.5e-12   46.6   0.5   368   585    33   246    23   278 0.89 -
SOLCI004171700       -            633 EOG093603KJ          -            657   4.1e-30  106.7   0.4   2   2   1.8e-17   2.5e-15   57.9   0.0   322   533   301   511   277   547 0.86 -
SOLCI002052500       -            534 EOG093603KJ          -            657   5.6e-30  106.3   0.1   1   1   1.5e-31     2e-29  104.4   0.1   188   568    72   442    52   523 0.86 -
SOLCI003575300       -            729 EOG093603KJ          -            657   5.7e-30  106.2   1.6   1   3   0.00021     0.029   14.7   0.0   195   271    87   162    63   162 0.87 -
SOLCI003575300       -            729 EOG093603KJ          -            657   5.7e-30  106.2   1.6   2   3     2e-12   2.8e-10   41.2   0.1   428   599   115   282    88   300 0.87 -
SOLCI003575300       -            729 EOG093603KJ          -            657   5.7e-30  106.2   1.6   3   3   7.3e-18     1e-15   59.2   0.1   363   635   326   593   314   611 0.88 -
SOLCI003177800       -            637 EOG093603KJ          -            657     7e-30  106.0   2.7   1   4     7e-14   9.6e-12   46.0   0.1   394   587    69   253    22   261 0.85 -
SOLCI003177800       -            637 EOG093603KJ          -            657     7e-30  106.0   2.7   2   4     0.057       7.8    6.7   0.1   527   587   263   319   256   328 0.77 -
SOLCI003177800       -            637 EOG093603KJ          -            657     7e-30  106.0   2.7   3   4   2.4e-09   3.3e-07   31.0   0.0   140   274   321   459   317   460 0.89 -
SOLCI003177800       -            637 EOG093603KJ          -            657     7e-30  106.0   2.7   4   4   7.9e-06    0.0011   19.4   0.0   140   254   465   576   461   584 0.84 -
SOLCI000391400       -            379 EOG093603KJ          -            657   7.4e-30  105.9   1.8   1   2     0.027       3.7    7.7   0.0   386   441    99   154    80   159 0.90 -
SOLCI000391400       -            379 EOG093603KJ          -            657   7.4e-30  105.9   1.8   2   2   4.6e-29   6.4e-27   96.2   1.1   412   616   161   373   156   378 0.90 -
SOLCI004636500       -            458 EOG093603KJ          -            657   2.2e-29  104.3   0.2   1   2   9.3e-16   1.3e-13   52.2   0.1   173   355    87   271    73   272 0.90 -
SOLCI004636500       -            458 EOG093603KJ          -            657   2.2e-29  104.3   0.2   2   2   1.5e-17   2.1e-15   58.2   0.0   137   341   187   390   185   408 0.93 -
SOLCI004636700       -            698 EOG093603KJ          -            657   3.3e-29  103.7   0.3   1   2   4.2e-15   5.7e-13   50.1   0.0   191   508    98   405    65   414 0.90 -
SOLCI004636700       -            698 EOG093603KJ          -            657   3.3e-29  103.7   0.3   2   2   3.9e-15   5.4e-13   50.2   0.2   284   496   423   630   416   647 0.92 -
SOLCI005079900       -            558 EOG093603KJ          -            657   3.5e-29  103.7   2.6   1   2   1.1e-24   1.5e-22   81.8   0.5   259   589    68   388    67   394 0.92 -
SOLCI005079900       -            558 EOG093603KJ          -            657   3.5e-29  103.7   2.6   2   2   1.5e-05    0.0021   18.5   0.0   140   257   389   502   384   506 0.79 -
SOLCI001866000       -            507 EOG093603KJ          -            657   4.1e-29  103.4   0.0   1   2   3.8e-06   0.00053   20.5   0.0   156   204    44    92    23   105 0.87 -
SOLCI001866000       -            507 EOG093603KJ          -            657   4.1e-29  103.4   0.0   2   2     1e-23   1.4e-21   78.5   0.0   392   634   145   379   139   385 0.95 -
SOLCI000669300       -            552 EOG093603KJ          -            657   5.6e-29  103.0   0.0   1   4   1.3e-14   1.7e-12   48.5   0.0   415   566    66   216    60   217 0.91 -
SOLCI000669300       -            552 EOG093603KJ          -            657   5.6e-29  103.0   0.0   2   4   8.1e-13   1.1e-10   42.5   0.0   482   588   171   269   166   287 0.85 -
SOLCI000669300       -            552 EOG093603KJ          -            657   5.6e-29  103.0   0.0   3   4    0.0094       1.3    9.3   0.0   328   354   293   319   286   325 0.74 -
SOLCI000669300       -            552 EOG093603KJ          -            657   5.6e-29  103.0   0.0   4   4   3.4e-06   0.00047   20.6   0.0   138   235   338   436   336   488 0.80 -
SOLCI002088500       -            776 EOG093603KJ          -            657   8.1e-29  102.4   5.8   1   5       1.4     2e+02    2.0   0.0   478   543    99   166    94   209 0.75 -
SOLCI002088500       -            776 EOG093603KJ          -            657   8.1e-29  102.4   5.8   2   5   4.4e-06    0.0006   20.3   0.3   216   359   205   356   196   385 0.78 -
SOLCI002088500       -            776 EOG093603KJ          -            657   8.1e-29  102.4   5.8   3   5       0.6        82    3.3   0.0   562   601   435   474   422   491 0.77 -
SOLCI002088500       -            776 EOG093603KJ          -            657   8.1e-29  102.4   5.8   4   5   3.1e-15   4.3e-13   50.5   0.1   329   478   484   635   440   641 0.84 -
SOLCI002088500       -            776 EOG093603KJ          -            657   8.1e-29  102.4   5.8   5   5   1.9e-10   2.7e-08   34.6   0.3   278   423   606   762   592   769 0.79 -
SOLCI000401400       -            603 EOG093603KJ          -            657   1.1e-28  102.0   0.9   1   3   1.5e-14     2e-12   48.3   0.0   428   584    88   239    66   243 0.92 -
SOLCI000401400       -            603 EOG093603KJ          -            657   1.1e-28  102.0   0.9   2   3   6.7e-12   9.3e-10   39.5   0.1   502   601   265   360   253   363 0.92 -
SOLCI000401400       -            603 EOG093603KJ          -            657   1.1e-28  102.0   0.9   3   3   0.00078      0.11   12.8   0.0   218   291   357   427   354   470 0.76 -
SOLCI007478000       -            589 EOG093603KJ          -            657   1.1e-28  102.0   1.2   1   2   1.8e-18   2.5e-16   61.2   0.3   316   581    56   309    12   346 0.85 -
SOLCI007478000       -            589 EOG093603KJ          -            657   1.1e-28  102.0   1.2   2   2     1e-11   1.4e-09   38.9   0.1   143   277   351   483   315   497 0.82 -
SOLCI001442100       -            653 EOG093603KJ          -            657   1.5e-28  101.6   0.0   1   2   9.2e-18   1.3e-15   58.8   0.0   359   588    79   300    65   314 0.91 -
SOLCI001442100       -            653 EOG093603KJ          -            657   1.5e-28  101.6   0.0   2   2   1.6e-10   2.2e-08   34.9   0.0   153   264   345   453   343   467 0.91 -
SOLCI001670900       -            653 EOG093603KJ          -            657   1.8e-28  101.3   0.1   1   2   9.8e-11   1.4e-08   35.6   0.1   158   356    50   245    45   245 0.91 -
SOLCI001670900       -            653 EOG093603KJ          -            657   1.8e-28  101.3   0.1   2   2   8.9e-22   1.2e-19   72.1   0.0   328   635   148   446   143   452 0.95 -
SOLCI002952600       -            627 EOG093603KJ          -            657   2.2e-28  101.0   0.3   1   2     1e-14   1.4e-12   48.8   0.1   427   585    92   247    38   265 0.93 -
SOLCI002952600       -            627 EOG093603KJ          -            657   2.2e-28  101.0   0.3   2   2   8.2e-15   1.1e-12   49.1   0.0   403   636   280   513   271   532 0.85 -
SOLCI001781600       -            651 EOG093603KJ          -            657   3.3e-28  100.4   0.0   1   2   3.2e-25   4.5e-23   83.5   0.1   194   488   110   401   102   404 0.92 -
SOLCI001781600       -            651 EOG093603KJ          -            657   3.3e-28  100.4   0.0   2   2   0.00012     0.016   15.5   0.0   142   254   399   508   393   516 0.83 -
SOLCI001997700       -            525 EOG093603KJ          -            657     4e-28  100.1   3.0   1   2     2e-08   2.7e-06   28.0   0.1   140   267   220   346   206   347 0.80 -
SOLCI001997700       -            525 EOG093603KJ          -            657     4e-28  100.1   3.0   2   2   2.7e-24   3.7e-22   80.4   0.8   412   601   322   511   322   522 0.89 -
SOLCI001872400       -            654 EOG093603KJ          -            657   4.1e-28  100.1   0.2   1   1   1.6e-29   2.2e-27   97.7   0.2   172   574   193   617    59   632 0.87 -
SOLCI004732000       -            116 EOG093603KJ          -            657   4.5e-28  100.0   0.0   1   1   3.7e-30   5.1e-28   99.8   0.0   410   519     4   113     1   116 0.93 -
SOLCI006320100       -            758 EOG093603KJ          -            657   5.5e-28   99.7   8.3   1   4   0.00029      0.04   14.3   0.5   474   580   101   205    92   212 0.88 -
SOLCI006320100       -            758 EOG093603KJ          -            657   5.5e-28   99.7   8.3   2   4   2.7e-06   0.00037   21.0   0.2   486   580   213   303   205   310 0.92 -
SOLCI006320100       -            758 EOG093603KJ          -            657   5.5e-28   99.7   8.3   3   4   1.5e-19   2.1e-17   64.7   0.0   385   627   318   553   308   568 0.91 -
SOLCI006320100       -            758 EOG093603KJ          -            657   5.5e-28   99.7   8.3   4   4       3.4   4.7e+02    0.8   0.0   324   356   597   629   579   636 0.67 -
SOLCI005818800       -            585 EOG093603KJ          -            657   5.6e-28   99.7   0.0   1   2   1.1e-14   1.5e-12   48.7   0.0   427   585    74   228    62   235 0.96 -
SOLCI005818800       -            585 EOG093603KJ          -            657   5.6e-28   99.7   0.0   2   2   2.8e-17   3.8e-15   57.3   0.0   151   388   208   444   208   450 0.88 -
SOLCI004428300       -            605 EOG093603KJ          -            657   8.2e-28   99.1   0.0   1   1   2.7e-29   3.7e-27   97.0   0.0   222   633    67   470    60   478 0.93 -
SOLCI004944500       -            405 EOG093603KJ          -            657   1.4e-27   98.3   1.8   1   2      0.12        17    5.6   0.0   545   596    47    99    28   109 0.83 -
SOLCI004944500       -            405 EOG093603KJ          -            657   1.4e-27   98.3   1.8   2   2     2e-27   2.7e-25   90.8   0.4   238   483   120   372   113   381 0.62 -
SOLCI001655700       -            472 EOG093603KJ          -            657   1.4e-27   98.3   0.1   1   2   7.6e-20     1e-17   65.7   0.0   351   593     1   235     1   243 0.94 -
SOLCI001655700       -            472 EOG093603KJ          -            657   1.4e-27   98.3   0.1   2   2   6.4e-09   8.8e-07   29.6   0.1   431   561   248   377   234   384 0.87 -
SOLCI000270700       -            850 EOG093603KJ          -            657   2.1e-27   97.8  11.6   1   4     0.021       2.9    8.1   0.0   373   405   201   233   195   251 0.82 -
SOLCI000270700       -            850 EOG093603KJ          -            657   2.1e-27   97.8  11.6   2   4   2.9e-06    0.0004   20.8   0.2   235   372   302   445   291   455 0.76 -
SOLCI000270700       -            850 EOG093603KJ          -            657   2.1e-27   97.8  11.6   3   4   2.8e-22   3.9e-20   73.8   2.3   158   384   435   663   435   687 0.94 -
SOLCI000270700       -            850 EOG093603KJ          -            657   2.1e-27   97.8  11.6   4   4      0.87   1.2e+02    2.8   0.0   318   396   741   819   730   844 0.72 -
SOLCI006755700       -            646 EOG093603KJ          -            657   2.2e-27   97.7   0.1   1   3   6.2e-07   8.5e-05   23.1   0.0   295   491    34   233    24   236 0.88 -
SOLCI006755700       -            646 EOG093603KJ          -            657   2.2e-27   97.7   0.1   2   3   9.1e-09   1.3e-06   29.1   0.1   222   354   203   337   196   340 0.74 -
SOLCI006755700       -            646 EOG093603KJ          -            657   2.2e-27   97.7   0.1   3   3   1.3e-13   1.9e-11   45.1   0.0   155   273   338   454   335   511 0.74 -
SOLCI005378000       -            625 EOG093603KJ          -            657   2.4e-27   97.6   7.4   1   2   1.9e-22   2.6e-20   74.3   2.5   155   476   257   581   238   582 0.94 -
SOLCI005378000       -            625 EOG093603KJ          -            657   2.4e-27   97.6   7.4   2   2   2.4e-10   3.3e-08   34.4   0.2   138   293   446   603   442   619 0.59 -
SOLCI004586700       -            198 EOG093603KJ          -            657   2.4e-27   97.6   0.7   1   1   2.3e-14   3.2e-12   47.6   0.1   295   364   101   173    98   183 0.89 -
SOLCI003417500       -            751 EOG093603KJ          -            657   2.6e-27   97.5   0.0   1   2         3   4.1e+02    1.0   0.0   489   543    67   117    60   120 0.63 -
SOLCI003417500       -            751 EOG093603KJ          -            657   2.6e-27   97.5   0.0   2   2   1.3e-27   1.8e-25   91.4   0.0   151   625   138   602   121   613 0.91 -
SOLCI001686500       -            621 EOG093603KJ          -            657   4.1e-27   96.8   0.1   1   2   6.4e-25   8.8e-23   82.5   0.0   322   598   109   378   101   380 0.94 -
SOLCI001686500       -            621 EOG093603KJ          -            657   4.1e-27   96.8   0.1   2   2   0.00022      0.03   14.7   0.0   143   217   372   444   365   486 0.66 -
SOLCI007161600       -            555 EOG093603KJ          -            657   8.9e-27   95.7   0.0   1   2   3.8e-21   5.3e-19   70.0   0.0   363   638    92   355    81   358 0.92 -
SOLCI007161600       -            555 EOG093603KJ          -            657   8.9e-27   95.7   0.0   2   2   1.3e-09   1.8e-07   31.9   0.0   197   388   227   414   226   419 0.67 -
SOLCI000001500       -            642 EOG093603KJ          -            657     1e-26   95.5   0.0   1   2   5.6e-27   7.6e-25   89.3   0.0   222   635    27   436     6   442 0.91 -
SOLCI000001500       -            642 EOG093603KJ          -            657     1e-26   95.5   0.0   2   2       1.5     2e+02    2.0   0.0   148   188   464   505   455   510 0.85 -
SOLCI004319000       -            329 EOG093603KJ          -            657   1.3e-26   95.2   0.1   1   1   1.5e-27   2.1e-25   91.2   0.1   171   389    85   307    30   310 0.56 -
SOLCI004441600       -            343 EOG093603KJ          -            657   1.3e-26   95.1   0.1   1   2   9.5e-25   1.3e-22   81.9   0.0   138   270   155   284   154   285 0.98 -
SOLCI004441600       -            343 EOG093603KJ          -            657   1.3e-26   95.1   0.1   2   2    0.0017      0.23   11.7   0.0   370   395   285   310   284   316 0.94 -
SOLCI006110800       -            484 EOG093603KJ          -            657   1.5e-26   95.0   0.0   1   3   9.4e-05     0.013   15.9   0.0   427   482    69   124    58   138 0.88 -
SOLCI006110800       -            484 EOG093603KJ          -            657   1.5e-26   95.0   0.0   2   3   5.3e-19   7.2e-17   63.0   0.0   267   494   151   370   148   371 0.93 -
SOLCI006110800       -            484 EOG093603KJ          -            657   1.5e-26   95.0   0.0   3   3   0.00019     0.026   14.9   0.0   169   243   354   426   347   440 0.77 -
SOLCI004518400       -            428 EOG093603KJ          -            657   3.5e-26   93.7   0.0   1   2   3.5e-27   4.8e-25   90.0   0.0   375   635    97   347    73   357 0.92 -
SOLCI004518400       -            428 EOG093603KJ          -            657   3.5e-26   93.7   0.0   2   2       4.6   6.4e+02    0.4   0.0   330   357   389   416   375   420 0.62 -
SOLCI000005400       -            477 EOG093603KJ          -            657   6.7e-26   92.8   0.0   1   2   0.00061     0.084   13.2   0.0   486   581    47   140    38   144 0.89 -
SOLCI000005400       -            477 EOG093603KJ          -            657   6.7e-26   92.8   0.0   2   2   4.8e-23   6.6e-21   76.3   0.1   401   639   170   400   153   408 0.93 -
SOLCI000794400       -            632 EOG093603KJ          -            657   1.3e-25   91.8   0.5   1   3      0.14        19    5.4   0.1   158   215    15    74     5    79 0.91 -
SOLCI000794400       -            632 EOG093603KJ          -            657   1.3e-25   91.8   0.5   2   3   4.5e-09   6.2e-07   30.1   0.6   435   596    88   241    81   245 0.76 -
SOLCI000794400       -            632 EOG093603KJ          -            657   1.3e-25   91.8   0.5   3   3   1.5e-20   2.1e-18   68.0   0.0   396   634   185   416   183   428 0.92 -
SOLCI004915200       -            542 EOG093603KJ          -            657   1.4e-25   91.8   0.0   1   2   1.5e-16     2e-14   54.9   0.0   401   579   141   313   131   317 0.94 -
SOLCI004915200       -            542 EOG093603KJ          -            657   1.4e-25   91.8   0.0   2   2   4.9e-10   6.7e-08   33.3   0.0   138   227   381   471   322   489 0.61 -
SOLCI002635400       -            608 EOG093603KJ          -            657   3.1e-25   90.6   5.7   1   3   1.1e-12   1.5e-10   42.1   0.0   233   475    26   263    13   274 0.66 -
SOLCI002635400       -            608 EOG093603KJ          -            657   3.1e-25   90.6   5.7   2   3   0.00023     0.032   14.6   1.5   471   545   297   367   288   375 0.89 -
SOLCI002635400       -            608 EOG093603KJ          -            657   3.1e-25   90.6   5.7   3   3     7e-10   9.6e-08   32.8   0.1   487   625   380   514   374   529 0.91 -
SOLCI000643300       -            605 EOG093603KJ          -            657   3.2e-25   90.5   0.0   1   2   1.4e-13   1.9e-11   45.1   0.0   353   579    20   241    14   249 0.82 -
SOLCI000643300       -            605 EOG093603KJ          -            657   3.2e-25   90.5   0.0   2   2   6.1e-13   8.4e-11   42.9   0.0   178   348   254   424   237   468 0.84 -
SOLCI003956600       -            581 EOG093603KJ          -            657   9.7e-25   89.0   0.2   1   2   1.1e-19   1.5e-17   65.2   0.1   322   585    61   323    43   327 0.90 -
SOLCI003956600       -            581 EOG093603KJ          -            657   9.7e-25   89.0   0.2   2   2   2.2e-06    0.0003   21.3   0.0   181   292   333   446   327   473 0.83 -
SOLCI002977100       -            630 EOG093603KJ          -            657   1.1e-24   88.8   0.9   1   3    0.0033      0.45   10.8   0.0   428   553    89   210    77   215 0.50 -
SOLCI002977100       -            630 EOG093603KJ          -            657   1.1e-24   88.8   0.9   2   3   3.7e-22     5e-20   73.4   0.3   137   349   202   419   194   420 0.90 -
SOLCI002977100       -            630 EOG093603KJ          -            657   1.1e-24   88.8   0.9   3   3      0.55        76    3.4   0.0   147   221   418   491   411   498 0.78 -
SOLCI005477300       -            449 EOG093603KJ          -            657   1.2e-24   88.6   0.0   1   3   9.6e-16   1.3e-13   52.2   0.0   324   588    24   283    19   287 0.92 -
SOLCI005477300       -            449 EOG093603KJ          -            657   1.2e-24   88.6   0.0   2   3   1.6e-09   2.3e-07   31.6   0.0   138   224   282   366   280   392 0.88 -
SOLCI005477300       -            449 EOG093603KJ          -            657   1.2e-24   88.6   0.0   3   3      0.51        71    3.5   0.0   154   221   366   432   363   438 0.63 -
SOLCI000302400       -            476 EOG093603KJ          -            657   2.6e-24   87.6   0.1   1   2   1.5e-23   2.1e-21   77.9   0.1   152   452    76   379     3   383 0.81 -
SOLCI000302400       -            476 EOG093603KJ          -            657   2.6e-24   87.6   0.1   2   2      0.87   1.2e+02    2.7   0.0   150   188   416   455   403   460 0.64 -
SOLCI004309800       -            545 EOG093603KJ          -            657   2.6e-24   87.5   0.0   1   1   6.3e-26   8.7e-24   85.8   0.0   179   527   101   456    78   464 0.85 -
SOLCI001668200       -            599 EOG093603KJ          -            657   3.5e-24   87.1   0.0   1   3   5.5e-09   7.6e-07   29.8   0.0   343   583    81   310    61   326 0.80 -
SOLCI001668200       -            599 EOG093603KJ          -            657   3.5e-24   87.1   0.0   2   3   6.8e-05    0.0094   16.3   0.0   394   483   362   451   359   460 0.87 -
SOLCI001668200       -            599 EOG093603KJ          -            657   3.5e-24   87.1   0.0   3   3   1.1e-10   1.4e-08   35.5   0.0   154   284   462   590   454   596 0.91 -
SOLCI006582300       -            682 EOG093603KJ          -            657   3.7e-24   87.1   0.4   1   2       2.4   3.3e+02    1.3   0.0   569   600    67    98    60   111 0.76 -
SOLCI006582300       -            682 EOG093603KJ          -            657   3.7e-24   87.1   0.4   2   2   4.8e-25   6.6e-23   82.9   0.1   136   609   114   579    98   601 0.86 -
SOLCI000350900       -            651 EOG093603KJ          -            657   5.2e-24   86.5   1.3   1   3     3e-07   4.1e-05   24.1   0.0   324   387   113   177    85   181 0.72 -
SOLCI000350900       -            651 EOG093603KJ          -            657   5.2e-24   86.5   1.3   2   3   7.3e-11     1e-08   36.0   0.1   498   564   242   308   232   315 0.89 -
SOLCI000350900       -            651 EOG093603KJ          -            657   5.2e-24   86.5   1.3   3   3     7e-07   9.6e-05   22.9   0.0   151   220   316   387   310   423 0.83 -
SOLCI002836800       -            596 EOG093603KJ          -            657     1e-23   85.6   0.5   1   2   3.9e-07   5.3e-05   23.7   0.1    80   355    11   292     1   293 0.63 -
SOLCI002836800       -            596 EOG093603KJ          -            657     1e-23   85.6   0.5   2   2   2.4e-18   3.3e-16   60.8   0.0   154   351   291   491   277   526 0.56 -
SOLCI003806100       -            707 EOG093603KJ          -            657   1.5e-23   85.1   1.5   1   2   4.3e-14   5.9e-12   46.7   0.7   184   542    60   408    50   409 0.85 -
SOLCI003806100       -            707 EOG093603KJ          -            657   1.5e-23   85.1   1.5   2   2   1.3e-11   1.8e-09   38.5   0.0   154   272   399   515   394   559 0.87 -
SOLCI004901500       -            466 EOG093603KJ          -            657     2e-23   84.6   0.2   1   2   5.4e-05    0.0075   16.6   0.0   463   565    84   182    49   183 0.91 -
SOLCI004901500       -            466 EOG093603KJ          -            657     2e-23   84.6   0.2   2   2   2.5e-19   3.4e-17   64.0   0.0   324   523   182   382   180   424 0.85 -
SOLCI004716000       -            622 EOG093603KJ          -            657   2.3e-23   84.4   3.7   1   1   3.5e-24   4.8e-22   80.1   3.7   283   633    73   414    54   422 0.89 -
SOLCI001503200       -            492 EOG093603KJ          -            657   2.8e-23   84.1   8.2   1   2     1e-06   0.00014   22.3   0.4   277   369    76   169    70   177 0.91 -
SOLCI001503200       -            492 EOG093603KJ          -            657   2.8e-23   84.1   8.2   2   2   3.1e-22   4.3e-20   73.6   2.1   153   417   122   393   116   396 0.93 -
SOLCI000060300       -            370 EOG093603KJ          -            657   4.8e-23   83.4   6.5   1   2   2.1e-17   2.9e-15   57.7   2.9   432   598    52   218    38   234 0.81 -
SOLCI000060300       -            370 EOG093603KJ          -            657   4.8e-23   83.4   6.5   2   2   1.7e-08   2.3e-06   28.2   0.1   378   461   220   303   215   311 0.81 -
SOLCI002887100       -            535 EOG093603KJ          -            657   5.8e-23   83.1   0.5   1   2   1.3e-07   1.8e-05   25.3   0.0   158   270   169   281   139   332 0.70 -
SOLCI002887100       -            535 EOG093603KJ          -            657   5.8e-23   83.1   0.5   2   2   1.3e-16   1.8e-14   55.0   0.1   158   331   343   527   336   532 0.85 -
SOLCI006161400       -            527 EOG093603KJ          -            657   7.1e-23   82.8   0.5   1   3   0.00036     0.049   13.9   0.0   401   474    70   139    50   162 0.63 -
SOLCI006161400       -            527 EOG093603KJ          -            657   7.1e-23   82.8   0.5   2   3   2.1e-10   2.9e-08   34.5   0.1   463   593   167   295   154   306 0.82 -
SOLCI006161400       -            527 EOG093603KJ          -            657   7.1e-23   82.8   0.5   3   3   2.4e-12   3.3e-10   41.0   0.0   139   344   250   456   249   503 0.85 -
SOLCI000288900       -            605 EOG093603KJ          -            657   9.5e-23   82.4   0.2   1   1   6.6e-24   9.1e-22   79.1   0.2   154   454    94   394    93   448 0.86 -
SOLCI002908200       -            626 EOG093603KJ          -            657   1.1e-22   82.2   0.0   1   2   9.3e-05     0.013   15.9   0.0   158   276    19   133    10   136 0.90 -
SOLCI002908200       -            626 EOG093603KJ          -            657   1.1e-22   82.2   0.0   2   2   2.2e-18   3.1e-16   60.9   0.0   271   522   166   413   152   418 0.87 -
SOLCI004937200       -            610 EOG093603KJ          -            657   1.6e-22   81.7   0.1   1   3   6.4e-11   8.8e-09   36.2   0.0   401   598    45   230    41   236 0.92 -
SOLCI004937200       -            610 EOG093603KJ          -            657   1.6e-22   81.7   0.1   2   3   1.4e-13   1.9e-11   45.0   0.0   329   526   206   401   204   404 0.83 -
SOLCI004937200       -            610 EOG093603KJ          -            657   1.6e-22   81.7   0.1   3   3   0.00075       0.1   12.9   0.0   142   208   360   424   352   473 0.76 -
SOLCI000074000       -            467 EOG093603KJ          -            657   1.8e-22   81.5   0.7   1   2     5e-05    0.0068   16.8   0.0   393   490    44   144    10   149 0.83 -
SOLCI000074000       -            467 EOG093603KJ          -            657   1.8e-22   81.5   0.7   2   2   2.9e-17     4e-15   57.2   2.4   396   637   151   392   150   404 0.88 -
SOLCI006221800       -            453 EOG093603KJ          -            657   2.4e-22   81.0   0.0   1   3   5.9e-07   8.1e-05   23.1   0.0   256   355    61   162    44   164 0.78 -
SOLCI006221800       -            453 EOG093603KJ          -            657   2.4e-22   81.0   0.0   2   3   8.1e-09   1.1e-06   29.3   0.1   394   526   162   290   160   294 0.85 -
SOLCI006221800       -            453 EOG093603KJ          -            657   2.4e-22   81.0   0.0   3   3   1.1e-09   1.5e-07   32.2   0.0   139   291   282   435   281   440 0.87 -
SOLCI002540800       -            491 EOG093603KJ          -            657   2.7e-22   80.9   8.9   1   3   1.7e-16   2.3e-14   54.7   0.7   395   557   128   291   125   300 0.94 -
SOLCI002540800       -            491 EOG093603KJ          -            657   2.7e-22   80.9   8.9   2   3   1.3e-11   1.8e-09   38.5   1.9   279   489   219   438   217   445 0.82 -
SOLCI002540800       -            491 EOG093603KJ          -            657   2.7e-22   80.9   8.9   3   3      0.83   1.1e+02    2.8   0.0   562   622   406   464   395   486 0.74 -
SOLCI002658500       -            512 EOG093603KJ          -            657   6.3e-22   79.7   0.0   1   2   1.9e-12   2.6e-10   41.3   0.0   427   597    82   251    70   260 0.86 -
SOLCI002658500       -            512 EOG093603KJ          -            657   6.3e-22   79.7   0.0   2   2   8.5e-11   1.2e-08   35.8   0.0   196   342   265   412   260   427 0.89 -
SOLCI006898400       -            451 EOG093603KJ          -            657   9.9e-22   79.0   0.0   1   2   1.6e-05    0.0022   18.4   0.0   331   492     1   158     1   163 0.89 -
SOLCI006898400       -            451 EOG093603KJ          -            657   9.9e-22   79.0   0.0   2   2   5.1e-18     7e-16   59.7   0.0   137   343   147   360   145   398 0.86 -
SOLCI005192800       -            605 EOG093603KJ          -            657     1e-21   79.0   0.0   1   3   3.6e-13   4.9e-11   43.7   0.0   414   591    86   255    63   273 0.90 -
SOLCI005192800       -            605 EOG093603KJ          -            657     1e-21   79.0   0.0   2   3   1.2e-07   1.6e-05   25.4   0.0   510   626   279   390   268   398 0.76 -
SOLCI005192800       -            605 EOG093603KJ          -            657     1e-21   79.0   0.0   3   3   0.00066     0.091   13.1   0.0   142   256   355   466   349   474 0.87 -
SOLCI003542100       -            437 EOG093603KJ          -            657   2.1e-21   78.0   0.2   1   4   2.2e-15   3.1e-13   51.0   0.0   157   270    40   153    27   153 0.93 -
SOLCI003542100       -            437 EOG093603KJ          -            657   2.1e-21   78.0   0.2   2   4   5.5e-08   7.6e-06   26.5   0.0   138   219   126   209   124   215 0.90 -
SOLCI003542100       -            437 EOG093603KJ          -            657   2.1e-21   78.0   0.2   3   4    0.0023      0.31   11.3   0.0   458   544   246   333   234   361 0.84 -
SOLCI003542100       -            437 EOG093603KJ          -            657   2.1e-21   78.0   0.2   4   4       1.2   1.6e+02    2.3   0.0   379   432   346   401   340   413 0.66 -
SOLCI007033000       -            473 EOG093603KJ          -            657   2.1e-21   77.9   6.1   1   3       8.8   1.2e+03   -0.6   0.0   523   564    56    97    53   106 0.81 -
SOLCI007033000       -            473 EOG093603KJ          -            657   2.1e-21   77.9   6.1   2   3   1.1e-12   1.5e-10   42.1   1.6   436   609    74   246    70   249 0.87 -
SOLCI007033000       -            473 EOG093603KJ          -            657   2.1e-21   77.9   6.1   3   3   2.2e-12     3e-10   41.1   0.3   309   526   226   448   223   452 0.91 -
SOLCI006245500       -            603 EOG093603KJ          -            657   4.1e-21   77.0   6.0   1   2   8.1e-05     0.011   16.1   0.2   437   562    23   142    14   186 0.77 -
SOLCI006245500       -            603 EOG093603KJ          -            657   4.1e-21   77.0   6.0   2   2   1.3e-21   1.7e-19   71.6   1.5   184   634    77   518    70   536 0.86 -
SOLCI006342700       -            489 EOG093603KJ          -            657   4.4e-21   76.9   5.1   1   1   8.7e-23   1.2e-20   75.4   5.1   223   494   141   421   122   447 0.77 -
SOLCI007077600       -            506 EOG093603KJ          -            657   1.1e-20   75.6   2.5   1   2     0.053       7.3    6.8   0.0   520   569    74   123    57   163 0.83 -
SOLCI007077600       -            506 EOG093603KJ          -            657   1.1e-20   75.6   2.5   2   2   1.8e-19   2.4e-17   64.5   4.2   162   421   164   429   155   439 0.88 -
SOLCI004389500       -            415 EOG093603KJ          -            657   1.3e-20   75.3   1.2   1   2   3.8e-20   5.2e-18   66.7   0.4   278   520   121   366   110   366 0.91 -
SOLCI004389500       -            415 EOG093603KJ          -            657   1.3e-20   75.3   1.2   2   2   0.00015      0.02   15.2   0.0   139   214   329   404   327   413 0.91 -
SOLCI002776600       -            596 EOG093603KJ          -            657   2.3e-20   74.5   0.0   1   3     0.047       6.5    6.9   0.0   426   468    85   127    78   134 0.88 -
SOLCI002776600       -            596 EOG093603KJ          -            657   2.3e-20   74.5   0.0   2   3   4.7e-13   6.5e-11   43.3   0.0   387   588   151   344   137   350 0.92 -
SOLCI002776600       -            596 EOG093603KJ          -            657   2.3e-20   74.5   0.0   3   3     3e-10   4.2e-08   34.0   0.0   142   261   312   429   308   462 0.75 -
SOLCI002323000       -            564 EOG093603KJ          -            657     3e-20   74.1   0.0   1   3   2.8e-20   3.9e-18   67.1   0.0   289   633    19   354    12   366 0.91 -
SOLCI002323000       -            564 EOG093603KJ          -            657     3e-20   74.1   0.0   2   3      0.71        97    3.0   0.0   152   187   388   424   371   430 0.78 -
SOLCI002323000       -            564 EOG093603KJ          -            657     3e-20   74.1   0.0   3   3      0.67        92    3.1   0.0   394   458   392   464   388   474 0.53 -
SOLCI000130800       -            698 EOG093603KJ          -            657     3e-20   74.1   0.2   1   3   0.00046     0.063   13.6   0.0   377   473   110   204    37   219 0.57 -
SOLCI000130800       -            698 EOG093603KJ          -            657     3e-20   74.1   0.2   2   3    0.0026      0.36   11.1   0.0   512   597   352   430   343   453 0.84 -
SOLCI000130800       -            698 EOG093603KJ          -            657     3e-20   74.1   0.2   3   3   8.9e-12   1.2e-09   39.1   0.0   139   238   527   629   508   655 0.77 -
SOLCI007179400       -            482 EOG093603KJ          -            657   6.1e-20   73.1   6.8   1   3       1.6   2.2e+02    1.9   0.1   529   617    71   156    51   160 0.58 -
SOLCI007179400       -            482 EOG093603KJ          -            657   6.1e-20   73.1   6.8   2   3   0.00046     0.063   13.6   0.1   519   588   131   197   116   202 0.74 -
SOLCI007179400       -            482 EOG093603KJ          -            657   6.1e-20   73.1   6.8   3   3   4.5e-21   6.2e-19   69.8   3.9   276   527   163   416   145   425 0.90 -
SOLCI005437800       -            530 EOG093603KJ          -            657   6.7e-20   73.0   3.2   1   3   1.5e-05     0.002   18.5   0.2   320   456    65   199    45   203 0.82 -
SOLCI005437800       -            530 EOG093603KJ          -            657   6.7e-20   73.0   3.2   2   3    0.0012      0.16   12.2   0.0   501   584   174   253   171   275 0.87 -
SOLCI005437800       -            530 EOG093603KJ          -            657   6.7e-20   73.0   3.2   3   3     3e-06   0.00041   20.8   0.0   138   254   357   473   354   486 0.87 -
SOLCI003280800       -            713 EOG093603KJ          -            657   1.6e-19   71.8   4.3   1   3   0.00073       0.1   12.9   0.0   191   253   237   299   220   317 0.76 -
SOLCI003280800       -            713 EOG093603KJ          -            657   1.6e-19   71.8   4.3   2   3   7.3e-09     1e-06   29.4   0.1   140   256   388   504   357   513 0.82 -
SOLCI003280800       -            713 EOG093603KJ          -            657   1.6e-19   71.8   4.3   3   3   1.5e-08   2.1e-06   28.4   0.1   135   229   573   671   545   691 0.89 -
SOLCI006342600       -            498 EOG093603KJ          -            657   2.4e-19   71.1   4.6   1   2   9.5e-08   1.3e-05   25.8   0.2   158   236   153   230   113   238 0.78 -
SOLCI006342600       -            498 EOG093603KJ          -            657   2.4e-19   71.1   4.6   2   2   4.9e-14   6.8e-12   46.5   0.4   308   494   238   424   232   450 0.90 -
SOLCI006180800       -            554 EOG093603KJ          -            657   3.1e-19   70.8   0.0   1   2   8.6e-09   1.2e-06   29.2   0.0   427   598   103   270    76   277 0.89 -
SOLCI006180800       -            554 EOG093603KJ          -            657   3.1e-19   70.8   0.0   2   2   7.4e-12     1e-09   39.3   0.0   151   339   275   463   261   514 0.86 -
SOLCI002934700       -            481 EOG093603KJ          -            657   4.5e-19   70.2   0.4   1   3   4.7e-15   6.4e-13   49.9   0.4   369   589    95   308    69   312 0.87 -
SOLCI002934700       -            481 EOG093603KJ          -            657   4.5e-19   70.2   0.4   2   3    0.0044       0.6   10.3   0.0   138   200   306   365   304   380 0.81 -
SOLCI002934700       -            481 EOG093603KJ          -            657   4.5e-19   70.2   0.4   3   3     0.055       7.6    6.7   0.0   192   225   391   424   378   427 0.89 -
SOLCI000407500       -            406 EOG093603KJ          -            657   5.3e-19   70.0   0.0   1   2   5.1e-13   7.1e-11   43.2   0.0   434   599    42   207    30   228 0.90 -
SOLCI000407500       -            406 EOG093603KJ          -            657   5.3e-19   70.0   0.0   2   2   2.7e-07   3.7e-05   24.3   0.0   158   236   250   328   236   342 0.73 -
SOLCI005755800       -            441 EOG093603KJ          -            657   6.1e-19   69.8   0.1   1   2   4.4e-09   6.1e-07   30.2   0.0   342   516    40   206    24   219 0.83 -
SOLCI005755800       -            441 EOG093603KJ          -            657   6.1e-19   69.8   0.1   2   2     3e-10   4.1e-08   34.0   0.0   139   219   276   356   273   402 0.90 -
SOLCI003556900       -            534 EOG093603KJ          -            657   9.2e-19   69.2   1.1   1   3   6.2e-07   8.5e-05   23.1   0.1   462   565    93   196    81   197 0.91 -
SOLCI003556900       -            534 EOG093603KJ          -            657   9.2e-19   69.2   1.1   2   3   7.8e-09   1.1e-06   29.3   0.1   280   459   188   358   185   366 0.73 -
SOLCI003556900       -            534 EOG093603KJ          -            657   9.2e-19   69.2   1.1   3   3   0.00047     0.065   13.5   0.0   152   216   372   437   358   516 0.82 -
SOLCI002665900       -            528 EOG093603KJ          -            657   3.7e-18   67.2   0.3   1   3   1.3e-06   0.00017   22.0   0.0   430   566    76   210    70   212 0.90 -
SOLCI002665900       -            528 EOG093603KJ          -            657   3.7e-18   67.2   0.3   2   3   1.7e-05    0.0023   18.4   0.0   156   252   210   306   208   309 0.90 -
SOLCI002665900       -            528 EOG093603KJ          -            657   3.7e-18   67.2   0.3   3   3      0.24        33    4.6   0.0   189   305   380   502   372   515 0.72 -
SOLCI003496400       -            264 EOG093603KJ          -            657   1.1e-17   65.6   0.0   1   1   1.2e-19   1.7e-17   65.0   0.0   412   496     2    86     1    98 0.92 -
SOLCI002018900       -            617 EOG093603KJ          -            657   1.9e-17   64.9   0.2   1   2   3.6e-07     5e-05   23.8   0.1   153   277   134   268   117   289 0.82 -
SOLCI002018900       -            617 EOG093603KJ          -            657   1.9e-17   64.9   0.2   2   2   1.9e-11   2.7e-09   38.0   0.0   190   293   457   564   415   589 0.81 -
SOLCI005795600       -            687 EOG093603KJ          -            657   2.5e-17   64.5   0.0   1   2   1.3e-08   1.7e-06   28.7   0.0   325   581    75   324    74   337 0.86 -
SOLCI005795600       -            687 EOG093603KJ          -            657   2.5e-17   64.5   0.0   2   2     1e-08   1.4e-06   29.0   0.0   396   491   380   478   376   499 0.81 -
SOLCI000669400       -            426 EOG093603KJ          -            657   2.5e-17   64.5   0.9   1   2   1.8e-12   2.5e-10   41.4   0.6   331   565    34   261    27   268 0.90 -
SOLCI000669400       -            426 EOG093603KJ          -            657   2.5e-17   64.5   0.9   2   2   1.8e-06   0.00025   21.5   0.0   150   218   274   343   264   410 0.86 -
SOLCI005832900       -            510 EOG093603KJ          -            657   2.9e-17   64.3   0.7   1   2    0.0028      0.38   11.0   0.0   522   603    64   146    58   177 0.76 -
SOLCI005832900       -            510 EOG093603KJ          -            657   2.9e-17   64.3   0.7   2   2   1.6e-15   2.1e-13   51.5   0.8   277   523   165   415   152   424 0.91 -
SOLCI001322300       -            109 EOG093603KJ          -            657   1.3e-16   62.1   0.1   1   1   1.1e-18   1.5e-16   61.9   0.1   490   583     4    97     1   100 0.94 -
SOLCI003934000       -            602 EOG093603KJ          -            657   4.2e-16   60.4   0.0   1   3     0.013       1.8    8.8   0.0   427   526    70   174    54   201 0.77 -
SOLCI003934000       -            602 EOG093603KJ          -            657   4.2e-16   60.4   0.0   2   3      0.14        19    5.4   0.0   157   245   195   284   190   291 0.66 -
SOLCI003934000       -            602 EOG093603KJ          -            657   4.2e-16   60.4   0.0   3   3   1.6e-14   2.3e-12   48.1   0.0   462   635   227   396   218   406 0.93 -
SOLCI006353400       -            401 EOG093603KJ          -            657   4.2e-16   60.4   0.0   1   2   7.9e-09   1.1e-06   29.3   0.1   436   563     1   124     1   127 0.81 -
SOLCI006353400       -            401 EOG093603KJ          -            657   4.2e-16   60.4   0.0   2   2   1.1e-09   1.5e-07   32.1   0.0   138   306   113   280   100   293 0.77 -
SOLCI004821100       -            375 EOG093603KJ          -            657   8.5e-16   59.4   0.4   1   1   2.6e-17   3.6e-15   57.4   0.4   150   267   257   375   189   375 0.88 -
SOLCI002464800       -            234 EOG093603KJ          -            657   1.5e-15   58.6   0.1   1   1   1.8e-17   2.4e-15   57.9   0.1   162   355    31   223    12   231 0.75 -
SOLCI000964800       -            651 EOG093603KJ          -            657   2.7e-15   57.7   4.2   1   4      0.59        82    3.3   0.0   534   580   142   188    81   237 0.60 -
SOLCI000964800       -            651 EOG093603KJ          -            657   2.7e-15   57.7   4.2   2   4   9.1e-07   0.00013   22.5   0.7   411   602   260   454   251   459 0.88 -
SOLCI000964800       -            651 EOG093603KJ          -            657   2.7e-15   57.7   4.2   3   4     1e-07   1.4e-05   25.7   0.0   465   564   457   558   453   567 0.68 -
SOLCI000964800       -            651 EOG093603KJ          -            657   2.7e-15   57.7   4.2   4   4      0.18        25    5.0   0.0   541   594   567   619   562   639 0.87 -
SOLCI002278200       -            639 EOG093603KJ          -            657   3.4e-15   57.4   0.5   1   3   5.4e-08   7.4e-06   26.6   0.0   435   596    31   204     4   206 0.79 -
SOLCI002278200       -            639 EOG093603KJ          -            657   3.4e-15   57.4   0.5   2   3   1.9e-09   2.6e-07   31.4   0.1   324   522   142   339   118   341 0.79 -
SOLCI002278200       -            639 EOG093603KJ          -            657   3.4e-15   57.4   0.5   3   3     0.013       1.8    8.8   0.1   427   496   314   384   301   397 0.71 -
SOLCI004519700       -            400 EOG093603KJ          -            657   6.2e-15   56.6   0.2   1   1   1.2e-16   1.6e-14   55.2   0.6   159   368   153   371   118   393 0.83 -
SOLCI004538200       -            504 EOG093603KJ          -            657   1.7e-14   55.1   7.0   1   2   3.6e-16   4.9e-14   53.6   6.0   184   453   178   461   146   469 0.72 -
SOLCI004538200       -            504 EOG093603KJ          -            657   1.7e-14   55.1   7.0   2   2       2.8   3.8e+02    1.1   0.1   167   220   443   496   433   500 0.82 -
SOLCI007508800       -            478 EOG093603KJ          -            657   2.6e-14   54.5   0.6   1   2     1e-10   1.4e-08   35.6   0.2   183   369   145   337   102   338 0.84 -
SOLCI007508800       -            478 EOG093603KJ          -            657   2.6e-14   54.5   0.6   2   2       2.6   3.5e+02    1.2   0.0   150   188   427   466   417   470 0.74 -
SOLCI005783200       -            285 EOG093603KJ          -            657   4.7e-14   53.6   0.0   1   1   9.3e-16   1.3e-13   52.2   0.0   158   265   178   285   158   285 0.86 -
SOLCI005620200       -            417 EOG093603KJ          -            657   2.6e-13   51.2   0.3   1   1   4.3e-15   5.9e-13   50.0   0.3   174   483   103   414    68   416 0.80 -
SOLCI002123900       -            238 EOG093603KJ          -            657   5.1e-13   50.2   0.3   1   1   5.4e-15   7.4e-13   49.7   0.3   141   253   106   219    46   227 0.76 -
SOLCI002878000       -            323 EOG093603KJ          -            657   6.7e-13   49.9   0.1   1   1   1.7e-14   2.4e-12   48.0   0.1   162   292   160   297   139   309 0.71 -
SOLCI000488700       -            102 EOG093603KJ          -            657   8.8e-13   49.4   0.7   1   1   6.5e-15     9e-13   49.4   0.7   479   556    10    87     1   100 0.89 -
SOLCI004016100       -            333 EOG093603KJ          -            657   5.6e-12   46.8   0.0   1   1   2.6e-12   3.6e-10   40.8   0.0   175   352   109   294    82   297 0.57 -
SOLCI000806600       -            891 EOG093603KJ          -            657   1.3e-11   45.6   0.0   1   3      0.33        45    4.1   0.0   142   247    91   195    83   202 0.86 -
SOLCI000806600       -            891 EOG093603KJ          -            657   1.3e-11   45.6   0.0   2   3     3e-10   4.1e-08   34.0   0.2   137   273   190   333   189   394 0.83 -
SOLCI000806600       -            891 EOG093603KJ          -            657   1.3e-11   45.6   0.0   3   3      0.45        63    3.7   0.0   476   579   776   879   769   886 0.85 -
SOLCI000868800       -            495 EOG093603KJ          -            657   3.9e-11   44.0   7.8   1   2     1e-12   1.4e-10   42.2   3.4   392   650    61   321    47   328 0.83 -
SOLCI000868800       -            495 EOG093603KJ          -            657   3.9e-11   44.0   7.8   2   2       3.7   5.1e+02    0.7   0.1   311   415   363   470   344   481 0.64 -
SOLCI002114100       -            727 EOG093603KJ          -            657   5.7e-11   43.5   4.6   1   2   0.00041     0.056   13.7   0.2   596   645   321   374   313   384 0.70 -
SOLCI002114100       -            727 EOG093603KJ          -            657   5.7e-11   43.5   4.6   2   2   4.9e-12   6.7e-10   39.9   0.8   335   629   340   525   336   547 0.46 -
SOLCI000502000       -            507 EOG093603KJ          -            657   1.2e-10   42.4   0.1   1   2     0.055       7.6    6.7   0.1   505   564   292   352   289   368 0.84 -
SOLCI000502000       -            507 EOG093603KJ          -            657   1.2e-10   42.4   0.1   2   2   5.4e-10   7.4e-08   33.2   0.0   248   363   381   502   356   506 0.86 -
SOLCI003460600       -            459 EOG093603KJ          -            657   2.8e-10   41.2   0.0   1   1   2.9e-12     4e-10   40.7   0.0   158   274   190   306   172   349 0.93 -
SOLCI005040000       -            636 EOG093603KJ          -            657   3.4e-10   40.9   0.0   1   1   4.8e-12   6.6e-10   40.0   0.0   165   348   271   453   254   458 0.86 -
SOLCI006404500       -            256 EOG093603KJ          -            657   3.7e-10   40.8   0.0   1   1   3.6e-12     5e-10   40.4   0.0   352   474   101   221    89   230 0.84 -
SOLCI000844300       -            213 EOG093603KJ          -            657   1.1e-09   39.3   0.1   1   1   9.6e-12   1.3e-09   39.0   0.1   166   231     1    66     1    88 0.88 -
SOLCI006787800       -            567 EOG093603KJ          -            657   1.9e-09   38.4   0.0   1   1     2e-11   2.7e-09   37.9   0.0   237   422   102   298    93   304 0.82 -
SOLCI001092000       -            257 EOG093603KJ          -            657   2.1e-09   38.3   0.0   1   2   2.9e-06   0.00039   20.9   0.0   224   299    48   121    35   132 0.81 -
SOLCI001092000       -            257 EOG093603KJ          -            657   2.1e-09   38.3   0.0   2   2   0.00013     0.018   15.4   0.0   436   532   158   254   147   256 0.89 -
SOLCI004114400       -            466 EOG093603KJ          -            657   4.6e-09   37.2   0.0   1   2      0.23        32    4.7   0.0   298   342    91   134    83   156 0.80 -
SOLCI004114400       -            466 EOG093603KJ          -            657   4.6e-09   37.2   0.0   2   2   4.7e-09   6.4e-07   30.1   0.0   195   340   156   302   137   315 0.88 -
SOLCI002442400       -            142 EOG093603KJ          -            657   5.2e-09   37.0   1.4   1   2   2.8e-05    0.0039   17.6   0.0   359   406    32    80    19    85 0.88 -
SOLCI002442400       -            142 EOG093603KJ          -            657   5.2e-09   37.0   1.4   2   2   1.2e-05    0.0017   18.8   0.4   464   519    85   139    81   142 0.91 -
SOLCI002464900       -            240 EOG093603KJ          -            657     2e-08   35.1   0.0   1   1   1.6e-10   2.1e-08   35.0   0.0   472   599    15   139     7   200 0.87 -
SOLCI001911000       -            768 EOG093603KJ          -            657   2.2e-07   31.6   0.0   1   1   2.3e-09   3.2e-07   31.1   0.0   277   387   253   366   245   404 0.83 -
SOLCI004088300       -            238 EOG093603KJ          -            657   2.3e-07   31.6   0.0   1   1   1.9e-09   2.6e-07   31.4   0.0   149   265   108   220    61   229 0.89 -
SOLCI001037700       -             74 EOG093603KJ          -            657   3.1e-07   31.1   0.0   1   1   2.4e-09   3.2e-07   31.1   0.0   316   370     1    55     1    70 0.92 -
SOLCI000797300       -            259 EOG093603KJ          -            657   8.9e-07   29.6   0.4   1   1   8.4e-09   1.1e-06   29.2   0.4    82   251    69   233    62   242 0.79 -
SOLCI003152100       -            503 EOG093603KJ          -            657   1.3e-06   29.0   0.1   1   3     0.022         3    8.0   0.0   519   599   134   221   119   234 0.81 -
SOLCI003152100       -            503 EOG093603KJ          -            657   1.3e-06   29.0   0.1   2   3     0.096        13    5.9   0.0   275   316   252   294   242   336 0.77 -
SOLCI003152100       -            503 EOG093603KJ          -            657   1.3e-06   29.0   0.1   3   3    0.0019      0.26   11.6   0.0   161   229   382   450   358   488 0.80 -
SOLCI005237900       -            150 EOG093603KJ          -            657   2.6e-05   24.8   0.0   1   1   2.1e-07   2.8e-05   24.6   0.0   428   478    69   119    48   142 0.83 -
SOLCI000174600       -            235 EOG093603KJ          -            657   0.00015   22.2   0.1   1   2   9.5e-05     0.013   15.8   0.0   467   508     9    51     5    78 0.69 -
SOLCI000174600       -            235 EOG093603KJ          -            657   0.00015   22.2   0.1   2   2      0.27        37    4.5   0.0   289   363    89   164    69   179 0.72 -
SOLCI005024500       -             64 EOG093603KJ          -            657   0.00022   21.7   0.0   1   1   1.7e-06   0.00023   21.7   0.0   207   255    10    58     3    63 0.89 -
SOLCI000971700       -            311 EOG093603KJ          -            657   0.00036   21.0   0.0   1   1   3.8e-06   0.00052   20.5   0.0   205   247    12    54     6    60 0.82 -
SOLCI003597100       -            140 EOG093603KJ          -            657   0.00036   21.0   0.3   1   2    0.0021      0.29   11.4   0.0   561   599    11    49     2    56 0.79 -
SOLCI003597100       -            140 EOG093603KJ          -            657   0.00036   21.0   0.3   2   2      0.02       2.7    8.2   0.1   398   444    59   105    53   117 0.72 -
SOLCI001037500       -             84 EOG093603KJ          -            657   0.00037   21.0   0.0   1   1   2.8e-06   0.00038   20.9   0.0   316   365     1    50     1    68 0.90 -
SOLCI006298800       -            134 EOG093603KJ          -            657    0.0004   20.9   0.0   1   1   4.3e-06   0.00059   20.3   0.0   324   440    15   127     5   132 0.68 -
SOLCI002087300       -            101 EOG093603KJ          -            657   0.00061   20.2   0.0   1   1   4.5e-06   0.00062   20.2   0.0   178   243     4    70     1    91 0.83 -
SOLCI000063800       -            262 EOG093603KJ          -            657   0.00069   20.1   0.1   1   1   9.1e-06    0.0012   19.2   0.0   313   393     4    87     2   108 0.82 -
SOLCI004312600       -            552 EOG093603KJ          -            657   0.00074   20.0   0.0   1   1   7.9e-06    0.0011   19.4   0.0   278   385    79   186    70   213 0.92 -
SOLCI004081900       -            305 EOG093603KJ          -            657   0.00074   20.0   0.4   1   2    0.0012      0.17   12.2   0.0   535   599    90   154    61   161 0.82 -
SOLCI004081900       -            305 EOG093603KJ          -            657   0.00074   20.0   0.4   2   2     0.082        11    6.1   0.1   398   443   164   209   158   222 0.73 -
SOLCI004995400       -            104 EOG093603KJ          -            657   0.00082   19.8   0.2   1   1   6.8e-06   0.00093   19.6   0.2   464   558     9   103     2   104 0.62 -
SOLCI006700700       -             95 EOG093603KJ          -            657    0.0023   18.3   0.0   1   1   1.8e-05    0.0024   18.3   0.0   162   267    13    81     3    93 0.52 -
SOLCI002760700       -             99 EOG093603KJ          -            657    0.0068   16.8   0.0   1   1   5.5e-05    0.0076   16.6   0.0   140   213    14    87     5    97 0.85 -
SOLCI000151700       -            253 EOG093603KJ          -            657    0.0068   16.8   0.0   1   1   8.3e-05     0.011   16.0   0.0   432   593    59   224    50   245 0.83 -
SOLCI004751900       -             65 EOG093603KJ          -            657     0.013   15.9   0.7   1   2    0.0068      0.93    9.7   0.1   324   354     2    32     1    33 0.86 -
SOLCI004751900       -             65 EOG093603KJ          -            657     0.013   15.9   0.7   2   2     0.095        13    5.9   0.1   392   421    31    60    30    63 0.89 -
SOLCI000805900       -             98 EOG093603KJ          -            657     0.013   15.9   0.0   1   1   0.00012     0.016   15.5   0.0   426   474    29    77     1    95 0.65 -
SOLCI000216700       -             64 EOG093603KJ          -            657     0.013   15.9   0.0   1   1    0.0001     0.014   15.8   0.0   285   339    10    63     3    64 0.69 -
SOLCI005014100       -            265 EOG093603KJ          -            657     0.013   15.8   0.4   1   3       1.2   1.7e+02    2.3   0.0   501   518    10    27     4    43 0.86 -
SOLCI005014100       -            265 EOG093603KJ          -            657     0.013   15.8   0.4   2   3       0.6        82    3.3   0.0   520   557   132   169   118   181 0.73 -
SOLCI005014100       -            265 EOG093603KJ          -            657     0.013   15.8   0.4   3   3     0.068       9.3    6.4   0.0   552   601   200   249   176   258 0.84 -
SOLCI006344900       -            107 EOG093603KJ          -            657     0.029   14.7   0.1   1   1   0.00022      0.03   14.7   0.1   150   221     4    75     1    97 0.61 -
SOLCI003834200       -            149 EOG093603KJ          -            657     0.042   14.2   0.1   1   1   0.00059     0.082   13.2   0.1   165   274     3   108     1   115 0.66 -
SOLCI002475000       -            139 EOG093603KJ          -            657     0.063   13.6   0.1   1   1   0.00054     0.074   13.4   0.1   295   382    27   122    14   131 0.81 -
SOLCI006701200       -             62 EOG093603KJ          -            657     0.068   13.5   0.1   1   1   0.00051      0.07   13.4   0.1   328   373    21    62     7    62 0.90 -
SOLCI004257000       -            198 EOG093603KJ          -            657     0.086   13.1   0.0   1   1    0.0092       1.3    9.3   0.0   391   461    35   118    29   120 0.69 -
SOLCI007104300       -            106 EOG093603KJ          -            657      0.09   13.1   0.0   1   1   0.00069     0.095   13.0   0.0   193   222    27    56    10    76 0.69 -
SOLCI001109100       -            294 EOG093603KJ          -            657      0.11   12.8   0.1   1   2     0.005      0.69   10.2   0.0   391   426    37    72    32   121 0.86 -
SOLCI001109100       -            294 EOG093603KJ          -            657      0.11   12.8   0.1   2   2       6.7   9.3e+02   -0.2   0.0   541   566   147   172   143   176 0.83 -
SOLCI004114800       -            140 EOG093603KJ          -            657      0.12   12.7   0.0   1   1   0.00091      0.13   12.6   0.0   358   439    52   133    31   140 0.63 -
SOLCI006707800       -             84 EOG093603KJ          -            657      0.31   11.3   0.0   1   1    0.0024      0.34   11.2   0.0   161   216    15    70     2    76 0.79 -
SOLCI002293200       -            301 EOG093603KJ          -            657      0.46   10.7   0.0   1   1    0.0046      0.63   10.3   0.0   223   260    35    72    31    83 0.91 -
#
# Program:         hmmsearch
# Version:         3.1b2 (February 2015)
# Pipeline mode:   SEARCH
# Query file:      /home/pgsb/tetiana.nosenko/lineages/embryophyta_odb9//hmms/EOG093603KJ.hmm
# Target file:     /nfs/pgsb/data/S_chilense/Schilense_genome/Solanum_chilense_v3.3_protein.fa
# Option settings: hmmsearch -o ./tmp/temp_Schil_BUSCO_prot_1362887668 --domtblout /home/ibis/tetiana.nosenko/Documents/S_chilense/11_S_chilense_genome/Schilense_genome_sequence/BUSCO_assessment/run_Schil_BUSCO_prot/hmmer_output/EOG093603KJ.out.1 --cpu 1 /home/pgsb/tetiana.nosenko/lineages/embryophyta_odb9//hmms/EOG093603KJ.hmm /nfs/pgsb/data/S_chilense/Schilense_genome/Solanum_chilense_v3.3_protein.fa 
# Current dir:     /home/ibis/tetiana.nosenko/Documents/S_chilense/11_S_chilense_genome/Schilense_genome_sequence/BUSCO_assessment
# Date:            Wed Mar  8 09:19:11 2017
# [ok]
```
