## Supplementary material for "The *de novo* reference genome and transcriptome assemblies of the wild tomato species *Solanum chilense*": EOG093603LQ.out.1

```
#                                                                            --- full sequence --- -------------- this domain -------------   hmm coord   ali coord   env coord
# target name        accession   tlen query name           accession   qlen   E-value  score  bias   #  of  c-Evalue  i-Evalue  score  bias  from    to  from    to  from    to  acc description of target
#------------------- ---------- ----- -------------------- ---------- ----- --------- ------ ----- --- --- --------- --------- ------ ----- ----- ----- ----- ----- ----- ----- ---- ---------------------
SOLCI005841700       -            835 EOG093603LQ          -            579  1.9e-261  870.9  18.2   1   3   3.1e-15   2.8e-13   51.5   4.4    11   187    34   224    27   228 0.72 -
SOLCI005841700       -            835 EOG093603LQ          -            579  1.9e-261  870.9  18.2   2   3   1.2e-10   1.1e-08   36.3   2.4   165   232   254   323   195   338 0.69 -
SOLCI005841700       -            835 EOG093603LQ          -            579  1.9e-261  870.9  18.2   3   3  3.8e-239  3.5e-237  790.8   0.7   208   561   400   758   383   788 0.91 -
SOLCI002690900       -            360 EOG093603LQ          -            579   2.5e-21   78.1   0.0   1   1   4.2e-23   3.8e-21   77.4   0.0   377   549   110   282   104   301 0.84 -
SOLCI007092000       -            356 EOG093603LQ          -            579   2.6e-21   78.0   0.0   1   1   4.9e-23   4.4e-21   77.2   0.0   371   549    96   265    75   273 0.85 -
SOLCI000546500       -            335 EOG093603LQ          -            579   5.6e-21   76.9   0.6   1   1   3.2e-22   2.9e-20   74.5   0.0   375   549   157   328   136   332 0.81 -
SOLCI001856600       -            378 EOG093603LQ          -            579   7.8e-21   76.4   0.0   1   1   1.2e-22   1.1e-20   75.9   0.0   376   551    95   261    86   292 0.87 -
SOLCI007532400       -            203 EOG093603LQ          -            579   1.1e-20   75.9   0.0   1   1   1.7e-22   1.5e-20   75.5   0.0   385   552    39   194    28   199 0.87 -
SOLCI003707500       -            466 EOG093603LQ          -            579   2.4e-20   74.8   0.1   1   1   6.9e-22   6.2e-20   73.4   0.1   372   556   210   393   206   403 0.84 -
SOLCI007091900       -            355 EOG093603LQ          -            579   7.2e-20   73.2   0.0   1   1   1.2e-21   1.1e-19   72.7   0.0   370   549    92   259    80   272 0.92 -
SOLCI004800700       -            363 EOG093603LQ          -            579     2e-19   71.8   0.0   1   2     0.092       8.4    7.0   0.0   260   311    76   127    72   140 0.83 -
SOLCI004800700       -            363 EOG093603LQ          -            579     2e-19   71.8   0.0   2   2   1.5e-18   1.3e-16   62.4   0.0   388   549   173   330   165   340 0.82 -
SOLCI004626700       -            891 EOG093603LQ          -            579   2.5e-19   71.5   0.0   1   1   5.2e-21   4.7e-19   70.5   0.0   380   552   509   670   505   684 0.88 -
SOLCI001234300       -            292 EOG093603LQ          -            579   1.5e-18   68.9   0.0   1   1   2.2e-20     2e-18   68.5   0.0   375   552    51   219    43   243 0.87 -
SOLCI002473300       -            888 EOG093603LQ          -            579   2.1e-18   68.4   0.0   1   1   5.7e-20   5.2e-18   67.1   0.0   380   558   508   675   505   687 0.90 -
SOLCI004394800       -            688 EOG093603LQ          -            579   2.9e-18   67.9   0.0   1   1   5.5e-20     5e-18   67.2   0.0   380   549   181   342   178   362 0.92 -
SOLCI003883400       -            630 EOG093603LQ          -            579   3.1e-18   67.9   0.0   1   1   1.3e-19   1.2e-17   66.0   0.0   377   566   422   604   413   618 0.83 -
SOLCI004537200       -            601 EOG093603LQ          -            579   5.3e-18   67.1   0.0   1   2      0.46        42    4.7   0.0   239   328   308   396   262   403 0.73 -
SOLCI004537200       -            601 EOG093603LQ          -            579   5.3e-18   67.1   0.0   2   2   7.2e-18   6.5e-16   60.2   0.0   385   556   429   589   419   596 0.88 -
SOLCI002223200       -            257 EOG093603LQ          -            579   5.7e-18   67.0   0.0   1   1   8.6e-20   7.8e-18   66.5   0.0   374   551    26   194    19   223 0.86 -
SOLCI002568000       -            276 EOG093603LQ          -            579   8.9e-18   66.3   0.1   1   1   2.5e-19   2.3e-17   65.0   0.0   371   549   101   273    90   276 0.85 -
SOLCI003339500       -            282 EOG093603LQ          -            579     1e-17   66.1   0.0   1   1   1.5e-19   1.4e-17   65.7   0.0   378   571    39   227    32   237 0.85 -
SOLCI000711500       -            294 EOG093603LQ          -            579   1.6e-17   65.5   0.0   1   1   1.1e-16     1e-14   56.2   0.0   258   508     4   224     2   229 0.84 -
SOLCI006709300       -            638 EOG093603LQ          -            579     2e-17   65.2   0.0   1   1   2.2e-19     2e-17   65.2   0.0   376   554   429   600   421   622 0.85 -
SOLCI001335100       -           1320 EOG093603LQ          -            579   2.3e-17   65.0   0.1   1   2       1.5   1.4e+02    3.0   0.0   283   322    32    70     6    77 0.83 -
SOLCI001335100       -           1320 EOG093603LQ          -            579   2.3e-17   65.0   0.1   2   2   1.6e-17   1.4e-15   59.0   0.0   378   553    99   261    86   275 0.80 -
SOLCI004421000       -            667 EOG093603LQ          -            579   2.4e-17   64.9   0.0   1   1     5e-19   4.6e-17   64.0   0.0   382   560   175   345   170   359 0.89 -
SOLCI002709300       -            359 EOG093603LQ          -            579   2.6e-17   64.8   0.0   1   1   4.3e-19   3.9e-17   64.2   0.0   373   549    98   265    81   278 0.87 -
SOLCI001723300       -            480 EOG093603LQ          -            579     3e-17   64.6   1.2   1   3      0.17        16    6.1   0.0   205   289    56   141    22   145 0.84 -
SOLCI001723300       -            480 EOG093603LQ          -            579     3e-17   64.6   1.2   2   3   8.3e-10   7.5e-08   33.5   0.0   377   435   203   262   176   270 0.87 -
SOLCI001723300       -            480 EOG093603LQ          -            579     3e-17   64.6   1.2   3   3   2.1e-06   0.00019   22.3   0.0   441   493   311   354   305   368 0.88 -
SOLCI000200500       -            717 EOG093603LQ          -            579   3.1e-17   64.5   0.0   1   1   6.1e-19   5.5e-17   63.7   0.0   343   559    82   285    71   297 0.82 -
SOLCI002172500       -            295 EOG093603LQ          -            579   3.2e-17   64.5   0.0   1   1   4.9e-19   4.4e-17   64.0   0.0   377   551    96   261    87   291 0.85 -
SOLCI002050200       -            377 EOG093603LQ          -            579   5.3e-17   63.8   0.3   1   2       9.4   8.6e+02    0.3   0.0   260   325     6    71     3    79 0.87 -
SOLCI002050200       -            377 EOG093603LQ          -            579   5.3e-17   63.8   0.3   2   2   4.1e-18   3.8e-16   61.0   0.0   379   550   108   276    89   292 0.80 -
SOLCI002707000       -            294 EOG093603LQ          -            579   5.7e-17   63.7   0.0   1   2     0.012       1.1    9.9   0.1   258   330     4    76     2    78 0.85 -
SOLCI002707000       -            294 EOG093603LQ          -            579   5.7e-17   63.7   0.0   2   2   5.1e-16   4.6e-14   54.1   0.0   342   508    69   224    59   229 0.82 -
SOLCI002360400       -            874 EOG093603LQ          -            579   6.6e-17   63.5   0.0   1   1   7.2e-19   6.6e-17   63.5   0.0   383   556   512   674   504   687 0.86 -
SOLCI007091800       -            360 EOG093603LQ          -            579   6.7e-17   63.4   0.0   1   1   2.1e-18   1.9e-16   61.9   0.0   369   549    94   265    83   271 0.85 -
SOLCI001256100       -            584 EOG093603LQ          -            579   8.2e-17   63.1   0.0   1   2   1.9e-09   1.8e-07   32.3   0.0   388   491   144   239   139   249 0.81 -
SOLCI001256100       -            584 EOG093603LQ          -            579   8.2e-17   63.1   0.0   2   2   3.1e-08   2.8e-06   28.4   0.0   388   487   346   437   341   443 0.80 -
SOLCI002706900       -            295 EOG093603LQ          -            579     1e-16   62.8   0.0   1   1   1.5e-18   1.4e-16   62.4   0.0   340   550    96   285    57   291 0.82 -
SOLCI002704400       -            506 EOG093603LQ          -            579   1.1e-16   62.7   0.8   1   1   1.4e-18   1.3e-16   62.5   0.0   258   491    25   240    22   247 0.84 -
SOLCI005533300       -            294 EOG093603LQ          -            579   1.2e-16   62.6   0.0   1   2    0.0083      0.76   10.4   0.0   258   329     4    75     2    77 0.85 -
SOLCI005533300       -            294 EOG093603LQ          -            579   1.2e-16   62.6   0.0   2   2   2.6e-15   2.4e-13   51.7   0.0   343   504    70   220    65   228 0.80 -
SOLCI006774200       -            475 EOG093603LQ          -            579   1.4e-16   62.4   0.0   1   1   3.3e-18     3e-16   61.3   0.0   380   494   243   346   238   362 0.90 -
SOLCI003434300       -           1002 EOG093603LQ          -            579   1.8e-16   62.0   0.0   1   1     2e-18   1.8e-16   62.0   0.0   379   554   107   268    66   275 0.82 -
SOLCI001442400       -            614 EOG093603LQ          -            579   2.5e-16   61.5   0.0   1   1   4.5e-18   4.1e-16   60.9   0.0   383   551   304   461   299   472 0.90 -
SOLCI005653900       -            426 EOG093603LQ          -            579   2.9e-16   61.3   0.0   1   1     5e-18   4.6e-16   60.7   0.0   352   551   107   301    98   328 0.84 -
SOLCI004334900       -            354 EOG093603LQ          -            579   3.1e-16   61.2   0.0   1   1   5.1e-18   4.7e-16   60.7   0.0   376   551   160   332   138   346 0.81 -
SOLCI006085100       -            362 EOG093603LQ          -            579   3.5e-16   61.1   0.0   1   1   4.8e-18   4.4e-16   60.7   0.0   379   561   115   292   106   313 0.85 -
SOLCI003018700       -            997 EOG093603LQ          -            579   3.8e-16   60.9   0.0   1   1   4.2e-18   3.8e-16   60.9   0.0   379   560   107   274    68   287 0.80 -
SOLCI007195400       -            463 EOG093603LQ          -            579   4.1e-16   60.9   0.0   1   1   7.2e-18   6.5e-16   60.2   0.0   380   493   241   343   236   358 0.90 -
SOLCI005936000       -            345 EOG093603LQ          -            579   4.3e-16   60.8   0.0   1   1   6.5e-18   5.9e-16   60.3   0.0   374   558    91   270    83   291 0.83 -
SOLCI004160400       -            304 EOG093603LQ          -            579   5.6e-16   60.4   0.3   1   1     2e-17   1.8e-15   58.7   0.1   386   563   107   275   101   289 0.79 -
SOLCI002034800       -            272 EOG093603LQ          -            579   6.1e-16   60.3   0.7   1   2       1.1     1e+02    3.4   0.1   263   325    17    76     1    88 0.75 -
SOLCI002034800       -            272 EOG093603LQ          -            579   6.1e-16   60.3   0.7   2   2     2e-16   1.8e-14   55.4   0.1   371   551    98   271    92   272 0.82 -
SOLCI003405100       -            512 EOG093603LQ          -            579   7.4e-16   60.0   0.0   1   1   1.7e-17   1.6e-15   58.9   0.0   258   488    25   239    22   249 0.85 -
SOLCI002413500       -           1401 EOG093603LQ          -            579     8e-16   59.9   0.3   1   1   2.7e-17   2.5e-15   58.3   0.0   338   549    81   275    55   286 0.82 -
SOLCI005691800       -            715 EOG093603LQ          -            579     1e-15   59.5   0.1   1   1   2.5e-17   2.3e-15   58.4   0.0   343   556    82   282    70   289 0.83 -
SOLCI000686400       -            469 EOG093603LQ          -            579   1.2e-15   59.3   0.2   1   1   2.8e-17   2.5e-15   58.2   0.0   380   493   242   344   236   359 0.86 -
SOLCI000531800       -            357 EOG093603LQ          -            579   1.5e-15   59.0   0.0   1   1   2.5e-17   2.3e-15   58.4   0.0   376   549   161   331   137   341 0.85 -
SOLCI000528200       -            270 EOG093603LQ          -            579   1.6e-15   58.9   0.0   1   1   3.2e-17   2.9e-15   58.0   0.0   375   550    44   204    36   234 0.84 -
SOLCI002512100       -            434 EOG093603LQ          -            579     2e-15   58.6   0.0   1   1   3.9e-17   3.6e-15   57.7   0.0   378   550    89   249    81   269 0.89 -
SOLCI002166900       -            567 EOG093603LQ          -            579     3e-15   58.0  11.7   1   1     1e-15   9.2e-14   53.1   0.0   258   488   120   318   115   325 0.86 -
SOLCI004646500       -            487 EOG093603LQ          -            579   7.5e-15   56.7   0.1   1   1   8.3e-17   7.5e-15   56.7   0.1   336   554    77   277    69   296 0.82 -
SOLCI006917800       -            352 EOG093603LQ          -            579   1.4e-14   55.8   0.0   1   1   2.1e-16   1.9e-14   55.3   0.0   377   562   110   290   100   304 0.83 -
SOLCI005915500       -            544 EOG093603LQ          -            579   1.5e-14   55.6   0.0   1   2      0.61        56    4.3   0.1   261   290    83   113    70   119 0.85 -
SOLCI005915500       -            544 EOG093603LQ          -            579   1.5e-14   55.6   0.0   2   2   1.5e-14   1.4e-12   49.2   0.0   396   549   222   366   209   387 0.83 -
SOLCI001448400       -            372 EOG093603LQ          -            579   1.6e-14   55.6   0.9   1   2   1.6e-11   1.4e-09   39.2   0.0   366   491   118   233    95   266 0.78 -
SOLCI001448400       -            372 EOG093603LQ          -            579   1.6e-14   55.6   0.9   2   2   0.00033      0.03   15.1   0.2   517   557   288   328   282   343 0.85 -
SOLCI006226300       -            609 EOG093603LQ          -            579   1.7e-14   55.5   0.1   1   1   1.9e-16   1.7e-14   55.5   0.1   380   554   103   264    63   282 0.78 -
SOLCI006784600       -            357 EOG093603LQ          -            579   1.8e-14   55.4   0.0   1   1   3.5e-16   3.2e-14   54.6   0.0   388   565   117   286   102   298 0.77 -
SOLCI002034000       -            651 EOG093603LQ          -            579   2.2e-14   55.1   0.0   1   1   3.1e-14   2.8e-12   48.2   0.0   258   488   147   345   143   362 0.85 -
SOLCI004101600       -            426 EOG093603LQ          -            579   2.4e-14   55.0   0.0   1   1   3.9e-16   3.6e-14   54.4   0.0   379   548   267   424   264   426 0.86 -
SOLCI003723800       -            336 EOG093603LQ          -            579   3.2e-14   54.6   0.0   1   1   4.5e-16   4.1e-14   54.2   0.0   379   558    97   271    90   294 0.78 -
SOLCI002906500       -            361 EOG093603LQ          -            579   4.5e-14   54.1   0.0   1   1   7.1e-16   6.4e-14   53.6   0.0   379   561    96   273    87   288 0.86 -
SOLCI001070000       -            514 EOG093603LQ          -            579   5.4e-14   53.8   0.0   1   1   8.2e-16   7.5e-14   53.4   0.0   378   556   114   279    92   304 0.84 -
SOLCI005954000       -            453 EOG093603LQ          -            579     7e-14   53.5   0.0   1   1   1.5e-15   1.4e-13   52.5   0.0   315   545    62   275    49   300 0.74 -
SOLCI005822600       -            303 EOG093603LQ          -            579   8.2e-14   53.3   0.0   1   1   1.5e-15   1.4e-13   52.5   0.0   344   550   108   293    68   298 0.84 -
SOLCI000033000       -            370 EOG093603LQ          -            579   1.1e-13   52.8   0.3   1   2   8.8e-12     8e-10   40.1   0.1   349   491   109   233    91   251 0.80 -
SOLCI000033000       -            370 EOG093603LQ          -            579   1.1e-13   52.8   0.3   2   2    0.0062      0.57   10.8   0.0   515   552   286   323   275   352 0.79 -
SOLCI005578700       -            674 EOG093603LQ          -            579   1.1e-13   52.8   2.1   1   2   3.2e-13   2.9e-11   44.8   0.0   256   488   114   314   105   322 0.78 -
SOLCI005578700       -            674 EOG093603LQ          -            579   1.1e-13   52.8   2.1   2   2         7   6.4e+02    0.8   0.6   224   253   434   463   366   569 0.68 -
SOLCI002109000       -            513 EOG093603LQ          -            579   1.1e-13   52.8   5.7   1   2   9.6e-12   8.7e-10   39.9   0.2   342   436   174   262   132   271 0.80 -
SOLCI002109000       -            513 EOG093603LQ          -            579   1.1e-13   52.8   5.7   2   2   0.00058     0.053   14.2   0.1   441   511   305   366   298   374 0.78 -
SOLCI007327100       -            498 EOG093603LQ          -            579   1.1e-13   52.8   2.1   1   2   9.4e-09   8.5e-07   30.1   0.0   377   435   189   248   162   262 0.86 -
SOLCI007327100       -            498 EOG093603LQ          -            579   1.1e-13   52.8   2.1   2   2   5.1e-06   0.00047   21.0   0.1   441   492   293   335   287   346 0.88 -
SOLCI003343800       -            373 EOG093603LQ          -            579   1.2e-13   52.7   0.5   1   2   1.9e-12   1.7e-10   42.3   0.1   362   492   123   243   112   255 0.82 -
SOLCI003343800       -            373 EOG093603LQ          -            579   1.2e-13   52.7   0.5   2   2     0.062       5.7    7.5   0.0   516   551   295   330   286   341 0.88 -
SOLCI001861900       -            432 EOG093603LQ          -            579   1.2e-13   52.7   0.0   1   1   2.2e-15     2e-13   52.0   0.0   376   508   106   230    99   281 0.80 -
SOLCI003893200       -            447 EOG093603LQ          -            579   1.2e-13   52.7   0.0   1   1   2.1e-15     2e-13   52.0   0.0   380   501   106   220    52   224 0.89 -
SOLCI001073300       -            373 EOG093603LQ          -            579   1.4e-13   52.4   0.4   1   2   1.9e-12   1.7e-10   42.3   0.1   366   505   126   254   113   257 0.77 -
SOLCI001073300       -            373 EOG093603LQ          -            579   1.4e-13   52.4   0.4   2   2     0.037       3.4    8.3   0.0   517   552   295   330   286   340 0.87 -
SOLCI007325700       -            689 EOG093603LQ          -            579   1.6e-13   52.3   0.0   1   1     8e-15   7.3e-13   50.1   0.0   379   557   414   585   406   602 0.84 -
SOLCI000491500       -            453 EOG093603LQ          -            579   1.8e-13   52.1   0.0   1   1   2.7e-15   2.4e-13   51.7   0.0   307   506    49   234    41   296 0.76 -
SOLCI001393400       -            608 EOG093603LQ          -            579   1.9e-13   52.1   0.1   1   1   2.1e-15   1.9e-13   52.1   0.1   339   495    67   207    50   270 0.72 -
SOLCI000590500       -            437 EOG093603LQ          -            579   2.6e-13   51.6   0.0   1   1   4.3e-15   3.9e-13   51.0   0.0   378   504   108   226    97   265 0.86 -
SOLCI004152000       -            417 EOG093603LQ          -            579   2.6e-13   51.6   0.0   1   1   4.3e-15   3.9e-13   51.0   0.0   348   547   203   383   181   399 0.86 -
SOLCI001359300       -            424 EOG093603LQ          -            579   2.9e-13   51.4   0.2   1   1   9.1e-15   8.3e-13   49.9   0.0   376   504   106   226   100   234 0.88 -
SOLCI007285400       -            332 EOG093603LQ          -            579   3.1e-13   51.4   0.4   1   2   1.4e-09   1.3e-07   32.8   0.0   345   432    31   112    24   121 0.83 -
SOLCI007285400       -            332 EOG093603LQ          -            579   3.1e-13   51.4   0.4   2   2    0.0001    0.0093   16.7   0.1   441   511   155   216   147   266 0.76 -
SOLCI007139100       -            640 EOG093603LQ          -            579   3.1e-13   51.3   0.0   1   1   3.2e-13   2.9e-11   44.8   0.0   258   488   140   338   136   345 0.84 -
SOLCI003718100       -            443 EOG093603LQ          -            579   3.4e-13   51.2   0.1   1   1   5.9e-15   5.4e-13   50.5   0.1   314   496    54   221    30   236 0.79 -
SOLCI000962600       -            494 EOG093603LQ          -            579   3.6e-13   51.1   0.0   1   1   5.6e-15   5.1e-13   50.6   0.0   378   556   112   277    90   304 0.76 -
SOLCI005653200       -            439 EOG093603LQ          -            579     4e-13   51.0   0.1   1   1   1.4e-14   1.2e-12   49.4   0.0   374   548   106   270   100   292 0.81 -
SOLCI002671700       -            446 EOG093603LQ          -            579   6.4e-13   50.3   0.0   1   1   1.1e-14     1e-12   49.6   0.0   380   503   108   224   103   228 0.87 -
SOLCI000985800       -            605 EOG093603LQ          -            579   6.8e-13   50.2   0.7   1   1   2.6e-14   2.3e-12   48.4   0.0   349   491   107   236   101   251 0.84 -
SOLCI003979800       -            376 EOG093603LQ          -            579   7.3e-13   50.1   0.3   1   2   1.3e-11   1.2e-09   39.5   0.0   367   485   130   238   111   258 0.78 -
SOLCI003979800       -            376 EOG093603LQ          -            579   7.3e-13   50.1   0.3   2   2     0.033         3    8.5   0.0   516   552   297   333   289   348 0.88 -
SOLCI005478300       -            460 EOG093603LQ          -            579     8e-13   50.0   0.0   1   1   1.6e-14   1.5e-12   49.1   0.0   377   508   109   232    99   258 0.88 -
SOLCI005560600       -            618 EOG093603LQ          -            579   9.2e-13   49.8   0.1   1   2   1.3e-13   1.2e-11   46.1   0.1   348   491   101   231    95   245 0.83 -
SOLCI005560600       -            618 EOG093603LQ          -            579   9.2e-13   49.8   0.1   2   2       5.8   5.3e+02    1.0   0.0   517   565   285   333   277   343 0.88 -
SOLCI006976100       -            396 EOG093603LQ          -            579     1e-12   49.6   0.1   1   2   2.1e-06   0.00019   22.3   0.0   374   430   115   172   107   179 0.84 -
SOLCI006976100       -            396 EOG093603LQ          -            579     1e-12   49.6   0.1   2   2     4e-07   3.6e-05   24.7   0.0   440   547   233   327   227   334 0.73 -
SOLCI002675400       -            437 EOG093603LQ          -            579   1.2e-12   49.4   0.2   1   2     0.018       1.7    9.3   0.1   258   320   125   187   120   191 0.87 -
SOLCI002675400       -            437 EOG093603LQ          -            579   1.2e-12   49.4   0.2   2   2   4.5e-11   4.1e-09   37.7   0.0   381   488   225   324   195   341 0.84 -
SOLCI002549500       -            320 EOG093603LQ          -            579   1.3e-12   49.3   0.1   1   1   2.3e-14   2.1e-12   48.6   0.1   372   558    98   286    65   296 0.77 -
SOLCI003509700       -            572 EOG093603LQ          -            579   1.4e-12   49.1   0.1   1   1   9.4e-13   8.6e-11   43.3   0.1   258   485    98   293    94   304 0.82 -
SOLCI001629300       -            303 EOG093603LQ          -            579   1.4e-12   49.1   0.0   1   1   1.3e-12   1.2e-10   42.8   0.0   258   491     4   213     2   235 0.83 -
SOLCI004457400       -            355 EOG093603LQ          -            579   1.7e-12   48.9   0.0   1   1   2.6e-14   2.4e-12   48.4   0.0   383   562   100   274    92   292 0.85 -
SOLCI005776800       -            440 EOG093603LQ          -            579   1.7e-12   48.9   0.0   1   1   3.3e-14     3e-12   48.1   0.0   377   494   105   215    98   231 0.87 -
SOLCI004186500       -            396 EOG093603LQ          -            579   1.8e-12   48.8   0.1   1   2   2.2e-11     2e-09   38.7   0.0   367   485   150   258   137   266 0.82 -
SOLCI004186500       -            396 EOG093603LQ          -            579   1.8e-12   48.8   0.1   2   2     0.046       4.2    8.0   0.0   516   551   316   351   307   365 0.88 -
SOLCI003535500       -            277 EOG093603LQ          -            579     2e-12   48.7   0.0   1   1   2.7e-14   2.5e-12   48.4   0.0   388   548   114   266    46   271 0.85 -
SOLCI001936800       -            478 EOG093603LQ          -            579   2.3e-12   48.5   0.0   1   1     5e-14   4.6e-12   47.5   0.0   377   494   105   215    95   233 0.86 -
SOLCI005764800       -            465 EOG093603LQ          -            579   2.5e-12   48.4   0.1   1   1   7.2e-14   6.5e-12   47.0   0.0   378   506   114   234   106   246 0.88 -
SOLCI001923900       -            595 EOG093603LQ          -            579   2.6e-12   48.3   0.1   1   2   8.6e-13   7.8e-11   43.4   0.0   347   491   101   232    95   246 0.83 -
SOLCI001923900       -            595 EOG093603LQ          -            579   2.6e-12   48.3   0.1   2   2       2.4   2.2e+02    2.3   0.0   517   565   286   334   278   343 0.87 -
SOLCI002243600       -            705 EOG093603LQ          -            579   3.8e-12   47.8   0.7   1   1   3.7e-12   3.4e-10   41.3   0.0   258   488   125   323   121   331 0.82 -
SOLCI000225300       -            457 EOG093603LQ          -            579   4.1e-12   47.6   0.0   1   1   6.7e-14   6.1e-12   47.1   0.0   374   504   102   226    97   273 0.82 -
SOLCI001863000       -            486 EOG093603LQ          -            579   4.1e-12   47.6   0.0   1   1     8e-12   7.3e-10   40.2   0.0   259   488   132   329   126   336 0.73 -
SOLCI002415800       -            484 EOG093603LQ          -            579   4.3e-12   47.6   0.1   1   1   1.1e-13     1e-11   46.3   0.0   379   507   135   262   126   305 0.80 -
SOLCI002171100       -            651 EOG093603LQ          -            579   4.5e-12   47.5   0.0   1   1   4.9e-14   4.5e-12   47.5   0.0   338   492    77   215    67   282 0.77 -
SOLCI004331400       -            675 EOG093603LQ          -            579   6.5e-12   47.0   0.0   1   1   1.6e-13   1.5e-11   45.8   0.0   388   549   122   279   113   292 0.87 -
SOLCI006750300       -            379 EOG093603LQ          -            579   6.8e-12   46.9   0.0   1   1     1e-13   9.3e-12   46.5   0.0   380   545    58   213    49   241 0.77 -
SOLCI003293600       -            672 EOG093603LQ          -            579     7e-12   46.9   0.0   1   1   7.7e-14     7e-12   46.9   0.0   399   549   517   668   505   670 0.79 -
SOLCI002061600       -            287 EOG093603LQ          -            579   7.8e-12   46.7   0.1   1   1   1.2e-13   1.1e-11   46.3   0.1   344   552    93   280    73   286 0.82 -
SOLCI003347300       -            574 EOG093603LQ          -            579   1.1e-11   46.2   0.0   1   1   3.2e-13   2.9e-11   44.8   0.0   388   551   231   386   220   407 0.84 -
SOLCI005181300       -            717 EOG093603LQ          -            579   1.3e-11   45.9   1.5   1   1   5.2e-13   4.8e-11   44.1   0.0   379   549   421   584   411   600 0.82 -
SOLCI006485200       -            575 EOG093603LQ          -            579   1.7e-11   45.6   3.9   1   1   4.1e-12   3.7e-10   41.2   0.1   348   488   202   327   125   332 0.77 -
SOLCI005305800       -            372 EOG093603LQ          -            579   1.9e-11   45.4   0.2   1   2   7.7e-11     7e-09   37.0   0.0   368   485   127   234   111   246 0.80 -
SOLCI005305800       -            372 EOG093603LQ          -            579   1.9e-11   45.4   0.2   2   2      0.15        14    6.3   0.0   518   551   295   328   280   347 0.87 -
SOLCI006209900       -            512 EOG093603LQ          -            579   2.3e-11   45.2   0.1   1   2     4e-12   3.6e-10   41.2   0.0   348   491    94   224    90   240 0.82 -
SOLCI006209900       -            512 EOG093603LQ          -            579   2.3e-11   45.2   0.1   2   2       4.5   4.1e+02    1.4   0.0   518   559   279   320   272   331 0.83 -
SOLCI000256800       -            169 EOG093603LQ          -            579   2.6e-11   45.0   0.0   1   1   4.3e-13   3.9e-11   44.4   0.0   388   488    50   142    36   150 0.86 -
SOLCI003126700       -            308 EOG093603LQ          -            579   3.1e-11   44.7   0.2   1   1   5.6e-13   5.1e-11   44.0   0.2   418   556   110   235    79   254 0.83 -
SOLCI006786200       -            325 EOG093603LQ          -            579   3.7e-11   44.5   0.0   1   1   5.9e-13   5.4e-11   43.9   0.0   389   550   122   283   117   305 0.80 -
SOLCI000573700       -           1294 EOG093603LQ          -            579   4.2e-11   44.3   0.0   1   2   7.2e-09   6.6e-07   30.4   0.0   378   434   977  1035   972  1054 0.85 -
SOLCI000573700       -           1294 EOG093603LQ          -            579   4.2e-11   44.3   0.0   2   2    0.0045      0.41   11.3   0.0   440   548  1069  1171  1062  1184 0.78 -
SOLCI002491100       -            565 EOG093603LQ          -            579   4.3e-11   44.3   0.2   1   1   1.4e-12   1.3e-10   42.7   0.0   349   491   102   231    96   245 0.81 -
SOLCI002216400       -            419 EOG093603LQ          -            579   4.9e-11   44.1   0.0   1   1     1e-12   9.3e-11   43.2   0.0   374   495   103   218    80   233 0.80 -
SOLCI005417400       -            589 EOG093603LQ          -            579   5.3e-11   44.0   0.0   1   1   1.2e-12   1.1e-10   42.9   0.0   388   549   248   401   236   417 0.85 -
SOLCI002329700       -            405 EOG093603LQ          -            579   5.5e-11   43.9   0.0   1   1   1.2e-12   1.1e-10   42.9   0.0   383   557   118   293   106   312 0.79 -
SOLCI006618000       -            525 EOG093603LQ          -            579   5.6e-11   43.9   0.0   1   1   1.3e-12   1.2e-10   42.8   0.0   343   549   136   329   115   356 0.80 -
SOLCI004213300       -            727 EOG093603LQ          -            579   6.6e-11   43.7   0.0   1   1   1.4e-12   1.2e-10   42.7   0.0   389   557   122   286   112   309 0.85 -
SOLCI004318700       -            335 EOG093603LQ          -            579   6.9e-11   43.6   0.0   1   1   1.1e-12     1e-10   43.0   0.0   397   543   172   315   163   320 0.83 -
SOLCI003787200       -            264 EOG093603LQ          -            579   9.8e-11   43.1   0.0   1   1   1.5e-12   1.3e-10   42.6   0.0   375   495   105   216    92   230 0.86 -
SOLCI002408400       -            436 EOG093603LQ          -            579   1.2e-10   42.8   0.0   1   1   2.2e-12     2e-10   42.0   0.0   396   542   271   414   261   424 0.80 -
SOLCI000963000       -            705 EOG093603LQ          -            579   1.3e-10   42.7   0.8   1   1     7e-11   6.4e-09   37.1   0.0   349   488   195   319   116   326 0.84 -
SOLCI002315400       -            358 EOG093603LQ          -            579   1.5e-10   42.5   0.1   1   1   3.7e-12   3.4e-10   41.3   0.0   378   495    23   133    16   149 0.86 -
SOLCI001817000       -            797 EOG093603LQ          -            579   1.6e-10   42.4   0.1   1   1   4.6e-12   4.1e-10   41.0   0.1   348   486   522   644   506   669 0.87 -
SOLCI003701200       -            432 EOG093603LQ          -            579   1.6e-10   42.4   0.0   1   1   2.7e-12   2.5e-10   41.7   0.0   375   497   103   218    25   234 0.77 -
SOLCI003509500       -            434 EOG093603LQ          -            579   1.6e-10   42.4   0.0   1   1   2.7e-12   2.4e-10   41.8   0.0   379   559   132   301   124   321 0.78 -
SOLCI002627000       -            625 EOG093603LQ          -            579   1.6e-10   42.3   1.2   1   1   2.7e-12   2.5e-10   41.7   0.0   396   495   463   554   453   571 0.89 -
SOLCI003770900       -            539 EOG093603LQ          -            579   1.7e-10   42.3   8.2   1   2   1.2e-09   1.1e-07   33.1   0.1   339   434   182   271   142   278 0.79 -
SOLCI003770900       -            539 EOG093603LQ          -            579   1.7e-10   42.3   8.2   2   2    0.0023      0.21   12.3   0.1   441   493   316   359   311   380 0.78 -
SOLCI004878400       -            598 EOG093603LQ          -            579   1.9e-10   42.2   0.1   1   1   4.5e-12   4.1e-10   41.0   0.1   389   555   257   418   248   428 0.84 -
SOLCI005478200       -            478 EOG093603LQ          -            579     2e-10   42.0   0.0   1   1   3.3e-12     3e-10   41.5   0.0   377   505   130   250   122   291 0.81 -
SOLCI004228700       -            370 EOG093603LQ          -            579   2.1e-10   42.0   0.0   1   1   2.9e-12   2.6e-10   41.7   0.0   387   543   157   310   148   365 0.87 -
SOLCI002135400       -            527 EOG093603LQ          -            579   2.8e-10   41.6   0.0   1   1   6.3e-12   5.7e-10   40.5   0.0   388   570   186   360   184   369 0.80 -
SOLCI003123200       -            553 EOG093603LQ          -            579   3.3e-10   41.3   0.0   1   1   6.8e-12   6.2e-10   40.4   0.0   388   565   211   380   209   394 0.75 -
SOLCI006720100       -            511 EOG093603LQ          -            579   3.3e-10   41.3   0.0   1   1   1.2e-11   1.1e-09   39.6   0.0   348   485    92   216    88   231 0.85 -
SOLCI004735700       -            638 EOG093603LQ          -            579   3.7e-10   41.2   0.1   1   1     2e-11   1.8e-09   38.9   0.0   396   494   476   566   468   584 0.89 -
SOLCI004850000       -            577 EOG093603LQ          -            579     4e-10   41.1   0.0   1   1   4.4e-12     4e-10   41.1   0.0   349   491   177   306   170   321 0.80 -
SOLCI006856900       -            570 EOG093603LQ          -            579   4.5e-10   40.9   2.6   1   1   6.3e-12   5.7e-10   40.6   0.0   342   549   175   369   130   399 0.79 -
SOLCI001690200       -           1366 EOG093603LQ          -            579     5e-10   40.7   0.0   1   1   5.5e-12     5e-10   40.7   0.0   391   551   106   260   101   286 0.78 -
SOLCI002423600       -            671 EOG093603LQ          -            579   5.3e-10   40.7   0.3   1   1   1.6e-11   1.5e-09   39.2   0.0   388   550   118   276   108   290 0.83 -
SOLCI005871300       -            285 EOG093603LQ          -            579   5.6e-10   40.6   0.0   1   1   8.1e-12   7.4e-10   40.2   0.0   390   549   124   273    85   281 0.86 -
SOLCI001041600       -            410 EOG093603LQ          -            579   5.8e-10   40.5   0.0   1   1   1.2e-11   1.1e-09   39.7   0.0   344   489   141   273   121   278 0.85 -
SOLCI003658500       -            547 EOG093603LQ          -            579   5.9e-10   40.5   9.8   1   2   1.2e-09   1.1e-07   33.0   0.1   341   435   184   270   145   279 0.77 -
SOLCI003658500       -            547 EOG093603LQ          -            579   5.9e-10   40.5   9.8   2   2    0.0024      0.22   12.2   0.1   441   497   317   364   312   399 0.76 -
SOLCI005040900       -            278 EOG093603LQ          -            579   9.6e-10   39.8   0.0   1   1   1.8e-11   1.6e-09   39.1   0.0   390   549   118   267   114   273 0.83 -
SOLCI005870800       -            680 EOG093603LQ          -            579   1.1e-09   39.7   7.7   1   1   1.9e-11   1.7e-09   39.0   0.0   258   484   112   306   107   318 0.77 -
SOLCI003208300       -            315 EOG093603LQ          -            579   1.2e-09   39.5   0.0   1   1   4.5e-11   4.1e-09   37.7   0.0   258   491    17   225    13   248 0.79 -
SOLCI000780200       -            484 EOG093603LQ          -            579   1.2e-09   39.5   0.0   1   1   1.3e-11   1.2e-09   39.5   0.0   393   543   294   435   288   454 0.76 -
SOLCI005888900       -            474 EOG093603LQ          -            579   1.3e-09   39.3   0.0   1   1   2.7e-11   2.5e-09   38.5   0.0   389   556   212   368   203   383 0.80 -
SOLCI003809500       -            379 EOG093603LQ          -            579   1.3e-09   39.3   0.1   1   2   1.3e-09   1.2e-07   32.9   0.0   369   492   132   244   119   259 0.75 -
SOLCI003809500       -            379 EOG093603LQ          -            579   1.3e-09   39.3   0.1   2   2      0.58        53    4.3   0.0   521   550   302   331   294   342 0.89 -
SOLCI004315100       -            410 EOG093603LQ          -            579   1.4e-09   39.3   0.0   1   1     3e-11   2.7e-09   38.3   0.0   344   489   141   273   125   278 0.86 -
SOLCI002710000       -            718 EOG093603LQ          -            579   1.4e-09   39.2   0.0   1   1   1.6e-11   1.4e-09   39.2   0.0   389   557   121   285   111   303 0.85 -
SOLCI002063600       -            470 EOG093603LQ          -            579   1.6e-09   39.1   0.8   1   3      0.42        38    4.8   0.1   258   358    21   118    17   119 0.81 -
SOLCI002063600       -            470 EOG093603LQ          -            579   1.6e-09   39.1   0.8   2   3   2.8e-09   2.6e-07   31.8   0.1   345   430    84   166    78   177 0.78 -
SOLCI002063600       -            470 EOG093603LQ          -            579   1.6e-09   39.1   0.8   3   3       4.4     4e+02    1.4   0.0   469   482   304   317   286   321 0.85 -
SOLCI000422800       -            605 EOG093603LQ          -            579   1.7e-09   39.0   3.1   1   1   3.4e-11   3.1e-09   38.1   0.0   349   491   189   318   182   332 0.80 -
SOLCI004212800       -            586 EOG093603LQ          -            579   1.8e-09   38.9   0.2   1   1   3.8e-11   3.5e-09   38.0   0.0   371   550   119   287   107   308 0.86 -
SOLCI002608300       -           1279 EOG093603LQ          -            579   2.1e-09   38.7   0.9   1   1   2.6e-09   2.4e-07   31.9   0.0   378   453   962  1039   957  1108 0.68 -
SOLCI002916500       -            653 EOG093603LQ          -            579   2.1e-09   38.7   0.0   1   1     4e-11   3.6e-09   37.9   0.0   389   552   131   290   125   314 0.81 -
SOLCI004570600       -            661 EOG093603LQ          -            579   2.2e-09   38.6   0.0   1   1   4.9e-11   4.5e-09   37.6   0.0   372   562   126   301   106   314 0.83 -
SOLCI003210600       -            900 EOG093603LQ          -            579   2.3e-09   38.6   0.1   1   1   6.1e-11   5.6e-09   37.3   0.0   389   549   612   764   606   798 0.83 -
SOLCI006697700       -            412 EOG093603LQ          -            579   2.6e-09   38.4   0.0   1   1     5e-11   4.6e-09   37.6   0.0   388   550    70   224    67   253 0.81 -
SOLCI000803300       -            636 EOG093603LQ          -            579   2.6e-09   38.4   0.0   1   1   6.5e-11   5.9e-09   37.2   0.0   399   493   435   523   418   528 0.90 -
SOLCI000730400       -            467 EOG093603LQ          -            579     3e-09   38.2   0.3   1   1   6.4e-11   5.8e-09   37.2   0.2   345   483    90   222    69   231 0.85 -
SOLCI000426300       -            443 EOG093603LQ          -            579   3.1e-09   38.1   0.0   1   1   4.8e-11   4.4e-09   37.6   0.0   378   505   140   259   112   303 0.78 -
SOLCI000836000       -            306 EOG093603LQ          -            579   3.2e-09   38.1   0.0   1   1   6.6e-11     6e-09   37.2   0.0   368   550   126   298    71   306 0.84 -
SOLCI001880500       -            445 EOG093603LQ          -            579   3.4e-09   38.0   0.1   1   1   5.3e-11   4.8e-09   37.5   0.1   321   502    59   226    37   269 0.73 -
SOLCI006142900       -            434 EOG093603LQ          -            579   3.7e-09   37.9   0.0   1   1   6.7e-11   6.1e-09   37.2   0.0   367   489   179   293   157   300 0.84 -
SOLCI006618900       -            591 EOG093603LQ          -            579   3.9e-09   37.8   0.0   1   1   8.2e-11   7.5e-09   36.9   0.0   383   553   242   404   234   425 0.81 -
SOLCI003410600       -            438 EOG093603LQ          -            579   4.1e-09   37.7   0.0   1   1   6.6e-11     6e-09   37.2   0.0   374   503   126   247   122   291 0.80 -
SOLCI002817100       -            454 EOG093603LQ          -            579   5.5e-09   37.3   0.0   1   2   4.4e-05     0.004   17.9   0.0   345   427   127   205   106   224 0.77 -
SOLCI002817100       -            454 EOG093603LQ          -            579   5.5e-09   37.3   0.0   2   2   8.1e-05    0.0074   17.1   0.0   430   507   279   347   247   399 0.81 -
SOLCI002265000       -            688 EOG093603LQ          -            579   6.1e-09   37.1   0.0   1   1     1e-10   9.2e-09   36.6   0.0   391   496   462   563   451   574 0.80 -
SOLCI002899200       -            362 EOG093603LQ          -            579   6.9e-09   37.0   0.0   1   1   1.1e-10   9.8e-09   36.5   0.0   394   528   194   317   188   333 0.76 -
SOLCI003535600       -            154 EOG093603LQ          -            579   8.1e-09   36.8   0.0   1   1   1.2e-10   1.1e-08   36.3   0.0   402   549     3   142     2   149 0.82 -
SOLCI003481900       -            566 EOG093603LQ          -            579     1e-08   36.4   0.0   1   1   6.7e-10   6.1e-08   33.8   0.0   348   488    69   194     1   211 0.88 -
SOLCI001598000       -            836 EOG093603LQ          -            579     1e-08   36.4   4.3   1   2   0.00023     0.021   15.6   0.0   344   428   516   596   497   625 0.81 -
SOLCI001598000       -            836 EOG093603LQ          -            579     1e-08   36.4   4.3   2   2   9.5e-05    0.0087   16.8   0.0   433   492   671   721   666   729 0.87 -
SOLCI000391500       -            437 EOG093603LQ          -            579     1e-08   36.4   4.3   1   2   2.2e-07     2e-05   25.6   0.4   341   432    67   151     2   175 0.80 -
SOLCI000391500       -            437 EOG093603LQ          -            579     1e-08   36.4   4.3   2   2     0.085       7.7    7.1   0.3   522   560   257   297   245   304 0.83 -
SOLCI002769900       -            493 EOG093603LQ          -            579   1.1e-08   36.3   0.0   1   1   1.8e-10   1.7e-08   35.7   0.0   348   493    96   227    53   244 0.80 -
SOLCI001545600       -           1076 EOG093603LQ          -            579   1.2e-08   36.2   0.0   1   2   5.3e-07   4.8e-05   24.3   0.0   378   435   768   827   743   834 0.86 -
SOLCI001545600       -           1076 EOG093603LQ          -            579   1.2e-08   36.2   0.0   2   2      0.02       1.8    9.2   0.0   432   492   848   899   841   906 0.89 -
SOLCI003282600       -            353 EOG093603LQ          -            579   1.4e-08   36.0   0.0   1   1     2e-10   1.8e-08   35.6   0.0   389   504   134   247   127   312 0.77 -
SOLCI006612500       -            607 EOG093603LQ          -            579   1.5e-08   35.8   0.0   1   1   3.8e-10   3.5e-08   34.7   0.0   388   551   263   418   251   440 0.81 -
SOLCI005650700       -            425 EOG093603LQ          -            579   1.8e-08   35.6   5.3   1   3       1.5   1.4e+02    3.0   0.2   258   323   126   187    63   199 0.81 -
SOLCI005650700       -            425 EOG093603LQ          -            579   1.8e-08   35.6   5.3   2   3   1.6e-08   1.5e-06   29.3   0.4   383   491   220   319   213   332 0.82 -
SOLCI005650700       -            425 EOG093603LQ          -            579   1.8e-08   35.6   5.3   3   3       1.7   1.5e+02    2.8   0.0   515   552   378   415   366   423 0.83 -
SOLCI004215100       -            588 EOG093603LQ          -            579   1.8e-08   35.6   0.1   1   1   7.4e-10   6.8e-08   33.7   0.0   389   551   245   399   235   422 0.79 -
SOLCI003459800       -            529 EOG093603LQ          -            579     2e-08   35.5   0.1   1   1   5.9e-10   5.3e-08   34.0   0.1   389   549   179   331   175   356 0.78 -
SOLCI002786300       -            302 EOG093603LQ          -            579     2e-08   35.5   0.0   1   1   4.9e-10   4.4e-08   34.3   0.0   383   491   145   244   135   257 0.84 -
SOLCI002909200       -            727 EOG093603LQ          -            579   2.1e-08   35.4   0.0   1   1   1.1e-09   9.9e-08   33.2   0.0   349   488   224   348   214   365 0.82 -
SOLCI001317800       -            525 EOG093603LQ          -            579   2.2e-08   35.3   0.0   1   1   4.4e-10     4e-08   34.5   0.0   389   566   184   354   180   367 0.74 -
SOLCI004390700       -            504 EOG093603LQ          -            579   2.3e-08   35.3   0.0   1   1   2.5e-10   2.3e-08   35.3   0.0   394   543   305   445   298   464 0.73 -
SOLCI000741000       -            457 EOG093603LQ          -            579   2.4e-08   35.2   0.0   1   1   4.6e-10   4.2e-08   34.4   0.0   391   559   205   362   200   378 0.84 -
SOLCI002509900       -            521 EOG093603LQ          -            579   2.5e-08   35.1   0.0   1   1   5.5e-10     5e-08   34.1   0.0   399   565   190   349   176   363 0.71 -
SOLCI000522400       -            217 EOG093603LQ          -            579   2.6e-08   35.1   0.0   1   1   3.8e-10   3.4e-08   34.7   0.0   399   492    26   113    17   132 0.88 -
SOLCI003665800       -            451 EOG093603LQ          -            579   2.9e-08   34.9   0.1   1   1   3.2e-10   2.9e-08   34.9   0.1   341   434    67   153    32   193 0.85 -
SOLCI000813400       -            206 EOG093603LQ          -            579   2.9e-08   34.9   0.0   1   1   3.7e-10   3.4e-08   34.7   0.0   391   505    11   122     6   156 0.82 -
SOLCI000015600       -            563 EOG093603LQ          -            579   3.5e-08   34.7   0.1   1   1   2.3e-09   2.1e-07   32.1   0.0   392   536   389   521   385   550 0.80 -
SOLCI003137500       -            607 EOG093603LQ          -            579   3.5e-08   34.6   0.8   1   1   6.4e-10   5.8e-08   33.9   0.0   390   555   252   410   249   433 0.78 -
SOLCI003688400       -            280 EOG093603LQ          -            579   3.7e-08   34.6   0.0   1   2       5.8   5.3e+02    1.0   0.0   262   322    15    75    10    85 0.75 -
SOLCI003688400       -            280 EOG093603LQ          -            579   3.7e-08   34.6   0.0   2   2     4e-09   3.6e-07   31.3   0.0   377   549   104   270    77   273 0.80 -
SOLCI001911600       -            510 EOG093603LQ          -            579   3.8e-08   34.6   0.5   1   2      0.09       8.2    7.0   0.5   196   294   124   220    52   254 0.66 -
SOLCI001911600       -            510 EOG093603LQ          -            579   3.8e-08   34.6   0.5   2   2   5.1e-07   4.6e-05   24.3   0.0   400   493   302   387   292   477 0.85 -
SOLCI001406500       -            290 EOG093603LQ          -            579   4.1e-08   34.4   0.0   1   1   8.7e-10     8e-08   33.5   0.0   373   549   119   285   104   288 0.82 -
SOLCI003818900       -            562 EOG093603LQ          -            579   4.3e-08   34.4   0.0   1   1   8.5e-10   7.8e-08   33.5   0.0   394   543   390   527   384   546 0.84 -
SOLCI003460400       -            563 EOG093603LQ          -            579   4.4e-08   34.3   0.0   1   1   9.4e-10   8.6e-08   33.4   0.0   392   544   389   529   385   547 0.81 -
SOLCI004193300       -            392 EOG093603LQ          -            579   4.8e-08   34.2   0.0   1   1   7.9e-10   7.2e-08   33.6   0.0   394   534   222   349   216   362 0.83 -
SOLCI003138500       -            558 EOG093603LQ          -            579   4.9e-08   34.2   0.0   1   1   8.4e-10   7.7e-08   33.5   0.0   344   434   143   227   123   237 0.85 -
SOLCI003233800       -           1027 EOG093603LQ          -            579   5.1e-08   34.1   0.3   1   2      0.59        54    4.3   0.1   253   294   684   725   678   760 0.80 -
SOLCI003233800       -           1027 EOG093603LQ          -            579   5.1e-08   34.1   0.3   2   2     5e-08   4.5e-06   27.7   0.0   396   455   803   865   790   890 0.84 -
SOLCI001211100       -           1167 EOG093603LQ          -            579   5.7e-08   33.9   0.1   1   2   5.5e-07     5e-05   24.2   0.0   378   432   848   903   844   921 0.87 -
SOLCI001211100       -           1167 EOG093603LQ          -            579   5.7e-08   33.9   0.1   2   2      0.14        13    6.3   0.0   438   492   938   983   926   993 0.86 -
SOLCI006593700       -           1016 EOG093603LQ          -            579   5.9e-08   33.9   4.4   1   3   2.1e-06   0.00019   22.3   0.0   379   428   595   646   576   668 0.87 -
SOLCI006593700       -           1016 EOG093603LQ          -            579   5.9e-08   33.9   4.4   2   3     0.067       6.1    7.4   0.0   468   492   857   881   849   886 0.90 -
SOLCI006593700       -           1016 EOG093603LQ          -            579   5.9e-08   33.9   4.4   3   3       1.2   1.1e+02    3.3   0.1   520   558   948   986   927  1003 0.79 -
SOLCI006099300       -            446 EOG093603LQ          -            579     6e-08   33.9   0.0   1   2   8.2e-05    0.0075   17.0   0.0   375   426   164   216   158   227 0.88 -
SOLCI006099300       -            446 EOG093603LQ          -            579     6e-08   33.9   0.0   2   2   0.00061     0.056   14.2   0.0   441   532   305   386   296   409 0.69 -
SOLCI003152200       -            814 EOG093603LQ          -            579   6.5e-08   33.8   0.0   1   1   1.3e-09   1.2e-07   32.9   0.0   371   549   331   499   307   519 0.89 -
SOLCI003275600       -            409 EOG093603LQ          -            579   7.5e-08   33.6   0.2   1   1   5.7e-09   5.2e-07   30.8   0.0   344   489   139   272   122   277 0.83 -
SOLCI000797600       -            557 EOG093603LQ          -            579   7.6e-08   33.5   0.0   1   1   8.3e-10   7.6e-08   33.5   0.0   391   550   203   354   199   383 0.79 -
SOLCI000591800       -            765 EOG093603LQ          -            579   8.1e-08   33.4   0.0   1   1   3.8e-09   3.5e-07   31.4   0.0   375   549   153   316   106   334 0.84 -
SOLCI004464200       -            144 EOG093603LQ          -            579     9e-08   33.3   0.0   1   1   1.6e-09   1.5e-07   32.6   0.0   393   453    67   126    61   129 0.86 -
SOLCI000979700       -            430 EOG093603LQ          -            579   9.2e-08   33.3   0.0   1   1   1.5e-09   1.4e-07   32.7   0.0   383   504   135   247   127   306 0.82 -
SOLCI003418400       -            535 EOG093603LQ          -            579   9.4e-08   33.2   0.0   1   1   1.7e-09   1.6e-07   32.5   0.0   391   550   181   332   177   361 0.79 -
SOLCI002526200       -            391 EOG093603LQ          -            579   9.9e-08   33.2   0.4   1   1   1.9e-09   1.7e-07   32.4   0.0   392   533   219   347   212   360 0.77 -
SOLCI002894400       -            138 EOG093603LQ          -            579     1e-07   33.1   0.1   1   1   1.4e-09   1.3e-07   32.8   0.1   392   453    65   125    44   128 0.81 -
SOLCI001400600       -            852 EOG093603LQ          -            579   1.1e-07   33.0  13.1   1   2   5.7e-06   0.00052   20.9   0.0   340   426   531   613   497   621 0.84 -
SOLCI001400600       -            852 EOG093603LQ          -            579   1.1e-07   33.0  13.1   2   2   3.4e-05    0.0031   18.3   0.0   433   536   691   784   687   806 0.68 -
SOLCI003721200       -            570 EOG093603LQ          -            579   1.1e-07   33.0   0.0   1   1   3.5e-09   3.1e-07   31.5   0.0   394   529   410   533   404   548 0.82 -
SOLCI004451500       -            485 EOG093603LQ          -            579   1.4e-07   32.7   0.7   1   2       3.1   2.8e+02    2.0   0.0   264   325   192   251   179   259 0.84 -
SOLCI004451500       -            485 EOG093603LQ          -            579   1.4e-07   32.7   0.7   2   2   2.8e-08   2.6e-06   28.5   0.0   399   518   302   416   290   429 0.83 -
SOLCI004254300       -            666 EOG093603LQ          -            579   1.6e-07   32.5   0.0   1   2    0.0017      0.16   12.7   0.0   380   426   385   432   376   448 0.86 -
SOLCI004254300       -            666 EOG093603LQ          -            579   1.6e-07   32.5   0.0   2   2   0.00018     0.016   15.9   0.0   430   506   504   571   502   619 0.80 -
SOLCI002698700       -            678 EOG093603LQ          -            579   1.6e-07   32.5   0.0   1   1   2.7e-09   2.5e-07   31.9   0.0   398   493   467   556   454   566 0.81 -
SOLCI005108300       -            193 EOG093603LQ          -            579   1.7e-07   32.4   0.0   1   1   2.6e-09   2.4e-07   31.9   0.0   366   429   122   186   110   191 0.86 -
SOLCI007429700       -            488 EOG093603LQ          -            579   1.7e-07   32.4   0.0   1   1   3.4e-09   3.1e-07   31.5   0.0   345   493    99   233    54   245 0.78 -
SOLCI006947800       -            368 EOG093603LQ          -            579   1.9e-07   32.2   0.0   1   1   3.1e-09   2.8e-07   31.7   0.0   395   529   199   322   192   339 0.77 -
SOLCI006160100       -            229 EOG093603LQ          -            579     2e-07   32.1   0.0   1   1   2.4e-09   2.2e-07   32.0   0.0   401   511     2   107     1   174 0.75 -
SOLCI003484400       -            809 EOG093603LQ          -            579   2.2e-07   32.0   0.0   1   1   3.8e-09   3.5e-07   31.4   0.0   401   488   616   695   608   702 0.87 -
SOLCI003624400       -            521 EOG093603LQ          -            579   2.4e-07   31.9   0.0   1   2       3.8   3.5e+02    1.6   0.0   255   290    22    59     4    64 0.82 -
SOLCI003624400       -            521 EOG093603LQ          -            579   2.4e-07   31.9   0.0   2   2   1.3e-07   1.2e-05   26.3   0.0   388   549   131   301   121   307 0.79 -
SOLCI002910000       -            422 EOG093603LQ          -            579   2.4e-07   31.9   0.0   1   1   4.4e-09     4e-07   31.1   0.0   344   489   150   283   114   288 0.78 -
SOLCI002436200       -            167 EOG093603LQ          -            579   2.6e-07   31.8   0.0   1   1   3.4e-09   3.1e-07   31.5   0.0   469   550    14    95     6   148 0.87 -
SOLCI004860400       -            720 EOG093603LQ          -            579   2.7e-07   31.7   0.4   1   2       1.2   1.1e+02    3.3   0.2   263   323   392   450   385   469 0.81 -
SOLCI004860400       -            720 EOG093603LQ          -            579   2.7e-07   31.7   0.4   2   2   1.5e-07   1.3e-05   26.1   0.0   388   465   490   570   482   586 0.78 -
SOLCI003907100       -            703 EOG093603LQ          -            579   2.8e-07   31.7   0.0   1   1   5.7e-09   5.2e-07   30.8   0.0   389   494   361   475   359   519 0.82 -
SOLCI002361100       -            419 EOG093603LQ          -            579     3e-07   31.6   0.5   1   2     0.081       7.4    7.2   0.4   258   321    18    81     5    84 0.83 -
SOLCI002361100       -            419 EOG093603LQ          -            579     3e-07   31.6   0.5   2   2   2.5e-06   0.00023   22.0   0.0   383   432   117   167    86   216 0.74 -
SOLCI004691400       -            704 EOG093603LQ          -            579   3.2e-07   31.5   0.0   1   1   3.5e-09   3.2e-07   31.5   0.0   379   493   113   216    69   279 0.69 -
SOLCI007038800       -            613 EOG093603LQ          -            579   3.2e-07   31.5   5.8   1   2   0.00052     0.047   14.4   0.0   378   426   316   365   306   378 0.85 -
SOLCI007038800       -            613 EOG093603LQ          -            579   3.2e-07   31.5   5.8   2   2   0.00061     0.055   14.2   0.0   431   507   445   512   443   559 0.73 -
SOLCI005529500       -            333 EOG093603LQ          -            579   3.2e-07   31.5   7.3   1   2       2.6   2.4e+02    2.2   1.0   258   323    34    95    27   103 0.78 -
SOLCI005529500       -            333 EOG093603LQ          -            579   3.2e-07   31.5   7.3   2   2   1.7e-08   1.6e-06   29.2   0.4   383   491   128   227   121   234 0.83 -
SOLCI000938600       -            579 EOG093603LQ          -            579   3.5e-07   31.4   0.0   1   1   8.3e-09   7.6e-07   30.2   0.0   390   569   237   409   234   419 0.78 -
SOLCI004439400       -            535 EOG093603LQ          -            579   3.6e-07   31.3   0.1   1   1   1.1e-08   9.9e-07   29.9   0.1   389   548   185   336   181   364 0.73 -
SOLCI000986200       -            351 EOG093603LQ          -            579   3.7e-07   31.3   0.3   1   2    0.0041      0.37   11.5   0.3   238   336    53   148    34   155 0.80 -
SOLCI000986200       -            351 EOG093603LQ          -            579   3.7e-07   31.3   0.3   2   2   4.8e-05    0.0044   17.8   0.0   401   490   193   273   182   282 0.85 -
SOLCI002805600       -            333 EOG093603LQ          -            579   3.8e-07   31.2   9.0   1   3       4.8   4.4e+02    1.3   0.8   258   322    34    94    25   102 0.76 -
SOLCI002805600       -            333 EOG093603LQ          -            579   3.8e-07   31.2   9.0   2   3   1.7e-08   1.6e-06   29.2   0.4   383   491   128   227   121   234 0.83 -
SOLCI002805600       -            333 EOG093603LQ          -            579   3.8e-07   31.2   9.0   3   3       1.6   1.5e+02    2.9   0.0   515   549   286   320   275   331 0.83 -
SOLCI004537600       -            272 EOG093603LQ          -            579   4.1e-07   31.1   0.0   1   1   7.4e-09   6.7e-07   30.4   0.0   401   455    75   130    64   161 0.85 -
SOLCI000079100       -            533 EOG093603LQ          -            579   4.2e-07   31.1   0.0   1   1   8.9e-09   8.2e-07   30.1   0.0   389   549   165   317   162   345 0.79 -
SOLCI000081300       -            596 EOG093603LQ          -            579   5.3e-07   30.8   0.1   1   1   2.2e-08     2e-06   28.9   0.0   390   557   240   400   237   422 0.77 -
SOLCI003449400       -            525 EOG093603LQ          -            579   5.3e-07   30.8   0.0   1   1   1.2e-08   1.1e-06   29.7   0.0   389   549   161   313   158   342 0.78 -
SOLCI001793000       -            313 EOG093603LQ          -            579   5.4e-07   30.7   0.7   1   1     7e-09   6.4e-07   30.5   0.1   341   435    67   155    31   195 0.81 -
SOLCI001350600       -            894 EOG093603LQ          -            579   5.6e-07   30.7   0.0   1   1   6.1e-09   5.6e-07   30.7   0.0   401   491   654   742   644   749 0.84 -
SOLCI003618900       -            588 EOG093603LQ          -            579   5.7e-07   30.7   0.0   1   1   9.4e-09   8.5e-07   30.1   0.0   399   492   401   488   391   497 0.90 -
SOLCI007190600       -            707 EOG093603LQ          -            579   5.8e-07   30.6   0.0   1   1   1.2e-08   1.1e-06   29.8   0.0   370   549   120   289   109   303 0.85 -
SOLCI006063700       -            648 EOG093603LQ          -            579   6.2e-07   30.5   0.0   1   1   1.4e-08   1.3e-06   29.5   0.0   373   549   123   289   111   296 0.86 -
SOLCI002567500       -            952 EOG093603LQ          -            579   6.6e-07   30.4   0.0   1   1   6.4e-08   5.9e-06   27.3   0.0   378   492   717   846   709   863 0.73 -
SOLCI005646100       -            385 EOG093603LQ          -            579     7e-07   30.4   0.0   1   1   1.8e-08   1.6e-06   29.1   0.0   397   489   161   247   151   251 0.82 -
SOLCI003484200       -            810 EOG093603LQ          -            579   7.3e-07   30.3   0.0   1   1   1.2e-08   1.1e-06   29.7   0.0   401   488   613   692   599   698 0.86 -
SOLCI003173700       -            937 EOG093603LQ          -            579   7.6e-07   30.2   0.0   1   1   8.3e-09   7.6e-07   30.2   0.0   376   492   780   913   774   928 0.77 -
SOLCI003372600       -            469 EOG093603LQ          -            579   7.7e-07   30.2   0.0   1   2   3.7e-05    0.0033   18.2   0.0   378   432   197   250   189   263 0.82 -
SOLCI003372600       -            469 EOG093603LQ          -            579   7.7e-07   30.2   0.0   2   2     0.022         2    9.0   0.0   440   492   329   372   320   403 0.83 -
SOLCI007503600       -            431 EOG093603LQ          -            579     8e-07   30.2   0.9   1   2     9e-07   8.2e-05   23.5   0.2   385   495   200   324   186   328 0.73 -
SOLCI007503600       -            431 EOG093603LQ          -            579     8e-07   30.2   0.9   2   2       5.3   4.8e+02    1.2   0.0   519   549   394   424   380   428 0.86 -
SOLCI001793900       -            810 EOG093603LQ          -            579   8.6e-07   30.1   0.2   1   1   2.8e-08   2.5e-06   28.5   0.0   401   453   614   667   598   693 0.89 -
SOLCI000301400       -            536 EOG093603LQ          -            579   9.1e-07   30.0   0.0   1   1   2.1e-08   1.9e-06   28.9   0.0   388   492   168   263   162   324 0.78 -
SOLCI005760400       -            462 EOG093603LQ          -            579     1e-06   29.8   0.0   1   2    0.0024      0.22   12.2   0.0   384   426   194   237   166   243 0.89 -
SOLCI005760400       -            462 EOG093603LQ          -            579     1e-06   29.8   0.0   2   2   0.00034     0.031   15.0   0.0   430   492   295   348   292   359 0.84 -
SOLCI002532400       -           1018 EOG093603LQ          -            579     1e-06   29.8   0.4   1   2       1.1        96    3.5   0.1   262   311   666   713   654   758 0.80 -
SOLCI002532400       -           1018 EOG093603LQ          -            579     1e-06   29.8   0.4   2   2   6.1e-07   5.5e-05   24.1   0.0   391   488   770   861   741   868 0.79 -
SOLCI001614600       -            376 EOG093603LQ          -            579     1e-06   29.8   0.0   1   1   2.1e-08   1.9e-06   28.9   0.0   344   489   100   233    93   240 0.84 -
SOLCI001794300       -            804 EOG093603LQ          -            579     1e-06   29.8   0.0   1   1   1.9e-08   1.7e-06   29.1   0.0   401   460   611   671   597   691 0.84 -
SOLCI003368900       -            339 EOG093603LQ          -            579   1.1e-06   29.7   0.0   1   1   2.6e-08   2.3e-06   28.6   0.0   400   491   155   242   146   246 0.82 -
SOLCI006015300       -            311 EOG093603LQ          -            579   1.2e-06   29.6   0.1   1   1   3.8e-08   3.5e-06   28.0   0.0   393   543   146   289   138   294 0.74 -
SOLCI002649700       -            199 EOG093603LQ          -            579   1.2e-06   29.6   0.0   1   2       7.8   7.1e+02    0.6   0.0   260   299    40    83     6    94 0.76 -
SOLCI002649700       -            199 EOG093603LQ          -            579   1.2e-06   29.6   0.0   2   2   8.9e-08   8.1e-06   26.8   0.0   378   430   134   187   116   194 0.89 -
SOLCI004733100       -            675 EOG093603LQ          -            579   1.3e-06   29.5   0.0   1   1   3.1e-08   2.8e-06   28.4   0.0   396   488   470   557   447   568 0.79 -
SOLCI000083800       -            401 EOG093603LQ          -            579   1.3e-06   29.4   0.0   1   1   2.8e-08   2.6e-06   28.5   0.0   394   542   235   371   225   376 0.80 -
SOLCI003864900       -            860 EOG093603LQ          -            579   1.3e-06   29.4   0.2   1   1   3.1e-08   2.8e-06   28.4   0.0   401   455   662   717   651   747 0.83 -
SOLCI004774200       -            500 EOG093603LQ          -            579   1.3e-06   29.4   0.0   1   1   2.2e-08     2e-06   28.8   0.0   387   429   298   341   286   370 0.85 -
SOLCI006264200       -            118 EOG093603LQ          -            579   1.4e-06   29.4   0.0   1   1   1.7e-08   1.5e-06   29.2   0.0   401   453    25    77    10    86 0.84 -
SOLCI007430500       -            475 EOG093603LQ          -            579   1.4e-06   29.4   3.3   1   2         8   7.3e+02    0.6   2.1    61   166    23   123     3   192 0.48 -
SOLCI007430500       -            475 EOG093603LQ          -            579   1.4e-06   29.4   3.3   2   2   6.1e-08   5.5e-06   27.4   0.0   344   488   212   344   206   349 0.79 -
SOLCI000625000       -            606 EOG093603LQ          -            579   1.4e-06   29.3   5.7   1   2    0.0023      0.21   12.3   0.0   377   426   309   359   279   374 0.85 -
SOLCI000625000       -            606 EOG093603LQ          -            579   1.4e-06   29.3   5.7   2   2   0.00047     0.043   14.5   0.0   431   506   439   505   437   553 0.75 -
SOLCI003925900       -            667 EOG093603LQ          -            579   1.6e-06   29.2   0.3   1   1   8.3e-08   7.6e-06   26.9   0.0   398   487   463   547   452   557 0.79 -
SOLCI005158200       -            395 EOG093603LQ          -            579   1.6e-06   29.2   0.0   1   1   3.1e-08   2.8e-06   28.4   0.0   394   529   222   346   213   362 0.74 -
SOLCI001408200       -            649 EOG093603LQ          -            579   1.6e-06   29.2   0.2   1   2       0.2        18    5.9   0.1   258   311   326   377   284   405 0.78 -
SOLCI001408200       -            649 EOG093603LQ          -            579   1.6e-06   29.2   0.2   2   2   4.5e-06   0.00041   21.2   0.0   396   455   438   500   423   533 0.83 -
SOLCI006856800       -            402 EOG093603LQ          -            579   1.6e-06   29.2   0.0   1   2   0.00065     0.059   14.1   0.0   374   429   111   167   107   179 0.85 -
SOLCI006856800       -            402 EOG093603LQ          -            579   1.6e-06   29.2   0.0   2   2    0.0017      0.16   12.7   0.0   472   492   262   282   235   294 0.76 -
SOLCI001794200       -            806 EOG093603LQ          -            579   1.7e-06   29.1   0.0   1   1     3e-08   2.8e-06   28.4   0.0   401   455   612   667   591   692 0.87 -
SOLCI001721500       -            731 EOG093603LQ          -            579   1.9e-06   28.9   0.0   1   1   4.6e-08   4.2e-06   27.8   0.0   386   549   130   282   111   304 0.81 -
SOLCI007355700       -            484 EOG093603LQ          -            579     2e-06   28.9   0.0   1   2     0.001     0.091   13.5   0.0   383   425   202   245   192   251 0.88 -
SOLCI007355700       -            484 EOG093603LQ          -            579     2e-06   28.9   0.0   2   2    0.0017      0.15   12.7   0.0   441   492   298   340   286   404 0.78 -
SOLCI001963700       -           1127 EOG093603LQ          -            579   2.7e-06   28.4   0.0   1   1   4.1e-08   3.8e-06   27.9   0.0   395   492   947  1036   931  1067 0.89 -
SOLCI002682700       -            702 EOG093603LQ          -            579   2.7e-06   28.4   0.0   1   2     0.026       2.4    8.8   0.0   379   426   409   457   395   470 0.85 -
SOLCI002682700       -            702 EOG093603LQ          -            579   2.7e-06   28.4   0.0   2   2   0.00012     0.011   16.5   0.0   435   505   536   597   527   644 0.80 -
SOLCI003719700       -            842 EOG093603LQ          -            579   2.8e-06   28.4   0.1   1   1     3e-08   2.8e-06   28.4   0.1   381   484   682   777   671   785 0.76 -
SOLCI000096900       -            671 EOG093603LQ          -            579   2.8e-06   28.4   0.1   1   1   1.9e-07   1.7e-05   25.8   0.0   393   455   450   515   428   542 0.79 -
SOLCI001284700       -            272 EOG093603LQ          -            579   2.9e-06   28.3   0.0   1   1   7.5e-08   6.9e-06   27.1   0.0   396   541    45   200    31   233 0.67 -
SOLCI004768900       -            442 EOG093603LQ          -            579   2.9e-06   28.3   0.0   1   1   5.4e-08   4.9e-06   27.6   0.0   398   465   341   408   330   414 0.81 -
SOLCI001963500       -            420 EOG093603LQ          -            579     3e-06   28.3   1.8   1   2       2.6   2.3e+02    2.2   1.3   178   292     7   115     1   152 0.67 -
SOLCI001963500       -            420 EOG093603LQ          -            579     3e-06   28.3   1.8   2   2     6e-07   5.5e-05   24.1   0.0   399   493   202   288   190   366 0.81 -
SOLCI000848200       -           1000 EOG093603LQ          -            579   3.2e-06   28.2   0.1   1   2      0.87        79    3.8   0.1   264   288   693   717   687   770 0.85 -
SOLCI000848200       -           1000 EOG093603LQ          -            579   3.2e-06   28.2   0.1   2   2   2.6e-06   0.00023   22.0   0.0   402   491   819   901   806   907 0.87 -
SOLCI007434400       -            529 EOG093603LQ          -            579   3.3e-06   28.1   0.0   1   1   3.6e-08   3.3e-06   28.1   0.0   389   491   191   284   187   290 0.86 -
SOLCI004457200       -            503 EOG093603LQ          -            579   3.3e-06   28.1   0.0   1   1   5.9e-08   5.4e-06   27.4   0.0   389   551   142   296    33   324 0.82 -
SOLCI003180800       -            512 EOG093603LQ          -            579   3.5e-06   28.1   0.4   1   1   1.2e-07   1.1e-05   26.4   0.0   388   549   168   320   166   351 0.76 -
SOLCI004538000       -            810 EOG093603LQ          -            579   3.6e-06   28.0   0.0   1   1   7.1e-08   6.4e-06   27.2   0.0   401   459   619   678   608   697 0.87 -
SOLCI004011000       -            155 EOG093603LQ          -            579   3.7e-06   28.0   0.0   1   1   6.1e-08   5.6e-06   27.4   0.0   412   549    15   145     3   151 0.77 -
SOLCI007085300       -            301 EOG093603LQ          -            579   3.9e-06   27.9   0.0   1   1   6.3e-08   5.8e-06   27.3   0.0   390   491    98   196    89   203 0.77 -
SOLCI002883600       -            456 EOG093603LQ          -            579     4e-06   27.8   0.0   1   1     3e-07   2.7e-05   25.1   0.0   399   493   252   338   238   364 0.82 -
SOLCI006211800       -            529 EOG093603LQ          -            579   4.2e-06   27.8   0.0   1   1   9.1e-08   8.3e-06   26.8   0.0   389   492   163   257   159   335 0.75 -
SOLCI003896200       -            546 EOG093603LQ          -            579   4.3e-06   27.8   0.0   1   1     8e-08   7.3e-06   27.0   0.0   392   529   388   512   379   524 0.81 -
SOLCI001503100       -            578 EOG093603LQ          -            579   4.3e-06   27.8   2.0   1   1   6.3e-08   5.7e-06   27.3   0.1   390   566   222   391   218   404 0.73 -
SOLCI004537800       -            340 EOG093603LQ          -            579   4.4e-06   27.7   0.0   1   1   7.3e-08   6.6e-06   27.1   0.0   401   461   149   210   137   229 0.86 -
SOLCI004537700       -           1004 EOG093603LQ          -            579   4.4e-06   27.7   0.0   1   1   1.1e-07   9.6e-06   26.6   0.0   401   453   804   857   794   886 0.89 -
SOLCI003511500       -            505 EOG093603LQ          -            579   4.5e-06   27.7   0.1   1   1     2e-07   1.8e-05   25.7   0.1   389   556   143   303   139   325 0.77 -
SOLCI005760100       -            598 EOG093603LQ          -            579   4.6e-06   27.7   1.1   1   1   9.1e-08   8.3e-06   26.8   0.0   389   548   242   393   239   424 0.72 -
SOLCI001408100       -            641 EOG093603LQ          -            579   4.6e-06   27.7   0.0   1   1   9.2e-08   8.4e-06   26.8   0.0   400   488   441   520   428   555 0.82 -
SOLCI007123200       -            327 EOG093603LQ          -            579   4.6e-06   27.6   0.0   1   1   7.4e-08   6.8e-06   27.1   0.0   384   548   125   286   112   294 0.80 -
SOLCI006002200       -            533 EOG093603LQ          -            579   4.7e-06   27.6   0.0   1   1   9.4e-08   8.6e-06   26.8   0.0   388   549   162   315   155   341 0.78 -
SOLCI003514600       -            995 EOG093603LQ          -            579   4.7e-06   27.6   0.7   1   1   1.9e-07   1.7e-05   25.8   0.0   392   455   769   835   746   866 0.77 -
SOLCI007445300       -            304 EOG093603LQ          -            579     5e-06   27.5   0.0   1   1   8.9e-08   8.1e-06   26.8   0.0   382   556   126   290   107   301 0.81 -
SOLCI003952100       -            474 EOG093603LQ          -            579   5.5e-06   27.4   0.1   1   1   2.4e-07   2.2e-05   25.4   0.1   388   551   138   293   129   318 0.78 -
SOLCI003762700       -            520 EOG093603LQ          -            579   5.6e-06   27.4   0.0   1   2    0.0022       0.2   12.3   0.0   378   426   231   280   186   294 0.87 -
SOLCI003762700       -            520 EOG093603LQ          -            579   5.6e-06   27.4   0.0   2   2    0.0017      0.15   12.7   0.0   437   506   366   426   358   474 0.75 -
SOLCI003548500       -           1005 EOG093603LQ          -            579   6.1e-06   27.3   7.8   1   2    0.0018      0.16   12.6   0.0   380   428   724   773   680   789 0.84 -
SOLCI003548500       -           1005 EOG093603LQ          -            579   6.1e-06   27.3   7.8   2   2   0.00011    0.0099   16.7   0.0   435   492   852   900   846   907 0.82 -
SOLCI002695900       -            825 EOG093603LQ          -            579   6.1e-06   27.2   0.0   1   1   1.4e-07   1.3e-05   26.2   0.0   401   465   626   691   617   705 0.86 -
SOLCI004958000       -            538 EOG093603LQ          -            579   6.2e-06   27.2   0.0   1   1   1.2e-07   1.1e-05   26.4   0.0   391   493   165   258   161   324 0.71 -
SOLCI007098800       -            700 EOG093603LQ          -            579   6.2e-06   27.2   0.0   1   2    0.0019      0.17   12.6   0.0   377   427   404   455   360   470 0.78 -
SOLCI007098800       -            700 EOG093603LQ          -            579   6.2e-06   27.2   0.0   2   2    0.0029      0.27   11.9   0.0   439   505   537   594   527   642 0.74 -
SOLCI000407400       -            777 EOG093603LQ          -            579     7e-06   27.0   3.5   1   2      0.78        71    3.9   2.6    14   159   320   470   309   503 0.51 -
SOLCI000407400       -            777 EOG093603LQ          -            579     7e-06   27.0   3.5   2   2   3.2e-06   0.00029   21.7   0.0   399   491   589   677   579   681 0.84 -
SOLCI001231200       -            616 EOG093603LQ          -            579   7.3e-06   27.0   1.4   1   1     1e-07   9.5e-06   26.6   0.0   399   488   408   488   383   492 0.79 -
SOLCI003484100       -            837 EOG093603LQ          -            579   7.8e-06   26.9   0.0   1   1   1.4e-07   1.3e-05   26.1   0.0   401   453   639   692   625   720 0.85 -
SOLCI001793600       -            241 EOG093603LQ          -            579   8.3e-06   26.8   0.0   1   1   1.2e-07   1.1e-05   26.4   0.0   401   488    45   124    21   168 0.85 -
SOLCI001793700       -            816 EOG093603LQ          -            579   8.5e-06   26.8   0.0   1   1   1.7e-07   1.5e-05   25.9   0.0   401   453   620   673   606   701 0.82 -
SOLCI007500800       -            805 EOG093603LQ          -            579   8.5e-06   26.8   0.0   1   1   1.5e-07   1.4e-05   26.1   0.0   401   488   607   686   599   694 0.86 -
SOLCI003844500       -            606 EOG093603LQ          -            579   8.5e-06   26.8   1.3   1   1   3.6e-07   3.3e-05   24.8   0.0   389   562   140   303   119   317 0.83 -
SOLCI003975700       -            217 EOG093603LQ          -            579   8.9e-06   26.7   0.0   1   1   1.4e-07   1.2e-05   26.2   0.0   401   458     6    64     3    85 0.87 -
SOLCI005231800       -            871 EOG093603LQ          -            579   9.2e-06   26.7   0.2   1   2     0.049       4.5    7.9   0.1   263   313   518   574   514   597 0.80 -
SOLCI005231800       -            871 EOG093603LQ          -            579   9.2e-06   26.7   0.2   2   2   0.00011      0.01   16.6   0.0   399   488   629   709   621   714 0.78 -
SOLCI003484500       -            775 EOG093603LQ          -            579   9.4e-06   26.6   0.2   1   1     2e-07   1.8e-05   25.7   0.0   401   488   592   671   584   678 0.84 -
SOLCI000500400       -            604 EOG093603LQ          -            579     1e-05   26.5  11.5   1   2     0.005      0.45   11.2   0.0   378   426   307   356   297   371 0.85 -
SOLCI000500400       -            604 EOG093603LQ          -            579     1e-05   26.5  11.5   2   2    0.0012      0.11   13.2   0.0   441   506   446   502   435   549 0.74 -
SOLCI007210800       -            656 EOG093603LQ          -            579     1e-05   26.5   0.0   1   1   2.1e-07   1.9e-05   25.6   0.0   399   488   448   528   438   539 0.79 -
SOLCI001206100       -            718 EOG093603LQ          -            579     1e-05   26.5   0.1   1   1   1.1e-07     1e-05   26.5   0.1   389   458   568   635   530   660 0.72 -
SOLCI002419800       -            508 EOG093603LQ          -            579   1.1e-05   26.4   0.0   1   1   3.6e-07   3.3e-05   24.8   0.0   390   562   147   312   143   328 0.76 -
SOLCI003024700       -            448 EOG093603LQ          -            579   1.1e-05   26.4   0.0   1   1   1.8e-07   1.7e-05   25.8   0.0   400   457   324   382   284   409 0.74 -
SOLCI005471400       -            897 EOG093603LQ          -            579   1.1e-05   26.4   0.4   1   2      0.13        12    6.5   0.1   230   320   531   624   524   661 0.79 -
SOLCI005471400       -            897 EOG093603LQ          -            579   1.1e-05   26.4   0.4   2   2   3.8e-05    0.0035   18.1   0.0   392   453   674   739   655   745 0.80 -
SOLCI001073500       -            501 EOG093603LQ          -            579   1.1e-05   26.4   0.0   1   1   2.1e-07   1.9e-05   25.6   0.0   399   491   285   368   272   372 0.82 -
SOLCI005153700       -            641 EOG093603LQ          -            579   1.2e-05   26.3   0.0   1   1     2e-07   1.8e-05   25.7   0.0   400   489   446   529   435   536 0.88 -
SOLCI003975600       -            487 EOG093603LQ          -            579   1.2e-05   26.3   0.0   1   1     2e-07   1.8e-05   25.7   0.0   398   459   306   371   298   396 0.83 -
SOLCI001699500       -            616 EOG093603LQ          -            579   1.3e-05   26.2   0.1   1   2     0.014       1.2    9.7   0.0   258   339   272   351   236   356 0.76 -
SOLCI001699500       -            616 EOG093603LQ          -            579   1.3e-05   26.2   0.1   2   2   0.00061     0.056   14.2   0.0   400   455   391   446   371   494 0.81 -
SOLCI007189700       -            388 EOG093603LQ          -            579   1.3e-05   26.2   0.8   1   2   1.6e-05    0.0015   19.4   0.2   397   495   170   282   166   287 0.71 -
SOLCI007189700       -            388 EOG093603LQ          -            579   1.3e-05   26.2   0.8   2   2       1.6   1.5e+02    2.9   0.0   518   549   351   382   334   385 0.83 -
SOLCI004848300       -            834 EOG093603LQ          -            579   1.3e-05   26.1   0.0   1   1   2.6e-07   2.3e-05   25.3   0.0   366   453   604   694   598   723 0.88 -
SOLCI003678200       -            865 EOG093603LQ          -            579   1.4e-05   26.1   0.0   1   1   2.4e-07   2.2e-05   25.4   0.0   402   494   684   768   675   777 0.87 -
SOLCI006466000       -            440 EOG093603LQ          -            579   1.4e-05   26.1   0.7   1   1   7.8e-07   7.1e-05   23.7   0.0   400   467   238   306   215   384 0.85 -
SOLCI006919100       -            769 EOG093603LQ          -            579   1.4e-05   26.1   0.7   1   2       1.9   1.7e+02    2.6   0.0   264   331   417   480   406   490 0.85 -
SOLCI006919100       -            769 EOG093603LQ          -            579   1.4e-05   26.1   0.7   2   2   5.7e-06   0.00052   20.9   0.0   399   492   529   614   500   619 0.83 -
SOLCI002088600       -           1194 EOG093603LQ          -            579   1.5e-05   26.0   0.0   1   1   2.7e-07   2.4e-05   25.3   0.0   401   488   551   630   544   640 0.80 -
SOLCI004878800       -           1115 EOG093603LQ          -            579   1.6e-05   25.9   0.0   1   1   3.4e-07   3.1e-05   24.9   0.0   401   454   960  1013   946  1042 0.80 -
SOLCI003864700       -            818 EOG093603LQ          -            579   1.6e-05   25.9   0.0   1   1   2.8e-07   2.6e-05   25.2   0.0   400   488   620   700   607   708 0.79 -
SOLCI003615600       -            829 EOG093603LQ          -            579   1.6e-05   25.8   0.0   1   1   3.3e-07     3e-05   25.0   0.0   401   453   631   684   616   712 0.82 -
SOLCI005847100       -           1250 EOG093603LQ          -            579   1.7e-05   25.8   0.0   1   2      0.22        20    5.7   0.0   220   314   911  1003   851  1014 0.66 -
SOLCI005847100       -           1250 EOG093603LQ          -            579   1.7e-05   25.8   0.0   2   2   5.3e-05    0.0048   17.7   0.0   394   490  1066  1160  1049  1167 0.82 -
SOLCI002194800       -            959 EOG093603LQ          -            579   1.8e-05   25.7   0.0   1   1     4e-07   3.6e-05   24.7   0.0   401   507   756   854   743   867 0.81 -
SOLCI003876300       -            301 EOG093603LQ          -            579   1.8e-05   25.7   0.0   1   1   3.3e-07     3e-05   25.0   0.0   400   454   103   158    83   189 0.83 -
SOLCI000998800       -            989 EOG093603LQ          -            579   1.9e-05   25.7   0.0   1   2      0.46        42    4.7   0.0   264   322   691   748   685   765 0.89 -
SOLCI000998800       -            989 EOG093603LQ          -            579   1.9e-05   25.7   0.0   2   2   2.7e-05    0.0025   18.6   0.0   402   490   808   890   797   899 0.86 -
SOLCI001040900       -            668 EOG093603LQ          -            579   1.9e-05   25.6   0.0   1   1     6e-07   5.4e-05   24.1   0.0   399   458   440   499   429   537 0.79 -
SOLCI006620700       -            701 EOG093603LQ          -            579     2e-05   25.6   0.0   1   1   3.3e-07     3e-05   25.0   0.0   398   456   491   553   482   579 0.82 -
SOLCI000554900       -            330 EOG093603LQ          -            579   2.2e-05   25.4   0.1   1   2      0.14        13    6.4   0.5   262   312    60   110    13   132 0.85 -
SOLCI000554900       -            330 EOG093603LQ          -            579   2.2e-05   25.4   0.1   2   2   0.00012     0.011   16.6   0.0   399   492   145   232   138   243 0.81 -
SOLCI000476200       -            821 EOG093603LQ          -            579   2.2e-05   25.4   0.0   1   1   3.8e-07   3.4e-05   24.8   0.0   401   457   625   682   618   712 0.79 -
SOLCI007040200       -            200 EOG093603LQ          -            579   2.3e-05   25.4   0.0   1   1   3.7e-07   3.4e-05   24.8   0.0   395   491     6    97     2   107 0.79 -
SOLCI005954600       -            620 EOG093603LQ          -            579   2.3e-05   25.3   0.0   1   2     0.032       2.9    8.5   0.1   264   314   229   278   221   290 0.84 -
SOLCI005954600       -            620 EOG093603LQ          -            579   2.3e-05   25.3   0.0   2   2   0.00062     0.056   14.2   0.0   400   491   346   432   335   442 0.80 -
SOLCI001374300       -            412 EOG093603LQ          -            579   2.4e-05   25.3   0.0   1   1     5e-07   4.6e-05   24.4   0.0   394   534   245   371   236   384 0.78 -
SOLCI004669800       -            382 EOG093603LQ          -            579   2.4e-05   25.3   0.0   1   1   1.2e-06   0.00011   23.1   0.0   393   488   160   249   145   257 0.83 -
SOLCI003063000       -            850 EOG093603LQ          -            579   2.5e-05   25.2   0.3   1   1   7.5e-07   6.9e-05   23.8   0.0   401   453   647   700   637   731 0.85 -
SOLCI002084400       -            676 EOG093603LQ          -            579   2.8e-05   25.1   0.0   1   1   5.4e-07   4.9e-05   24.3   0.0   398   457   456   519   447   540 0.84 -
SOLCI004129200       -            741 EOG093603LQ          -            579   3.1e-05   24.9   0.0   1   1   5.8e-07   5.3e-05   24.2   0.0   390   486   591   677   570   686 0.79 -
SOLCI005618200       -            208 EOG093603LQ          -            579   3.1e-05   24.9   0.0   1   1   4.6e-07   4.2e-05   24.5   0.0   398   452    40    94    25   126 0.76 -
SOLCI000382400       -            158 EOG093603LQ          -            579   3.4e-05   24.8   0.0   1   1   4.7e-07   4.3e-05   24.5   0.0   398   453    81   136    66   152 0.80 -
SOLCI004856100       -            630 EOG093603LQ          -            579   3.4e-05   24.8   0.0   1   1   6.4e-07   5.8e-05   24.0   0.0   399   491   436   522   398   528 0.82 -
SOLCI007500700       -            618 EOG093603LQ          -            579   3.4e-05   24.8   0.1   1   1   1.6e-06   0.00015   22.7   0.0   401   453   435   488   421   516 0.81 -
SOLCI001114500       -            981 EOG093603LQ          -            579   3.5e-05   24.7   0.0   1   1     9e-07   8.2e-05   23.5   0.0   396   494   799   890   764   906 0.76 -
SOLCI007102200       -            203 EOG093603LQ          -            579   3.5e-05   24.7   0.0   1   1   5.4e-07   4.9e-05   24.3   0.0   398   451    79   132    65   137 0.81 -
SOLCI000351500       -            156 EOG093603LQ          -            579   3.6e-05   24.7   0.0   1   1   7.1e-07   6.5e-05   23.9   0.0   372   426    97   156    84   156 0.84 -
SOLCI003865100       -            215 EOG093603LQ          -            579   3.7e-05   24.7   0.0   1   1   6.8e-07   6.2e-05   23.9   0.0   401   489    19    99     4   112 0.78 -
SOLCI003282100       -            625 EOG093603LQ          -            579   3.8e-05   24.6   4.8   1   2    0.0029      0.27   11.9   0.0   380   426   335   382   322   397 0.86 -
SOLCI003282100       -            625 EOG093603LQ          -            579   3.8e-05   24.6   4.8   2   2    0.0032      0.29   11.8   0.0   440   506   471   528   461   576 0.74 -
SOLCI004345400       -            375 EOG093603LQ          -            579     4e-05   24.5   0.0   1   1   6.8e-07   6.2e-05   23.9   0.0   388   496   110   218    96   238 0.74 -
SOLCI003558600       -            325 EOG093603LQ          -            579   4.4e-05   24.4   0.0   1   2       5.8   5.3e+02    1.0   0.0   266   291    10    35     6    59 0.81 -
SOLCI003558600       -            325 EOG093603LQ          -            579   4.4e-05   24.4   0.0   2   2   5.5e-06    0.0005   20.9   0.0   401   492   122   204    88   214 0.82 -
SOLCI003313800       -            385 EOG093603LQ          -            579   4.4e-05   24.4   0.0   1   1   1.2e-06   0.00011   23.1   0.0   401   489   167   246   152   250 0.83 -
SOLCI003975400       -            667 EOG093603LQ          -            579   4.5e-05   24.4   0.0   1   1   8.3e-07   7.6e-05   23.6   0.0   398   458   447   511   438   534 0.83 -
SOLCI005066300       -            702 EOG093603LQ          -            579   4.6e-05   24.3   0.0   1   1   9.2e-07   8.3e-05   23.5   0.0   388   490   461   557   452   562 0.75 -
SOLCI001638800       -           1020 EOG093603LQ          -            579   4.6e-05   24.3  15.3   1   2    0.0037      0.34   11.6   0.0   382   427   738   784   727   799 0.85 -
SOLCI001638800       -           1020 EOG093603LQ          -            579   4.6e-05   24.3  15.3   2   2   6.9e-05    0.0062   17.3   0.0   435   493   863   912   857   969 0.86 -
SOLCI002697000       -            831 EOG093603LQ          -            579   4.8e-05   24.3   0.0   1   1   8.3e-07   7.6e-05   23.6   0.0   401   490   636   717   629   724 0.79 -
SOLCI004688600       -           1104 EOG093603LQ          -            579   4.8e-05   24.3   0.3   1   1   2.9e-06   0.00026   21.9   0.0   401   464   938  1002   926  1049 0.83 -
SOLCI000319000       -            683 EOG093603LQ          -            579     5e-05   24.2   2.3   1   2       2.3   2.1e+02    2.4   1.7   164   272   306   419   215   452 0.50 -
SOLCI000319000       -            683 EOG093603LQ          -            579     5e-05   24.2   2.3   2   2     9e-06   0.00082   20.2   0.0   400   491   521   608   512   613 0.80 -
SOLCI000708200       -            351 EOG093603LQ          -            579     5e-05   24.2   0.0   1   1   1.2e-06   0.00011   23.1   0.0   385   487   231   323   226   334 0.82 -
SOLCI001628500       -            794 EOG093603LQ          -            579   5.1e-05   24.2   0.0   1   1   8.9e-07   8.1e-05   23.5   0.0   400   488   595   675   582   683 0.81 -
SOLCI003865300       -            541 EOG093603LQ          -            579   5.1e-05   24.2   0.3   1   2       1.6   1.5e+02    2.9   0.1   257   339   224   304   215   308 0.80 -
SOLCI003865300       -            541 EOG093603LQ          -            579   5.1e-05   24.2   0.3   2   2     2e-05    0.0018   19.1   0.0   401   489   345   425   334   435 0.77 -
SOLCI000610600       -            625 EOG093603LQ          -            579   5.3e-05   24.2   0.3   1   2     9e-06   0.00082   20.2   0.0   388   491   430   522   407   527 0.86 -
SOLCI000610600       -            625 EOG093603LQ          -            579   5.3e-05   24.2   0.3   2   2       4.6   4.2e+02    1.4   0.1   515   549   587   621   577   623 0.91 -
SOLCI003615900       -            828 EOG093603LQ          -            579   5.4e-05   24.1   0.8   1   1   1.2e-06    0.0001   23.2   0.0   400   454   632   687   621   714 0.86 -
SOLCI006072300       -           1129 EOG093603LQ          -            579   5.5e-05   24.1   0.0   1   1   9.1e-07   8.3e-05   23.5   0.0   395   489   960  1046   946  1061 0.89 -
SOLCI000096800       -            683 EOG093603LQ          -            579   5.8e-05   24.0   0.2   1   2       7.9   7.2e+02    0.6   0.1   261   294   355   388   343   413 0.77 -
SOLCI000096800       -            683 EOG093603LQ          -            579   5.8e-05   24.0   0.2   2   2   5.5e-06    0.0005   20.9   0.0   394   453   463   525   441   551 0.86 -
SOLCI001628400       -            792 EOG093603LQ          -            579   5.9e-05   24.0   0.0   1   1     1e-06   9.2e-05   23.4   0.0   400   455   593   649   580   677 0.80 -
SOLCI003865200       -            241 EOG093603LQ          -            579   5.9e-05   24.0   0.0   1   1     1e-06   9.5e-05   23.3   0.0   401   489    45   125    24   134 0.76 -
SOLCI004060800       -            302 EOG093603LQ          -            579     6e-05   24.0   0.2   1   1   1.2e-06   0.00011   23.2   0.0   393   461    74   142    68   160 0.84 -
SOLCI006014900       -            470 EOG093603LQ          -            579   6.1e-05   24.0   0.6   1   1   1.2e-06   0.00011   23.1   0.0   388   495   110   217    96   241 0.72 -
SOLCI005416800       -            307 EOG093603LQ          -            579   6.1e-05   23.9   0.1   1   1   8.7e-06   0.00079   20.3   0.1   387   549   135   299    49   304 0.79 -
SOLCI002696600       -            843 EOG093603LQ          -            579   6.3e-05   23.9   0.0   1   1   1.1e-06   9.9e-05   23.3   0.0   401   488   646   725   637   733 0.83 -
SOLCI000770700       -            986 EOG093603LQ          -            579   6.3e-05   23.9   0.6   1   2     0.036       3.3    8.3   0.2   264   338   700   773   694   776 0.86 -
SOLCI000770700       -            986 EOG093603LQ          -            579   6.3e-05   23.9   0.6   2   2   0.00086     0.078   13.7   0.0   401   494   814   899   805   910 0.89 -
SOLCI005160200       -            794 EOG093603LQ          -            579   6.6e-05   23.8   0.0   1   1     1e-06   9.4e-05   23.3   0.0   377   461   575   665   559   685 0.78 -
SOLCI002697100       -            827 EOG093603LQ          -            579   6.8e-05   23.8   0.0   1   1   1.2e-06   0.00011   23.1   0.0   401   488   632   711   625   718 0.76 -
SOLCI001793800       -            801 EOG093603LQ          -            579   6.8e-05   23.8   0.0   1   1   1.5e-06   0.00014   22.8   0.0   401   453   605   658   584   689 0.82 -
SOLCI002268400       -            433 EOG093603LQ          -            579   6.8e-05   23.8   0.2   1   2       7.4   6.7e+02    0.7   0.6   215   275    56   113    19   142 0.60 -
SOLCI002268400       -            433 EOG093603LQ          -            579   6.8e-05   23.8   0.2   2   2     9e-06   0.00082   20.2   0.0   396   491   217   307   205   312 0.82 -
SOLCI003660300       -           1132 EOG093603LQ          -            579   7.6e-05   23.6   0.4   1   1   3.1e-06   0.00028   21.8   0.0   399   452   965  1018   950  1045 0.83 -
SOLCI006937100       -            696 EOG093603LQ          -            579   7.7e-05   23.6   0.4   1   2       1.1        97    3.5   0.3   264   312   423   473   416   496 0.72 -
SOLCI006937100       -            696 EOG093603LQ          -            579   7.7e-05   23.6   0.4   2   2   4.8e-05    0.0044   17.8   0.0   401   491   549   632   537   645 0.86 -
SOLCI000061300       -            719 EOG093603LQ          -            579   7.7e-05   23.6   0.0   1   1   1.4e-06   0.00013   22.8   0.0   396   466   493   566   469   586 0.77 -
SOLCI002828000       -            722 EOG093603LQ          -            579   7.7e-05   23.6   0.0   1   2      0.35        32    5.1   0.0   264   331   378   441   375   452 0.87 -
SOLCI002828000       -            722 EOG093603LQ          -            579   7.7e-05   23.6   0.0   2   2   0.00016     0.015   16.1   0.0   390   490   478   573   445   578 0.71 -
SOLCI001805500       -           1275 EOG093603LQ          -            579   7.7e-05   23.6   0.0   1   1   1.5e-06   0.00014   22.8   0.0   401   491  1118  1199  1111  1209 0.88 -
SOLCI003179100       -            273 EOG093603LQ          -            579   7.8e-05   23.6   0.2   1   1   2.9e-06   0.00026   21.9   0.0   403   491   111   205    92   208 0.61 -
SOLCI005605700       -            926 EOG093603LQ          -            579     8e-05   23.6   0.0   1   1   1.5e-06   0.00014   22.8   0.0   399   498   724   816   713   826 0.83 -
SOLCI005026100       -            984 EOG093603LQ          -            579   8.5e-05   23.5   0.1   1   2       6.2   5.6e+02    0.9   0.0   264   288   673   697   633   701 0.91 -
SOLCI005026100       -            984 EOG093603LQ          -            579   8.5e-05   23.5   0.1   2   2   1.1e-05   0.00098   20.0   0.0   400   491   802   885   792   893 0.89 -
SOLCI003040500       -            365 EOG093603LQ          -            579   9.2e-05   23.4   0.1   1   1   1.5e-06   0.00013   22.8   0.1   399   489   170   254   160   257 0.87 -
SOLCI001514400       -            261 EOG093603LQ          -            579    0.0001   23.2   0.0   1   1   1.4e-06   0.00012   22.9   0.0   394   492   100   190    77   239 0.81 -
SOLCI001366200       -            653 EOG093603LQ          -            579   0.00011   23.1   0.0   1   1   2.7e-06   0.00024   22.0   0.0   390   493   133   242   130   257 0.68 -
SOLCI004060500       -            540 EOG093603LQ          -            579   0.00012   23.0   0.1   1   1   2.1e-06    0.0002   22.3   0.1   399   489   374   458   364   461 0.87 -
SOLCI000387900       -           1083 EOG093603LQ          -            579   0.00012   23.0   0.1   1   2       2.2     2e+02    2.4   0.0   263   289   803   829   798   856 0.87 -
SOLCI000387900       -           1083 EOG093603LQ          -            579   0.00012   23.0   0.1   2   2     4e-05    0.0037   18.1   0.0   399   452   915   968   903  1000 0.81 -
SOLCI000468000       -            529 EOG093603LQ          -            579   0.00012   23.0   0.0   1   1   1.9e-06   0.00017   22.5   0.0   398   452   361   415   347   445 0.81 -
SOLCI001794000       -            810 EOG093603LQ          -            579   0.00012   23.0   0.0   1   1   2.2e-06    0.0002   22.2   0.0   401   453   614   667   602   693 0.87 -
SOLCI004169900       -            581 EOG093603LQ          -            579   0.00012   23.0   0.4   1   1   1.5e-05    0.0014   19.5   0.0   390   491   225   317   222   326 0.81 -
SOLCI002746500       -            191 EOG093603LQ          -            579   0.00012   23.0   0.1   1   1     2e-06   0.00018   22.4   0.1   378   433     8    64     3   119 0.76 -
SOLCI002088200       -           1126 EOG093603LQ          -            579   0.00013   22.9   0.1   1   2      0.32        29    5.2   0.0   264   330   837   901   827   924 0.82 -
SOLCI002088200       -           1126 EOG093603LQ          -            579   0.00013   22.9   0.1   2   2   0.00024     0.022   15.5   0.0   401   491   954  1036   939  1066 0.85 -
SOLCI006698600       -            990 EOG093603LQ          -            579   0.00013   22.9   0.2   1   2       1.9   1.8e+02    2.6   0.1   264   291   662   689   654   717 0.87 -
SOLCI006698600       -            990 EOG093603LQ          -            579   0.00013   22.9   0.2   2   2     4e-05    0.0037   18.1   0.0   400   484   776   851   765   865 0.76 -
SOLCI006482400       -            748 EOG093603LQ          -            579   0.00013   22.8   0.0   1   1   2.6e-06   0.00024   22.0   0.0   388   549   132   282   117   296 0.81 -
SOLCI000518100       -            687 EOG093603LQ          -            579   0.00014   22.8   4.0   1   1   1.8e-06   0.00017   22.5   0.0   400   491   526   613   517   617 0.82 -
SOLCI001096300       -            335 EOG093603LQ          -            579   0.00014   22.8   0.1   1   1     5e-06   0.00046   21.1   0.0   403   491   171   265   153   269 0.70 -
SOLCI003235200       -            619 EOG093603LQ          -            579   0.00014   22.8   0.1   1   2      0.98        89    3.6   0.0   261   311   286   334   269   363 0.81 -
SOLCI003235200       -            619 EOG093603LQ          -            579   0.00014   22.8   0.1   2   2   9.3e-05    0.0085   16.9   0.0   395   453   395   456   387   485 0.83 -
SOLCI004842000       -           1131 EOG093603LQ          -            579   0.00014   22.8   0.0   1   1   2.4e-06   0.00022   22.1   0.0   398   452   963  1017   949  1046 0.83 -
SOLCI000273000       -            375 EOG093603LQ          -            579   0.00014   22.8   0.0   1   1   2.8e-06   0.00025   21.9   0.0   394   536   191   321   178   329 0.86 -
SOLCI003755300       -           1022 EOG093603LQ          -            579   0.00015   22.7   0.0   1   2       1.6   1.4e+02    2.9   0.0   264   322   700   757   695   774 0.88 -
SOLCI003755300       -           1022 EOG093603LQ          -            579   0.00015   22.7   0.0   2   2   6.4e-05    0.0059   17.4   0.0   402   494   816   900   806   914 0.90 -
SOLCI004878900       -           1115 EOG093603LQ          -            579   0.00015   22.7   0.0   1   1   3.1e-06   0.00028   21.7   0.0   401   454   955  1009   942  1039 0.76 -
SOLCI002195000       -            950 EOG093603LQ          -            579   0.00015   22.7   0.1   1   2         1        92    3.6   0.2   263   322   632   688   622   707 0.82 -
SOLCI002195000       -            950 EOG093603LQ          -            579   0.00015   22.7   0.1   2   2   0.00011      0.01   16.6   0.0   400   491   745   828   734   836 0.78 -
SOLCI000522500       -            147 EOG093603LQ          -            579   0.00015   22.6   0.0   1   1     2e-06   0.00018   22.4   0.0   399   454    44   100    27   126 0.85 -
SOLCI004174500       -            214 EOG093603LQ          -            579   0.00016   22.6   0.3   1   2   0.00045     0.041   14.6   0.0   388   430   100   144    85   159 0.82 -
SOLCI004174500       -            214 EOG093603LQ          -            579   0.00016   22.6   0.3   2   2      0.13        12    6.4   0.1   472   488   159   175   153   182 0.86 -
SOLCI001793200       -            804 EOG093603LQ          -            579   0.00016   22.6   0.0   1   1   3.7e-06   0.00033   21.5   0.0   401   452   611   663   601   677 0.90 -
SOLCI001284600       -            709 EOG093603LQ          -            579   0.00017   22.5   0.0   1   1   3.2e-06   0.00029   21.7   0.0   389   463   469   546   459   565 0.73 -
SOLCI005590200       -            351 EOG093603LQ          -            579   0.00017   22.5   0.0   1   1   2.6e-06   0.00024   22.0   0.0   394   508   171   274   165   309 0.75 -
SOLCI002290000       -            810 EOG093603LQ          -            579   0.00017   22.5   0.3   1   1   3.3e-06    0.0003   21.7   0.0   401   453   614   667   600   695 0.83 -
SOLCI003558500       -            711 EOG093603LQ          -            579   0.00017   22.5   0.0   1   1   1.4e-05    0.0013   19.6   0.0   401   493   492   575   477   584 0.83 -
SOLCI003830100       -            880 EOG093603LQ          -            579   0.00017   22.5   0.3   1   2       1.5   1.4e+02    3.0   0.1   263   310   523   568   520   578 0.84 -
SOLCI003830100       -            880 EOG093603LQ          -            579   0.00017   22.5   0.3   2   2    0.0001    0.0094   16.7   0.0   399   488   634   714   626   721 0.81 -
SOLCI000658800       -            403 EOG093603LQ          -            579   0.00018   22.4   0.0   1   1   2.9e-06   0.00027   21.8   0.0   383   469   275   365   253   376 0.80 -
SOLCI003030600       -           1031 EOG093603LQ          -            579   0.00019   22.3   0.0   1   1   2.1e-06   0.00019   22.3   0.0   372   485   840   945   834  1021 0.72 -
SOLCI004768800       -            505 EOG093603LQ          -            579   0.00019   22.3   1.1   1   1   2.9e-06   0.00026   21.9   0.0   398   486   390   467   381   475 0.80 -
SOLCI004469300       -           1002 EOG093603LQ          -            579   0.00019   22.3   0.3   1   2      0.86        78    3.8   0.1   263   289   694   720   658   761 0.80 -
SOLCI004469300       -           1002 EOG093603LQ          -            579   0.00019   22.3   0.3   2   2   0.00013     0.012   16.4   0.0   402   491   821   903   809   918 0.82 -
SOLCI006202200       -            173 EOG093603LQ          -            579   0.00019   22.3   0.0   1   1   2.6e-06   0.00024   22.0   0.0   400   452    20    72     5    90 0.85 -
SOLCI003768600       -            764 EOG093603LQ          -            579    0.0002   22.3   0.0   1   2       8.2   7.5e+02    0.5   0.1   263   312   440   487   426   512 0.80 -
SOLCI003768600       -            764 EOG093603LQ          -            579    0.0002   22.3   0.0   2   2   2.3e-05    0.0021   18.9   0.0   402   488   556   633   544   639 0.85 -
SOLCI005561800       -            309 EOG093603LQ          -            579    0.0002   22.2   0.3   1   2    0.0012      0.11   13.2   0.0   376   429   105   160   102   168 0.87 -
SOLCI005561800       -            309 EOG093603LQ          -            579    0.0002   22.2   0.3   2   2      0.11        10    6.7   0.0   473   560   170   259   164   271 0.79 -
SOLCI002274100       -             93 EOG093603LQ          -            579   0.00021   22.2   0.0   1   1   2.6e-06   0.00024   22.0   0.0   401   452    18    70     4    76 0.89 -
SOLCI005950800       -            100 EOG093603LQ          -            579   0.00021   22.2   0.2   1   1   3.4e-06   0.00031   21.6   0.2   389   487     9    99     5   100 0.84 -
SOLCI007312500       -            809 EOG093603LQ          -            579   0.00024   22.0   0.0   1   2       6.9   6.3e+02    0.8   1.5     6   153   302   446   297   510 0.55 -
SOLCI007312500       -            809 EOG093603LQ          -            579   0.00024   22.0   0.0   2   2   2.6e-06   0.00024   22.0   0.0   394   453   565   631   552   660 0.75 -
SOLCI005887400       -            783 EOG093603LQ          -            579   0.00025   21.9   0.3   1   1   1.8e-05    0.0017   19.2   0.0   399   488   573   658   543   666 0.81 -
SOLCI004788300       -            789 EOG093603LQ          -            579   0.00025   21.9   0.0   1   1   2.7e-06   0.00025   21.9   0.0   400   491   592   679   580   686 0.83 -
SOLCI004555800       -           1015 EOG093603LQ          -            579   0.00025   21.9   0.0   1   2       2.8   2.5e+02    2.1   0.0   264   323   695   753   690   769 0.87 -
SOLCI004555800       -           1015 EOG093603LQ          -            579   0.00025   21.9   0.0   2   2   6.5e-05    0.0059   17.4   0.0   402   494   811   895   803   909 0.90 -
SOLCI001110400       -            904 EOG093603LQ          -            579   0.00026   21.9   0.0   1   1   4.5e-06   0.00041   21.2   0.0   399   492   734   819   721   833 0.85 -
SOLCI003577300       -            819 EOG093603LQ          -            579   0.00027   21.8   4.3   1   2       3.4   3.1e+02    1.8   4.1   125   312   373   563   289   574 0.51 -
SOLCI003577300       -            819 EOG093603LQ          -            579   0.00027   21.8   4.3   2   2   6.2e-05    0.0056   17.5   0.0   399   491   627   715   614   722 0.79 -
SOLCI003234500       -            453 EOG093603LQ          -            579   0.00027   21.8   0.0   1   1   4.4e-06    0.0004   21.3   0.0   391   493   261   361   256   383 0.81 -
SOLCI005153600       -            299 EOG093603LQ          -            579   0.00028   21.8   0.0   1   1     5e-06   0.00046   21.1   0.0   393   465    74   146    69   157 0.86 -
SOLCI000277700       -           1118 EOG093603LQ          -            579   0.00029   21.7   2.2   1   1   7.2e-06   0.00065   20.5   0.0   388   493   904  1020   888  1068 0.82 -
SOLCI004095800       -            428 EOG093603LQ          -            579    0.0003   21.6   0.0   1   1   5.4e-06   0.00049   21.0   0.0   401   487   263   340   248   348 0.80 -
SOLCI000166000       -            656 EOG093603LQ          -            579   0.00032   21.6   0.0   1   1   6.2e-06   0.00057   20.8   0.0   401   452   490   541   476   545 0.89 -
SOLCI002815100       -            670 EOG093603LQ          -            579   0.00033   21.5   0.0   1   1   5.6e-06   0.00051   20.9   0.0   390   457   455   527   439   544 0.78 -
SOLCI006943600       -            601 EOG093603LQ          -            579   0.00034   21.5   0.0   1   2       2.2     2e+02    2.5   0.0   264   289   317   342   313   372 0.86 -
SOLCI006943600       -            601 EOG093603LQ          -            579   0.00034   21.5   0.0   2   2   0.00011      0.01   16.6   0.0   401   490   431   511   422   517 0.84 -
SOLCI003652000       -            446 EOG093603LQ          -            579   0.00034   21.5   0.0   1   2       3.8   3.5e+02    1.7   0.0   263   326   158   218   151   233 0.85 -
SOLCI003652000       -            446 EOG093603LQ          -            579   0.00034   21.5   0.0   2   2   6.2e-05    0.0057   17.4   0.0   402   491   274   353   259   360 0.81 -
SOLCI001036800       -            620 EOG093603LQ          -            579   0.00036   21.4   0.0   1   2       6.7   6.1e+02    0.8   0.0   264   321   262   320   220   339 0.83 -
SOLCI001036800       -            620 EOG093603LQ          -            579   0.00036   21.4   0.0   2   2   3.8e-05    0.0034   18.2   0.0   401   491   389   471   369   483 0.84 -
SOLCI001876900       -           1088 EOG093603LQ          -            579   0.00038   21.3   0.0   1   1     7e-06   0.00064   20.6   0.0   398   452   913   967   899   972 0.82 -
SOLCI000869000       -            732 EOG093603LQ          -            579   0.00038   21.3   0.0   1   2       3.4   3.1e+02    1.8   0.0   264   324   395   452   390   470 0.84 -
SOLCI000869000       -            732 EOG093603LQ          -            579   0.00038   21.3   0.0   2   2   8.4e-05    0.0076   17.0   0.0   401   490   512   593   499   598 0.84 -
SOLCI000041400       -            844 EOG093603LQ          -            579   0.00039   21.3   1.7   1   1   5.6e-06   0.00051   20.9   0.0   395   491   599   692   583   704 0.80 -
SOLCI003576900       -            448 EOG093603LQ          -            579   0.00039   21.3   0.0   1   1   7.8e-06   0.00071   20.4   0.0   387   492    90   195    74   221 0.68 -
SOLCI002284600       -           1031 EOG093603LQ          -            579   0.00041   21.2   0.0   1   1   6.5e-06   0.00059   20.7   0.0   399   490   845   933   832   940 0.78 -
SOLCI004774300       -            964 EOG093603LQ          -            579   0.00042   21.2   0.0   1   1   1.3e-05    0.0012   19.7   0.0   401   513   748   852   723   863 0.84 -
SOLCI003524900       -            454 EOG093603LQ          -            579   0.00043   21.1   0.0   1   1     7e-06   0.00064   20.6   0.0   401   484   268   345   259   361 0.79 -
SOLCI000541800       -            342 EOG093603LQ          -            579   0.00046   21.1   0.0   1   1   1.2e-05    0.0011   19.8   0.0   469   491   252   274   175   277 0.67 -
SOLCI002882100       -            159 EOG093603LQ          -            579   0.00052   20.9   0.0   1   1   8.5e-06   0.00077   20.3   0.0   401   445    17    62     5    68 0.84 -
SOLCI002695700       -            560 EOG093603LQ          -            579   0.00053   20.8   0.0   1   1   1.1e-05     0.001   19.9   0.0   401   489   368   448   356   455 0.78 -
SOLCI000501300       -            386 EOG093603LQ          -            579   0.00054   20.8   0.3   1   1   1.3e-05    0.0011   19.8   0.0   396   490   287   373   278   380 0.76 -
SOLCI005026300       -            957 EOG093603LQ          -            579   0.00057   20.8   0.0   1   1   1.1e-05     0.001   19.9   0.0   402   520   772   890   757   902 0.76 -
SOLCI004549600       -            891 EOG093603LQ          -            579   0.00059   20.7   0.0   1   1     1e-05   0.00094   20.0   0.0   395   493   609   703   599   787 0.74 -
SOLCI000203000       -            510 EOG093603LQ          -            579   0.00061   20.6   0.0   1   2       4.6   4.2e+02    1.4   0.0   260   287   259   287   255   297 0.85 -
SOLCI000203000       -            510 EOG093603LQ          -            579   0.00061   20.6   0.0   2   2   0.00012     0.011   16.5   0.0   389   430   361   402   355   449 0.78 -
SOLCI003188400       -           1001 EOG093603LQ          -            579   0.00063   20.6   0.3   1   2   6.9e-06   0.00063   20.6   0.3   383   491   791   888   781   893 0.83 -
SOLCI003188400       -           1001 EOG093603LQ          -            579   0.00063   20.6   0.3   2   2      0.98        89    3.6   0.0   522   549   972   999   957  1001 0.90 -
SOLCI002374600       -            400 EOG093603LQ          -            579   0.00063   20.6   0.2   1   2       1.2   1.1e+02    3.4   0.1   244   324    64   144    12   157 0.71 -
SOLCI002374600       -            400 EOG093603LQ          -            579   0.00063   20.6   0.2   2   2   0.00033      0.03   15.0   0.0   402   492   202   284   193   299 0.84 -
SOLCI004296100       -           1027 EOG093603LQ          -            579   0.00065   20.6   0.0   1   1   1.2e-05    0.0011   19.9   0.0   395   458   801   867   789   889 0.81 -
SOLCI001154100       -            183 EOG093603LQ          -            579   0.00066   20.5   0.0   1   1     1e-05   0.00096   20.0   0.0   412   548    49   174    41   177 0.84 -
SOLCI001231000       -            481 EOG093603LQ          -            579   0.00067   20.5   0.0   1   1   1.5e-05    0.0013   19.5   0.0   399   453   413   467   402   470 0.87 -
SOLCI002302600       -           1041 EOG093603LQ          -            579   0.00068   20.5   0.1   1   1   1.4e-05    0.0013   19.6   0.0   400   489   843   929   829   938 0.71 -
SOLCI004365800       -            375 EOG093603LQ          -            579   0.00068   20.5   0.0   1   1   1.1e-05     0.001   19.9   0.0   401   452   223   274   208   308 0.82 -
SOLCI003301300       -            530 EOG093603LQ          -            579   0.00069   20.5   0.0   1   1   1.2e-05    0.0011   19.8   0.0   398   453   354   412   346   438 0.86 -
SOLCI003618800       -            668 EOG093603LQ          -            579   0.00072   20.4   0.0   1   1   1.4e-05    0.0013   19.5   0.0   401   453   467   520   455   554 0.86 -
SOLCI003331600       -            787 EOG093603LQ          -            579   0.00072   20.4   0.3   1   1   1.5e-05    0.0014   19.5   0.0   401   455   588   643   576   673 0.85 -
SOLCI003618000       -            576 EOG093603LQ          -            579   0.00074   20.4   0.0   1   1   2.1e-05    0.0019   19.0   0.0   401   474   413   477   406   494 0.76 -
SOLCI001783300       -           1160 EOG093603LQ          -            579   0.00074   20.4   0.2   1   2       1.4   1.3e+02    3.0   0.1   264   331   874   939   854   956 0.88 -
SOLCI001783300       -           1160 EOG093603LQ          -            579   0.00074   20.4   0.2   2   2   0.00031     0.029   15.1   0.0   401   455   989  1049   979  1074 0.81 -
SOLCI007350200       -           1018 EOG093603LQ          -            579   0.00076   20.3   0.0   1   1   1.3e-05    0.0012   19.7   0.0   401   488   835   911   801   936 0.75 -
SOLCI000448700       -            469 EOG093603LQ          -            579    0.0008   20.3   0.0   1   1   1.4e-05    0.0013   19.6   0.0   388   495   110   217    96   241 0.69 -
SOLCI007028500       -            813 EOG093603LQ          -            579   0.00082   20.2   0.0   1   1   2.5e-05    0.0022   18.8   0.0   380   453   591   672   584   683 0.76 -
SOLCI006391300       -            366 EOG093603LQ          -            579   0.00086   20.1   0.0   1   1   2.1e-05    0.0019   19.0   0.0   397   457   159   222   153   249 0.79 -
SOLCI006753100       -            960 EOG093603LQ          -            579   0.00087   20.1   0.0   1   1   1.5e-05    0.0014   19.5   0.0   401   495   797   883   785   925 0.80 -
SOLCI004292600       -           1192 EOG093603LQ          -            579   0.00087   20.1   0.0   1   2       3.3     3e+02    1.8   0.1   263   313   894   942   889   965 0.74 -
SOLCI004292600       -           1192 EOG093603LQ          -            579   0.00087   20.1   0.0   2   2    0.0002     0.018   15.8   0.0   401   491  1010  1092  1003  1125 0.84 -
SOLCI000153100       -            268 EOG093603LQ          -            579    0.0009   20.1   0.0   1   1   1.5e-05    0.0014   19.5   0.0   398   494   161   252   142   255 0.77 -
SOLCI006463600       -            520 EOG093603LQ          -            579   0.00091   20.1   0.0   1   1   4.6e-05    0.0042   17.9   0.0   399   490   352   436   343   439 0.82 -
SOLCI000255800       -            230 EOG093603LQ          -            579   0.00093   20.0   0.0   1   1   1.4e-05    0.0013   19.6   0.0   399   478    38   109    27   128 0.83 -
SOLCI000522300       -            269 EOG093603LQ          -            579   0.00095   20.0   0.0   1   1   1.4e-05    0.0013   19.6   0.0   399   454   133   189   121   214 0.86 -
SOLCI003130500       -            401 EOG093603LQ          -            579   0.00095   20.0   0.0   1   1   3.1e-05    0.0028   18.4   0.0   398   490   189   275   176   278 0.74 -
SOLCI005557000       -            746 EOG093603LQ          -            579   0.00095   20.0   0.0   1   1     1e-05   0.00095   20.0   0.0   400   453   512   570   490   576 0.73 -
SOLCI004584700       -            511 EOG093603LQ          -            579   0.00097   20.0   1.7   1   2      0.37        34    5.0   0.1   264   311   196   244   193   263 0.75 -
SOLCI004584700       -            511 EOG093603LQ          -            579   0.00097   20.0   1.7   2   2    0.0021      0.19   12.4   0.0   399   457   308   367   300   390 0.84 -
SOLCI001957000       -            809 EOG093603LQ          -            579     0.001   19.9   0.0   1   1   1.7e-05    0.0016   19.3   0.0   401   494   611   696   579   700 0.79 -
SOLCI001791500       -            721 EOG093603LQ          -            579     0.001   19.9   0.0   1   1   1.8e-05    0.0016   19.2   0.0   399   466   501   568   483   597 0.77 -
SOLCI003675100       -            571 EOG093603LQ          -            579     0.001   19.9   0.1   1   1   5.6e-05    0.0051   17.6   0.0   401   495   373   459   336   482 0.79 -
SOLCI004265800       -            938 EOG093603LQ          -            579    0.0011   19.7   0.0   1   1     2e-05    0.0018   19.1   0.0   401   488   836   912   803   920 0.77 -
SOLCI003748000       -           1160 EOG093603LQ          -            579    0.0011   19.7   0.0   1   1   3.8e-05    0.0035   18.1   0.0   402   452   996  1046   981  1070 0.87 -
SOLCI000422700       -           1017 EOG093603LQ          -            579    0.0012   19.7   0.0   1   1   1.3e-05    0.0012   19.7   0.0   395   494   849   940   822  1005 0.74 -
SOLCI000367800       -            323 EOG093603LQ          -            579    0.0012   19.7   0.0   1   1     2e-05    0.0019   19.0   0.0   396   484   154   234   138   245 0.82 -
SOLCI006322800       -            386 EOG093603LQ          -            579    0.0012   19.7   0.5   1   1   4.2e-05    0.0039   18.0   0.0   401   491   163   244   153   252 0.85 -
SOLCI000606400       -            297 EOG093603LQ          -            579    0.0012   19.7   0.0   1   1   2.7e-05    0.0025   18.6   0.0   396   483   130   209   114   219 0.78 -
SOLCI005038200       -            669 EOG093603LQ          -            579    0.0013   19.6   0.0   1   2       1.1     1e+02    3.4   0.0   263   314   331   380   284   386 0.87 -
SOLCI005038200       -            669 EOG093603LQ          -            579    0.0013   19.6   0.0   2   2   0.00069     0.063   14.0   0.0   402   500   446   540   433   592 0.81 -
SOLCI006129900       -            834 EOG093603LQ          -            579    0.0013   19.6   0.0   1   1   2.3e-05    0.0021   18.9   0.0   401   488   638   717   628   724 0.78 -
SOLCI002696000       -            816 EOG093603LQ          -            579    0.0013   19.5   0.1   1   1   2.9e-05    0.0027   18.5   0.0   398   455   618   677   611   697 0.80 -
SOLCI003675900       -            331 EOG093603LQ          -            579    0.0014   19.5   0.0   1   1   2.2e-05     0.002   18.9   0.0   390   536   164   309   125   316 0.75 -
SOLCI003675800       -            386 EOG093603LQ          -            579    0.0014   19.5   0.0   1   1   3.2e-05    0.0029   18.4   0.0   351   489   133   268   128   273 0.76 -
SOLCI000020500       -            433 EOG093603LQ          -            579    0.0014   19.4   0.0   1   1   0.00012     0.011   16.6   0.0   393   491   243   336   224   340 0.80 -
SOLCI001873100       -            429 EOG093603LQ          -            579    0.0015   19.4   0.0   1   2       1.7   1.5e+02    2.8   0.1   252   327    71   149    17   170 0.71 -
SOLCI001873100       -            429 EOG093603LQ          -            579    0.0015   19.4   0.0   2   2    0.0005     0.045   14.5   0.0   396   489   198   286   181   394 0.86 -
SOLCI006137900       -            141 EOG093603LQ          -            579    0.0015   19.4   0.0   1   1     2e-05    0.0018   19.1   0.0   402   452    55   105    39   114 0.85 -
SOLCI003445400       -            518 EOG093603LQ          -            579    0.0015   19.3   0.0   1   1   2.8e-05    0.0026   18.6   0.0   399   491   307   391   294   407 0.82 -
SOLCI000359100       -            701 EOG093603LQ          -            579    0.0016   19.3   0.0   1   1   3.9e-05    0.0035   18.1   0.0   392   464   499   571   495   583 0.86 -
SOLCI003483600       -           1080 EOG093603LQ          -            579    0.0016   19.3   0.0   1   1   3.7e-05    0.0034   18.2   0.0   375   536   858  1008   854  1034 0.81 -
SOLCI004894300       -            370 EOG093603LQ          -            579    0.0016   19.3   0.0   1   1   3.3e-05     0.003   18.3   0.0   397   456   161   223   152   250 0.78 -
SOLCI003388500       -            472 EOG093603LQ          -            579    0.0016   19.2   0.0   1   1   2.7e-05    0.0025   18.6   0.0   388   495   110   217    96   241 0.67 -
SOLCI003953000       -            629 EOG093603LQ          -            579    0.0016   19.2   0.0   1   1   2.9e-05    0.0027   18.5   0.0   397   505   449   549   440   569 0.79 -
SOLCI002656300       -            496 EOG093603LQ          -            579    0.0018   19.1   1.7   1   2         2   1.9e+02    2.5   0.0   264   291   192   219   188   253 0.80 -
SOLCI002656300       -            496 EOG093603LQ          -            579    0.0018   19.1   1.7   2   2   0.00041     0.037   14.7   0.0   400   496   305   393   292   429 0.78 -
SOLCI002242300       -            385 EOG093603LQ          -            579    0.0018   19.1   0.0   1   1   3.1e-05    0.0028   18.5   0.0   372   492   183   304   161   308 0.69 -
SOLCI007315900       -            555 EOG093603LQ          -            579    0.0019   19.1   0.0   1   1   3.5e-05    0.0032   18.3   0.0   388   434   254   302   234   332 0.83 -
SOLCI001943000       -            748 EOG093603LQ          -            579     0.002   18.9   0.1   1   1   5.1e-05    0.0047   17.7   0.0   402   489   551   630   540   636 0.85 -
SOLCI001701700       -            317 EOG093603LQ          -            579     0.002   18.9   0.0   1   1   2.9e-05    0.0027   18.5   0.0   394   454   173   236   149   266 0.81 -
SOLCI004318000       -            975 EOG093603LQ          -            579    0.0021   18.9   0.0   1   1   3.6e-05    0.0033   18.2   0.0   400   493   770   854   757   888 0.82 -
SOLCI002351800       -            657 EOG093603LQ          -            579    0.0021   18.9   0.0   1   1   3.7e-05    0.0033   18.2   0.0   393   462   430   499   424   517 0.83 -
SOLCI001738100       -            517 EOG093603LQ          -            579    0.0021   18.8   0.0   1   1   4.2e-05    0.0038   18.0   0.0   399   490   309   392   298   397 0.82 -
SOLCI004414200       -            751 EOG093603LQ          -            579    0.0021   18.8   0.0   1   1   2.4e-05    0.0021   18.8   0.0   399   453   513   572   496   607 0.78 -
SOLCI005823900       -           1075 EOG093603LQ          -            579    0.0022   18.8   0.3   1   1   9.3e-05    0.0084   16.9   0.0   402   500   868   959   859   998 0.78 -
SOLCI001671300       -            604 EOG093603LQ          -            579    0.0022   18.8   0.1   1   1   0.00013     0.012   16.4   0.0   400   465   402   467   391   481 0.83 -
SOLCI003780600       -            833 EOG093603LQ          -            579    0.0022   18.8   0.0   1   1   3.5e-05    0.0032   18.3   0.0   393   494   667   760   651   827 0.77 -
SOLCI004673000       -            248 EOG093603LQ          -            579    0.0022   18.8   0.0   1   1   3.4e-05    0.0031   18.3   0.0   400   452   123   175   108   192 0.87 -
SOLCI003411600       -            793 EOG093603LQ          -            579    0.0022   18.8   0.0   1   1   3.9e-05    0.0035   18.1   0.0   392   493   644   737   626   740 0.80 -
SOLCI003381000       -            646 EOG093603LQ          -            579    0.0023   18.8   0.0   1   1     5e-05    0.0045   17.8   0.0   396   452   454   513   447   543 0.82 -
SOLCI004191500       -            730 EOG093603LQ          -            579    0.0023   18.8   0.0   1   1   4.3e-05    0.0039   18.0   0.0   401   490   540   632   525   648 0.77 -
SOLCI004835400       -            349 EOG093603LQ          -            579    0.0023   18.7   0.0   1   1   3.8e-05    0.0034   18.2   0.0   393   458   258   323   253   343 0.82 -
SOLCI001955300       -            701 EOG093603LQ          -            579    0.0023   18.7   0.0   1   1   0.00016     0.015   16.1   0.0   402   516   500   611   484   615 0.82 -
SOLCI006202000       -           1017 EOG093603LQ          -            579    0.0024   18.7   0.0   1   1   6.2e-05    0.0056   17.5   0.0   402   452   852   902   836   909 0.86 -
SOLCI000002700       -            397 EOG093603LQ          -            579    0.0024   18.7   0.0   1   1   6.3e-05    0.0057   17.4   0.0   400   487   162   242   154   252 0.76 -
SOLCI002355300       -             96 EOG093603LQ          -            579    0.0025   18.7   0.0   1   1   3.5e-05    0.0032   18.3   0.0   376   426    39    90    32    94 0.91 -
SOLCI000565900       -            744 EOG093603LQ          -            579    0.0027   18.5   0.3   1   1   0.00018     0.016   15.9   0.0   393   456   562   627   553   680 0.80 -
SOLCI000511700       -            977 EOG093603LQ          -            579    0.0027   18.5   0.0   1   1   5.5e-05     0.005   17.6   0.0   402   493   803   886   773   922 0.87 -
SOLCI002907800       -            646 EOG093603LQ          -            579    0.0028   18.5   0.0   1   2   0.00069     0.063   14.0   0.0   263   334   315   383   273   387 0.88 -
SOLCI002907800       -            646 EOG093603LQ          -            579    0.0028   18.5   0.0   2   2       2.6   2.4e+02    2.2   0.0   402   456   443   497   438   526 0.76 -
SOLCI001146000       -            810 EOG093603LQ          -            579    0.0028   18.5   0.0   1   1     5e-05    0.0046   17.8   0.0   400   455   602   657   588   687 0.74 -
SOLCI003305600       -            349 EOG093603LQ          -            579    0.0029   18.4   0.0   1   1   5.7e-05    0.0052   17.6   0.0   394   491   172   262   164   268 0.76 -
SOLCI003787800       -           1017 EOG093603LQ          -            579     0.003   18.4   0.0   1   1   5.1e-05    0.0046   17.7   0.0   397   490   853   938   841   942 0.80 -
SOLCI002599500       -           1207 EOG093603LQ          -            579     0.003   18.3   0.3   1   2         3   2.8e+02    2.0   0.1   264   323   894   950   880   966 0.77 -
SOLCI002599500       -           1207 EOG093603LQ          -            579     0.003   18.3   0.3   2   2   0.00065      0.06   14.1   0.0   401   491  1009  1091  1000  1163 0.81 -
SOLCI003558800       -            748 EOG093603LQ          -            579    0.0031   18.3   0.0   1   1    0.0002     0.018   15.8   0.0   402   483   549   621   533   634 0.80 -
SOLCI002990700       -            478 EOG093603LQ          -            579    0.0032   18.3   0.6   1   2       7.9   7.2e+02    0.6   0.6    85   144    60   116    15   125 0.62 -
SOLCI002990700       -            478 EOG093603LQ          -            579    0.0032   18.3   0.6   2   2   0.00031     0.028   15.1   0.0   398   489   243   329   236   335 0.80 -
SOLCI005697300       -           1080 EOG093603LQ          -            579    0.0033   18.2   0.0   1   1   6.4e-05    0.0059   17.4   0.0   398   452   913   967   902   980 0.88 -
SOLCI004541000       -            667 EOG093603LQ          -            579    0.0034   18.2   0.0   1   1   6.8e-05    0.0062   17.3   0.0   395   490   451   540   428   543 0.70 -
SOLCI004019800       -            498 EOG093603LQ          -            579    0.0034   18.2   0.0   1   1   6.7e-05    0.0061   17.3   0.0   399   491   283   366   273   372 0.82 -
SOLCI002200100       -           1211 EOG093603LQ          -            579    0.0037   18.1   0.0   1   1     4e-05    0.0037   18.1   0.0   389   492  1013  1105  1005  1122 0.84 -
SOLCI006520000       -            174 EOG093603LQ          -            579    0.0037   18.1   0.0   1   1   5.2e-05    0.0048   17.7   0.0   401   451    82   132    66   138 0.80 -
SOLCI000166100       -            508 EOG093603LQ          -            579    0.0037   18.0   0.1   1   1    0.0001    0.0092   16.8   0.0   399   491   303   386   290   393 0.81 -
SOLCI002772200       -            589 EOG093603LQ          -            579    0.0038   18.0   0.0   1   2       1.7   1.6e+02    2.8   0.0   264   288   310   334   304   361 0.89 -
SOLCI002772200       -            589 EOG093603LQ          -            579    0.0038   18.0   0.0   2   2    0.0013      0.12   13.0   0.0   400   490   421   502   412   584 0.80 -
SOLCI004068200       -            637 EOG093603LQ          -            579    0.0039   18.0   0.1   1   2       2.1   1.9e+02    2.5   0.0   263   289   350   376   338   383 0.88 -
SOLCI004068200       -            637 EOG093603LQ          -            579    0.0039   18.0   0.1   2   2    0.0017      0.15   12.7   0.0   402   456   468   525   441   549 0.75 -
SOLCI004255500       -            765 EOG093603LQ          -            579     0.004   17.9   0.0   1   1   7.8e-05    0.0071   17.1   0.0   401   491   549   630   526   636 0.86 -
SOLCI007028400       -            205 EOG093603LQ          -            579    0.0041   17.9   0.1   1   1   9.7e-05    0.0088   16.8   0.0   399   453     6    60     1    72 0.88 -
SOLCI003965000       -            399 EOG093603LQ          -            579    0.0042   17.9   0.0   1   1   4.6e-05    0.0042   17.9   0.0   401   458   171   228   161   248 0.84 -
SOLCI006456000       -            789 EOG093603LQ          -            579    0.0042   17.9   0.0   1   1   7.1e-05    0.0065   17.3   0.0   398   452   619   676   611   682 0.81 -
SOLCI001832500       -           1188 EOG093603LQ          -            579    0.0043   17.8   0.0   1   1   4.7e-05    0.0043   17.8   0.0   389   491   990  1081   983  1086 0.83 -
SOLCI003047200       -            411 EOG093603LQ          -            579    0.0044   17.8   0.0   1   1    0.0001    0.0091   16.8   0.0   402   490   224   304   213   315 0.82 -
SOLCI004458900       -            616 EOG093603LQ          -            579    0.0045   17.8   0.0   1   1     9e-05    0.0082   16.9   0.0   399   465   414   480   403   487 0.81 -
SOLCI001842300       -            404 EOG093603LQ          -            579    0.0046   17.8   0.0   1   1   7.8e-05    0.0071   17.1   0.0   393   464   188   259   183   274 0.84 -
SOLCI005096400       -            481 EOG093603LQ          -            579    0.0047   17.7   0.6   1   1   0.00016     0.014   16.1   0.0   398   489   243   329   236   335 0.80 -
SOLCI003744500       -            607 EOG093603LQ          -            579    0.0048   17.7   0.0   1   1   8.4e-05    0.0077   17.0   0.0   400   465   405   470   394   484 0.83 -
SOLCI002352100       -            633 EOG093603LQ          -            579    0.0048   17.7   0.0   1   1   8.4e-05    0.0076   17.0   0.0   393   458   427   492   423   520 0.82 -
SOLCI000964000       -            987 EOG093603LQ          -            579     0.005   17.6   0.0   1   1   0.00036     0.032   14.9   0.0   402   492   811   895   798   915 0.82 -
SOLCI003349100       -            723 EOG093603LQ          -            579    0.0051   17.6   0.0   1   1   9.8e-05     0.009   16.8   0.0   401   492   570   651   551   657 0.79 -
SOLCI001883600       -            408 EOG093603LQ          -            579    0.0055   17.5   0.0   1   2       9.3   8.5e+02    0.4   0.0   282   331   108   155    21   164 0.81 -
SOLCI001883600       -            408 EOG093603LQ          -            579    0.0055   17.5   0.0   2   2   0.00043     0.039   14.7   0.0   399   489   200   282   191   290 0.75 -
SOLCI004365700       -           1003 EOG093603LQ          -            579    0.0056   17.5   0.0   1   1    0.0001    0.0095   16.7   0.0   398   455   939   996   929  1000 0.84 -
SOLCI005873500       -            503 EOG093603LQ          -            579    0.0057   17.5   0.0   1   1   0.00013     0.012   16.4   0.0   399   490   299   381   286   386 0.77 -
SOLCI001847900       -            886 EOG093603LQ          -            579    0.0059   17.4   0.0   1   1   0.00022      0.02   15.6   0.0   400   490   627   709   615   713 0.79 -
SOLCI006800200       -            169 EOG093603LQ          -            579     0.006   17.4   0.0   1   1   8.7e-05    0.0079   17.0   0.0   399   453   100   154    87   162 0.86 -
SOLCI004848100       -            672 EOG093603LQ          -            579     0.006   17.4   0.0   1   1    0.0001    0.0091   16.8   0.0   397   454   472   532   460   562 0.80 -
SOLCI005301700       -           1012 EOG093603LQ          -            579    0.0062   17.3   0.0   1   2       5.9   5.3e+02    1.0   0.0   264   333   708   779   703   785 0.86 -
SOLCI005301700       -           1012 EOG093603LQ          -            579    0.0062   17.3   0.0   2   2   0.00077      0.07   13.8   0.0   402   491   827   906   793   910 0.83 -
SOLCI004238700       -            815 EOG093603LQ          -            579    0.0062   17.3   0.0   1   1    0.0001    0.0094   16.7   0.0   401   454   651   703   625   742 0.77 -
SOLCI007407600       -            513 EOG093603LQ          -            579    0.0071   17.1   0.0   1   1   0.00013     0.012   16.4   0.0   399   490   297   379   287   384 0.80 -
SOLCI004517800       -            424 EOG093603LQ          -            579    0.0074   17.1   0.0   1   1   0.00013     0.012   16.4   0.0   389   495   111   217   106   241 0.69 -
SOLCI007226000       -           1093 EOG093603LQ          -            579    0.0076   17.0   0.0   1   1   0.00015     0.014   16.2   0.0   400   490   816   898   805   902 0.81 -
SOLCI007109800       -            508 EOG093603LQ          -            579    0.0078   17.0   0.0   1   1   0.00015     0.013   16.2   0.0   395   491   300   390   294   394 0.79 -
SOLCI002450000       -           1097 EOG093603LQ          -            579    0.0079   17.0   0.0   1   1   0.00017     0.016   16.0   0.0   401   491   931  1012   919  1018 0.83 -
SOLCI001783100       -           1169 EOG093603LQ          -            579    0.0079   17.0   0.1   1   1   0.00021     0.019   15.7   0.0   401   455   993  1053   979  1079 0.82 -
SOLCI005367800       -            819 EOG093603LQ          -            579    0.0082   16.9   0.0   1   1   0.00016     0.015   16.1   0.0   397   454   619   679   609   710 0.79 -
SOLCI005418400       -            662 EOG093603LQ          -            579    0.0083   16.9   0.0   1   1   0.00018     0.016   15.9   0.0   399   488   469   549   445   553 0.68 -
SOLCI005546100       -           1066 EOG093603LQ          -            579    0.0083   16.9   0.0   1   1   0.00014     0.013   16.3   0.0   401   492   850   933   835   940 0.80 -
SOLCI002696500       -            845 EOG093603LQ          -            579    0.0084   16.9   0.0   1   1   0.00014     0.013   16.3   0.0   401   454   649   703   630   729 0.88 -
SOLCI000599100       -            371 EOG093603LQ          -            579    0.0087   16.8   1.2   1   1   0.00014     0.013   16.2   0.0   402   491   188   269   179   282 0.82 -
SOLCI004405100       -            826 EOG093603LQ          -            579    0.0096   16.7   0.0   1   1   0.00018     0.017   15.9   0.0   400   452   615   667   599   695 0.83 -
SOLCI002716800       -            690 EOG093603LQ          -            579      0.01   16.6   0.0   1   1   0.00018     0.016   15.9   0.0   399   491   462   545   427   549 0.79 -
SOLCI000206800       -            677 EOG093603LQ          -            579      0.01   16.6   0.0   1   1   0.00017     0.016   16.0   0.0   397   454   473   533   464   566 0.76 -
SOLCI001704800       -            668 EOG093603LQ          -            579      0.01   16.6   0.0   1   1   0.00021     0.019   15.7   0.0   398   490   455   541   438   544 0.74 -
SOLCI001701800       -            744 EOG093603LQ          -            579      0.01   16.6   0.0   1   1   0.00016     0.015   16.1   0.0   397   454   602   662   588   692 0.80 -
SOLCI004543800       -            800 EOG093603LQ          -            579     0.011   16.5   1.3   1   1   0.00022      0.02   15.6   0.0   398   489   627   714   615   717 0.72 -
SOLCI005764900       -            405 EOG093603LQ          -            579     0.011   16.5   0.0   1   1   0.00018     0.016   15.9   0.0   402   455   244   297   230   323 0.85 -
SOLCI006483700       -            982 EOG093603LQ          -            579     0.011   16.5   0.0   1   1   0.00012     0.011   16.5   0.0   400   493   818   901   789   950 0.81 -
SOLCI003031800       -            673 EOG093603LQ          -            579     0.011   16.5   0.1   1   1   0.00046     0.042   14.6   0.0   393   464   457   528   452   541 0.85 -
SOLCI005836300       -            154 EOG093603LQ          -            579     0.011   16.4   0.0   1   1   0.00016     0.014   16.1   0.0   393   501    50   147    37   154 0.77 -
SOLCI000455700       -           1125 EOG093603LQ          -            579     0.012   16.4   0.0   1   1   0.00021     0.019   15.7   0.0   388   461   949  1026   931  1046 0.77 -
SOLCI000103200       -            573 EOG093603LQ          -            579     0.012   16.3   0.0   1   1   0.00023     0.021   15.6   0.0   398   490   346   429   317   437 0.78 -
SOLCI003380300       -           1018 EOG093603LQ          -            579     0.013   16.3   0.0   1   1   0.00023     0.021   15.5   0.0   401   453   812   865   802   870 0.85 -
SOLCI005290300       -            394 EOG093603LQ          -            579     0.013   16.3   0.0   1   1   0.00046     0.042   14.6   0.0   399   489   193   275   182   347 0.76 -
SOLCI001144300       -            270 EOG093603LQ          -            579     0.013   16.3   0.0   1   1   0.00024     0.022   15.5   0.0   397   489   148   232   139   239 0.83 -
SOLCI006907200       -            378 EOG093603LQ          -            579     0.013   16.2   0.0   1   1   0.00021     0.019   15.7   0.0   400   468   180   249   171   275 0.87 -
SOLCI001434800       -            995 EOG093603LQ          -            579     0.013   16.2   0.0   1   1   0.00025     0.023   15.4   0.0   402   495   804   889   794   918 0.83 -
SOLCI006476300       -            150 EOG093603LQ          -            579     0.014   16.2   0.0   1   1   0.00017     0.015   16.0   0.0   401   456    84   145    48   149 0.81 -
SOLCI003849900       -            715 EOG093603LQ          -            579     0.014   16.1   0.1   1   1    0.0015      0.14   12.9   0.1   401   492   529   638   519   683 0.67 -
SOLCI004391800       -            469 EOG093603LQ          -            579     0.015   16.1   0.0   1   1   0.00032     0.029   15.1   0.0   393   492   295   392   286   396 0.77 -
SOLCI004800500       -           1087 EOG093603LQ          -            579     0.016   16.0   0.0   1   1    0.0003     0.027   15.2   0.0   395   453   920   978   915  1010 0.82 -
SOLCI002208100       -            178 EOG093603LQ          -            579     0.016   16.0   0.0   1   1   0.00025     0.023   15.5   0.0   402   454    62   114    50   126 0.88 -
SOLCI005867600       -            661 EOG093603LQ          -            579     0.016   16.0   0.0   1   1   0.00034     0.031   15.0   0.0   400   454   435   489   422   516 0.77 -
SOLCI006771500       -            806 EOG093603LQ          -            579     0.017   15.9   0.0   1   1   0.00035     0.031   15.0   0.0   397   490   621   710   612   713 0.80 -
SOLCI002776300       -            362 EOG093603LQ          -            579     0.017   15.9   0.0   1   1   0.00028     0.025   15.3   0.0   402   489   166   245   154   253 0.81 -
SOLCI003387000       -            864 EOG093603LQ          -            579     0.017   15.9   0.0   1   1   0.00032     0.029   15.1   0.0   400   452   653   705   640   733 0.85 -
SOLCI006688700       -            563 EOG093603LQ          -            579     0.018   15.8   0.0   1   1    0.0003     0.027   15.2   0.0   396   455   445   507   437   537 0.76 -
SOLCI000130700       -            446 EOG093603LQ          -            579     0.019   15.7   2.5   1   1   0.00061     0.056   14.2   0.0   402   489   228   307   217   325 0.78 -
SOLCI003688600       -            780 EOG093603LQ          -            579     0.019   15.7   0.0   1   1   0.00035     0.032   15.0   0.0   399   452   612   665   600   669 0.82 -
SOLCI006952300       -             68 EOG093603LQ          -            579      0.02   15.7   0.4   1   1   0.00024     0.022   15.5   0.4   391   428    15    53    10    61 0.85 -
SOLCI002853200       -            564 EOG093603LQ          -            579      0.02   15.6   0.3   1   1   0.00049     0.045   14.5   0.0   401   479   390   458   353   471 0.74 -
SOLCI002500100       -            442 EOG093603LQ          -            579     0.021   15.6   0.0   1   1   0.00041     0.037   14.8   0.0   399   488   209   290   200   297 0.79 -
SOLCI002633400       -            375 EOG093603LQ          -            579     0.021   15.6   0.0   1   1   0.00037     0.034   14.9   0.0   401   491   188   270   172   274 0.78 -
SOLCI000358200       -            655 EOG093603LQ          -            579     0.022   15.5   0.0   1   1   0.00037     0.034   14.9   0.0   399   485   476   556   454   564 0.84 -
SOLCI003791400       -            420 EOG093603LQ          -            579     0.023   15.5   0.0   1   1    0.0012      0.11   13.2   0.0   399   488   211   292   203   300 0.75 -
SOLCI002696200       -            199 EOG093603LQ          -            579     0.023   15.4   0.0   1   1   0.00035     0.031   15.0   0.0   401   453   123   176   106   194 0.92 -
SOLCI003690800       -            827 EOG093603LQ          -            579     0.023   15.4   0.0   1   1   0.00041     0.037   14.7   0.0   396   454   649   710   641   731 0.82 -
SOLCI002617500       -            742 EOG093603LQ          -            579     0.023   15.4   0.0   1   1   0.00057     0.052   14.3   0.0   401   484   543   617   520   637 0.80 -
SOLCI001403600       -            372 EOG093603LQ          -            579     0.023   15.4   0.0   1   1   0.00039     0.036   14.8   0.0   395   459   181   248   156   262 0.78 -
SOLCI007222100       -            637 EOG093603LQ          -            579     0.024   15.4   0.0   1   1   0.00055     0.051   14.3   0.0   402   495   419   503   414   512 0.85 -
SOLCI005010700       -            418 EOG093603LQ          -            579     0.025   15.3   0.0   1   1    0.0005     0.046   14.5   0.0   402   481   234   305   227   318 0.76 -
SOLCI006769400       -            739 EOG093603LQ          -            579     0.025   15.3   0.0   1   1   0.00061     0.056   14.2   0.0   401   488   537   615   511   632 0.80 -
SOLCI004365400       -           1186 EOG093603LQ          -            579     0.025   15.3   0.0   1   1   0.00068     0.062   14.0   0.0   402   452  1024  1074  1010  1087 0.86 -
SOLCI002417600       -            870 EOG093603LQ          -            579     0.026   15.3   0.1   1   2       5.3   4.8e+02    1.2   0.2   263   323   547   604   540   618 0.79 -
SOLCI002417600       -            870 EOG093603LQ          -            579     0.026   15.3   0.1   2   2    0.0038      0.34   11.6   0.0   401   493   661   748   650   761 0.78 -
SOLCI004704900       -            375 EOG093603LQ          -            579     0.026   15.3   0.0   1   1   0.00057     0.052   14.3   0.0   402   488   214   292   203   304 0.81 -
SOLCI001279800       -            961 EOG093603LQ          -            579     0.026   15.2   0.0   1   1   0.00048     0.044   14.5   0.0   401   492   805   888   768   901 0.83 -
SOLCI004846500       -           1048 EOG093603LQ          -            579     0.027   15.2   0.0   1   1   0.00062     0.056   14.2   0.0   401   491   852   939   837   947 0.75 -
SOLCI001074500       -            851 EOG093603LQ          -            579     0.027   15.2   0.0   1   1   0.00048     0.044   14.5   0.0   396   452   625   684   616   704 0.83 -
SOLCI006394300       -            426 EOG093603LQ          -            579     0.027   15.2   0.0   1   1   0.00064     0.059   14.1   0.0   400   488   209   289   199   298 0.77 -
SOLCI004967800       -            320 EOG093603LQ          -            579     0.028   15.2   0.0   1   1   0.00062     0.056   14.2   0.0   396   456   154   215   138   241 0.78 -
SOLCI004365500       -           1208 EOG093603LQ          -            579     0.028   15.1   0.0   1   1   0.00093     0.085   13.6   0.0   402   452  1045  1095  1032  1108 0.89 -
SOLCI006087900       -            678 EOG093603LQ          -            579      0.03   15.1   0.0   1   1   0.00056     0.051   14.3   0.0   397   489   479   567   467   573 0.75 -
SOLCI003769800       -            791 EOG093603LQ          -            579     0.034   14.9   0.0   1   1   0.00099      0.09   13.5   0.0   400   490   506   587   495   592 0.81 -
SOLCI003558900       -            770 EOG093603LQ          -            579     0.036   14.8   0.1   1   1    0.0028      0.25   12.0   0.0   402   459   546   603   535   634 0.79 -
SOLCI006656800       -            153 EOG093603LQ          -            579     0.036   14.8   0.0   1   1   0.00056     0.051   14.3   0.0   258   320    88   151    82   152 0.89 -
SOLCI001973900       -            445 EOG093603LQ          -            579     0.037   14.8   0.2   1   1   0.00089     0.081   13.6   0.0   394   488   215   303   209   311 0.75 -
SOLCI003459200       -            820 EOG093603LQ          -            579     0.037   14.8   0.0   1   1    0.0004     0.037   14.8   0.0   400   488   606   685   587   696 0.76 -
SOLCI003770700       -            460 EOG093603LQ          -            579     0.038   14.7   0.0   1   1   0.00042     0.038   14.7   0.0   387   434   109   160    93   234 0.68 -
SOLCI000639400       -            463 EOG093603LQ          -            579     0.039   14.7   0.0   1   1   0.00083     0.076   13.7   0.0   402   490   207   287   194   295 0.83 -
SOLCI006400300       -            951 EOG093603LQ          -            579      0.04   14.6   0.0   1   2      0.24        22    5.6   0.0   263   321   626   681   619   696 0.83 -
SOLCI006400300       -            951 EOG093603LQ          -            579      0.04   14.6   0.0   2   2      0.12        11    6.7   0.0   401   499   740   835   729   846 0.75 -
SOLCI001080700       -            533 EOG093603LQ          -            579      0.04   14.6   0.0   1   1   0.00074     0.067   13.9   0.0   402   462   386   446   373   468 0.80 -
SOLCI006905700       -            902 EOG093603LQ          -            579     0.043   14.6   0.0   1   1    0.0008     0.073   13.8   0.0   401   492   695   777   679   794 0.82 -
SOLCI002865400       -            939 EOG093603LQ          -            579     0.043   14.5   0.0   1   1   0.00047     0.043   14.5   0.0   389   495   345   457   337   500 0.73 -
SOLCI002108900       -            457 EOG093603LQ          -            579     0.044   14.5   0.0   1   1   0.00048     0.044   14.5   0.0   388   434   110   160    93   234 0.69 -
SOLCI006813100       -           1633 EOG093603LQ          -            579     0.047   14.4   0.0   1   1   0.00088      0.08   13.7   0.0   383   495   243   370   227   441 0.73 -
SOLCI000835300       -            681 EOG093603LQ          -            579     0.048   14.4   0.0   1   1     0.001     0.091   13.5   0.0   399   490   461   543   451   547 0.78 -
SOLCI000030500       -            164 EOG093603LQ          -            579     0.048   14.4   0.1   1   1   0.00082     0.075   13.7   0.0   398   453    28    83    16    99 0.81 -
SOLCI002233100       -            227 EOG093603LQ          -            579      0.05   14.3   0.0   1   1   0.00086     0.078   13.7   0.0   379   427   111   161   108   166 0.82 -
SOLCI004993400       -            867 EOG093603LQ          -            579     0.052   14.3   0.0   1   1   0.00087     0.079   13.7   0.0   399   490   689   771   677   776 0.80 -
SOLCI002308500       -            666 EOG093603LQ          -            579     0.055   14.2   0.0   1   1     0.001     0.091   13.5   0.0   398   461   464   527   448   549 0.76 -
SOLCI003658100       -            464 EOG093603LQ          -            579     0.055   14.2   0.5   1   1   0.00098      0.09   13.5   0.0   388   433   110   159   105   233 0.70 -
SOLCI004654700       -            459 EOG093603LQ          -            579     0.057   14.1   4.4   1   1    0.0007     0.064   14.0   0.0   388   432   110   158   104   233 0.72 -
SOLCI003555600       -            965 EOG093603LQ          -            579     0.059   14.1   0.0   1   1     0.001     0.092   13.5   0.0   395   491   793   883   776   888 0.84 -
SOLCI003572200       -            365 EOG093603LQ          -            579     0.059   14.1   0.0   1   1   0.00096     0.088   13.5   0.0   401   491   199   281   186   286 0.82 -
SOLCI004693400       -            232 EOG093603LQ          -            579      0.06   14.1   0.0   1   1   0.00097     0.089   13.5   0.0   388   426   187   229   184   231 0.84 -
SOLCI002860900       -            511 EOG093603LQ          -            579     0.061   14.0   0.0   1   1    0.0017      0.15   12.7   0.0   402   488   208   286   197   295 0.77 -
SOLCI003995700       -            422 EOG093603LQ          -            579     0.063   14.0   0.0   1   1    0.0014      0.13   13.0   0.0   402   492   235   314   218   327 0.78 -
SOLCI002356300       -           1270 EOG093603LQ          -            579     0.064   14.0   0.0   1   1    0.0011       0.1   13.3   0.0   401   491  1109  1190  1102  1255 0.87 -
SOLCI000499000       -           1082 EOG093603LQ          -            579     0.071   13.8   0.0   1   1    0.0016      0.15   12.8   0.0   402   491   872   958   855   960 0.75 -
SOLCI003690700       -            751 EOG093603LQ          -            579     0.074   13.8   0.0   1   1    0.0013      0.12   13.1   0.0   401   454   576   629   563   638 0.84 -
SOLCI005941300       -            773 EOG093603LQ          -            579     0.078   13.7   1.6   1   2      0.43        39    4.8   0.7   195   292   398   496   360   521 0.62 -
SOLCI005941300       -            773 EOG093603LQ          -            579     0.078   13.7   1.6   2   2     0.079       7.2    7.2   0.0   393   415   573   595   566   611 0.85 -
SOLCI004061300       -            771 EOG093603LQ          -            579     0.082   13.6   0.3   1   1    0.0019      0.17   12.5   0.0   394   434   566   607   558   614 0.84 -
SOLCI002639300       -            430 EOG093603LQ          -            579     0.085   13.6   0.0   1   1    0.0021      0.19   12.4   0.0   402   492   232   311   218   326 0.81 -
SOLCI001066700       -           1153 EOG093603LQ          -            579     0.085   13.6   0.0   1   1    0.0018      0.16   12.6   0.0   399   458   629   690   607   714 0.82 -
SOLCI001558900       -            831 EOG093603LQ          -            579     0.089   13.5   0.0   1   1    0.0017      0.15   12.7   0.0   395   461   603   670   597   690 0.76 -
SOLCI001817400       -            234 EOG093603LQ          -            579     0.091   13.5   0.0   1   1    0.0013      0.12   13.0   0.0   369   431   127   192   105   198 0.82 -
SOLCI000500800       -            114 EOG093603LQ          -            579       0.1   13.3   0.3   1   1    0.0013      0.12   13.0   0.3   397   428    81   113    70   114 0.81 -
SOLCI001547200       -            113 EOG093603LQ          -            579       0.1   13.3   0.4   1   1    0.0014      0.13   13.0   0.4   392   428    61    98    56   104 0.85 -
SOLCI002820300       -            226 EOG093603LQ          -            579       0.1   13.3   0.0   1   1    0.0017      0.16   12.7   0.0   389   427   120   160   109   165 0.86 -
SOLCI006724800       -            137 EOG093603LQ          -            579      0.11   13.3   0.0   1   1    0.0014      0.13   12.9   0.0   401   468    46   114    40   119 0.79 -
SOLCI003357000       -            369 EOG093603LQ          -            579      0.11   13.2   0.0   1   1    0.0017      0.16   12.7   0.0   402   491   204   285   190   290 0.81 -
SOLCI000977500       -            786 EOG093603LQ          -            579      0.11   13.1   0.1   1   1    0.0064      0.58   10.8   0.0   391   452   595   659   577   695 0.71 -
SOLCI001078800       -            172 EOG093603LQ          -            579      0.12   13.1   0.0   1   1    0.0016      0.14   12.8   0.0   388   427   121   162   105   169 0.82 -
SOLCI003300700       -            529 EOG093603LQ          -            579      0.12   13.1   0.2   1   1    0.0024      0.22   12.2   0.0   383   414   326   357   311   366 0.84 -
SOLCI000963700       -            467 EOG093603LQ          -            579      0.12   13.1   3.4   1   1    0.0018      0.16   12.6   3.4   152   246    84   180    69   208 0.76 -
SOLCI000113300       -            134 EOG093603LQ          -            579      0.13   13.0   0.0   1   1    0.0017      0.16   12.7   0.0   401   436    89   125    82   134 0.81 -
SOLCI004650900       -            436 EOG093603LQ          -            579      0.13   13.0   0.1   1   1    0.0043      0.39   11.4   0.0   402   488   222   300   211   308 0.77 -
SOLCI007241100       -            306 EOG093603LQ          -            579      0.14   12.9   0.0   1   1    0.0061      0.56   10.9   0.0   402   455   133   187   128   212 0.85 -
SOLCI005390200       -           1058 EOG093603LQ          -            579      0.14   12.9   0.0   1   1    0.0023      0.21   12.3   0.0   394   453   892   952   886   977 0.85 -
SOLCI006750000       -            706 EOG093603LQ          -            579      0.15   12.8   0.0   1   1     0.003      0.27   11.9   0.0   391   492   516   606   513   610 0.83 -
SOLCI006714900       -           1128 EOG093603LQ          -            579      0.15   12.8   0.0   1   1    0.0026      0.24   12.1   0.0   402   491   913   994   900   996 0.83 -
SOLCI005499800       -           1025 EOG093603LQ          -            579      0.15   12.8   0.0   1   1    0.0029      0.27   11.9   0.0   402   491   839   918   828   924 0.87 -
SOLCI003871800       -            939 EOG093603LQ          -            579      0.15   12.7   0.0   1   1    0.0034      0.31   11.7   0.0   395   456   709   771   703   798 0.79 -
SOLCI002917300       -            463 EOG093603LQ          -            579      0.15   12.7   2.5   1   1    0.0029      0.26   12.0   0.0   388   431   110   157    94   231 0.78 -
SOLCI007218100       -            389 EOG093603LQ          -            579      0.16   12.7   0.0   1   1    0.0027      0.25   12.0   0.0   394   488   192   278   186   285 0.84 -
SOLCI005394900       -            501 EOG093603LQ          -            579      0.16   12.6   0.0   1   1    0.0034      0.31   11.7   0.0   469   557   230   320   191   341 0.75 -
SOLCI002597300       -            257 EOG093603LQ          -            579      0.16   12.6   0.2   1   1     0.003      0.28   11.9   0.0   393   458    43   108    39   153 0.81 -
SOLCI006465400       -           1077 EOG093603LQ          -            579      0.17   12.6   0.2   1   1     0.011         1   10.0   0.0   402   489   901   980   888   984 0.83 -
SOLCI005873400       -            354 EOG093603LQ          -            579      0.17   12.6   0.0   1   1    0.0029      0.26   11.9   0.0   401   491   193   275   180   279 0.85 -
SOLCI006764100       -            315 EOG093603LQ          -            579      0.17   12.6   0.0   1   1    0.0037      0.34   11.6   0.0   399   454   109   165   100   191 0.81 -
SOLCI007355800       -           1109 EOG093603LQ          -            579      0.18   12.5   0.3   1   2       3.1   2.8e+02    2.0   0.1   264   323   812   870   797   888 0.85 -
SOLCI007355800       -           1109 EOG093603LQ          -            579      0.18   12.5   0.3   2   2     0.036       3.2    8.3   0.0   401   491   928  1009   916  1014 0.82 -
SOLCI005596200       -            658 EOG093603LQ          -            579      0.18   12.5   0.0   1   1    0.0031      0.28   11.8   0.0   392   461   445   514   440   529 0.85 -
SOLCI007133000       -            684 EOG093603LQ          -            579      0.18   12.5   0.0   1   1    0.0052      0.47   11.1   0.0   401   434   230   264   209   269 0.80 -
SOLCI000984800       -            454 EOG093603LQ          -            579      0.18   12.5   0.0   1   1    0.0034      0.31   11.7   0.0   389   432   271   318   264   323 0.82 -
SOLCI005766200       -            106 EOG093603LQ          -            579      0.18   12.5   0.2   1   1    0.0025      0.23   12.2   0.2   391   431    53    94    47   103 0.82 -
SOLCI005218700       -            400 EOG093603LQ          -            579      0.19   12.4   0.0   1   1    0.0032      0.29   11.8   0.0   400   465   197   262   188   279 0.81 -
SOLCI001284800       -            401 EOG093603LQ          -            579      0.19   12.4   0.0   1   1    0.0036      0.33   11.6   0.0   399   489   196   278   188   284 0.78 -
SOLCI002770100       -            360 EOG093603LQ          -            579       0.2   12.3   0.0   1   1    0.0035      0.32   11.7   0.0   401   491   193   275   180   278 0.84 -
SOLCI001360200       -            855 EOG093603LQ          -            579      0.22   12.2   0.0   1   2      0.51        46    4.5   0.0   468   482   101   115    94   121 0.85 -
SOLCI001360200       -            855 EOG093603LQ          -            579      0.22   12.2   0.0   2   2       0.3        27    5.3   0.0   402   493   694   779   681   784 0.74 -
SOLCI001000400       -            615 EOG093603LQ          -            579      0.22   12.2   0.0   1   1    0.0037      0.34   11.6   0.0   400   464   412   476   403   494 0.82 -
SOLCI005647200       -            210 EOG093603LQ          -            579      0.23   12.1   2.1   1   1    0.0027      0.25   12.0   2.1   123   244    82   201    37   207 0.64 -
SOLCI003104700       -            403 EOG093603LQ          -            579      0.23   12.1   1.3   1   1    0.0028      0.26   12.0   0.0   398   452   302   356   285   378 0.84 -
SOLCI002417700       -            953 EOG093603LQ          -            579      0.23   12.1   0.0   1   2       1.1        99    3.4   0.0   262   313   625   674   617   695 0.76 -
SOLCI002417700       -            953 EOG093603LQ          -            579      0.23   12.1   0.0   2   2      0.17        15    6.1   0.0   401   496   740   832   728   838 0.75 -
SOLCI002452100       -            629 EOG093603LQ          -            579      0.24   12.1   0.0   1   1    0.0038      0.35   11.5   0.0   400   464   427   491   418   509 0.82 -
SOLCI007106200       -           1107 EOG093603LQ          -            579      0.24   12.1   0.0   1   1    0.0085      0.78   10.4   0.0   402   490   888   969   876   976 0.89 -
SOLCI005600100       -            242 EOG093603LQ          -            579      0.24   12.1   0.0   1   1    0.0039      0.35   11.5   0.0   401   484    68   142    54   153 0.76 -
SOLCI006422700       -            400 EOG093603LQ          -            579      0.25   12.0   0.0   1   1    0.0039      0.36   11.5   0.0   397   444   348   399   330   400 0.79 -
SOLCI000528100       -            134 EOG093603LQ          -            579      0.26   12.0   0.0   1   1    0.0046      0.42   11.3   0.0   373   414    92   133    85   134 0.89 -
SOLCI003553300       -            414 EOG093603LQ          -            579      0.28   11.9   0.0   1   1    0.0049      0.45   11.2   0.0   399   488   200   281   191   287 0.76 -
SOLCI007121800       -           1037 EOG093603LQ          -            579      0.28   11.8   0.0   1   1    0.0048      0.44   11.2   0.0   401   453   884   935   859   962 0.80 -
SOLCI007338600       -           1415 EOG093603LQ          -            579      0.29   11.8   0.0   1   1    0.0055       0.5   11.0   0.0   396   495  1244  1338  1235  1399 0.78 -
SOLCI006566300       -            940 EOG093603LQ          -            579      0.29   11.8   0.0   1   1    0.0051      0.46   11.1   0.0   399   488   710   790   698   797 0.73 -
SOLCI005691900       -            803 EOG093603LQ          -            579       0.3   11.7   0.0   1   1    0.0085      0.78   10.4   0.0   400   453   628   682   617   698 0.82 -
SOLCI003747400       -            616 EOG093603LQ          -            579      0.31   11.7   0.0   1   1    0.0053      0.48   11.1   0.0   400   464   413   477   404   483 0.81 -
SOLCI004161400       -            227 EOG093603LQ          -            579      0.32   11.7   7.1   1   1    0.0036      0.33   11.6   7.1   117   256    76   220     7   227 0.63 -
SOLCI004061000       -            663 EOG093603LQ          -            579      0.33   11.6   0.0   1   1    0.0058      0.53   10.9   0.0   393   460   435   502   430   519 0.84 -
SOLCI004544400       -            836 EOG093603LQ          -            579      0.39   11.4   0.0   1   1    0.0076       0.7   10.6   0.0   398   461   611   675   603   695 0.76 -
SOLCI006755500       -            641 EOG093603LQ          -            579      0.42   11.3   0.3   1   1     0.037       3.4    8.3   0.0   401   453   442   494   429   519 0.86 -
SOLCI004155100       -            171 EOG093603LQ          -            579      0.46   11.1   0.0   1   1    0.0063      0.57   10.8   0.0   396   455    99   159    83   169 0.85 -
SOLCI004927300       -           1008 EOG093603LQ          -            579      0.47   11.1   0.1   1   2       6.2   5.6e+02    1.0   0.1   264   322   688   747   683   769 0.78 -
SOLCI004927300       -           1008 EOG093603LQ          -            579      0.47   11.1   0.1   2   2     0.061       5.6    7.6   0.0   402   488   816   893   807   897 0.77 -
SOLCI001442800       -            937 EOG093603LQ          -            579      0.48   11.1   0.0   1   1    0.0094      0.86   10.3   0.0   400   489   707   787   695   793 0.77 -
SOLCI001636800       -            621 EOG093603LQ          -            579      0.49   11.0   0.0   1   2       8.5   7.8e+02    0.5   0.0   264   289   307   332   295   380 0.82 -
SOLCI001636800       -            621 EOG093603LQ          -            579      0.49   11.0   0.0   2   2     0.048       4.3    7.9   0.0   400   460   418   478   410   488 0.76 -
SOLCI004967500       -            313 EOG093603LQ          -            579      0.54   10.9   0.0   1   1    0.0093      0.85   10.3   0.0   395   484   144   224   121   233 0.78 -
SOLCI007146300       -             85 EOG093603LQ          -            579      0.58   10.8   0.0   1   1    0.0075      0.69   10.6   0.0   472   544     5    76     2    79 0.92 -
SOLCI007312600       -            359 EOG093603LQ          -            579      0.61   10.7   0.0   1   1     0.018       1.6    9.3   0.0   400   493   194   278   181   286 0.69 -
SOLCI001402600       -            536 EOG093603LQ          -            579      0.64   10.7   3.9   1   2       2.2     2e+02    2.4   0.1   263   310   195   240   175   255 0.78 -
SOLCI001402600       -            536 EOG093603LQ          -            579      0.64   10.7   3.9   2   2     0.044         4    8.0   0.0   401   457   330   386   315   402 0.82 -
SOLCI000744600       -            847 EOG093603LQ          -            579      0.66   10.6   0.0   1   1     0.012       1.1    9.9   0.0   401   488   626   707   619   711 0.76 -
SOLCI001102500       -            717 EOG093603LQ          -            579       0.7   10.5   0.0   1   1     0.035       3.2    8.4   0.0   401   490   540   636   530   640 0.77 -
SOLCI000844600       -            199 EOG093603LQ          -            579      0.75   10.5   3.3   1   1     0.011         1   10.0   3.3   136   244    80   194    71   198 0.71 -
SOLCI005994600       -            369 EOG093603LQ          -            579      0.78   10.4   0.0   1   1     0.012       1.1    9.9   0.0   402   491   204   285   190   290 0.83 -
SOLCI005251400       -           1088 EOG093603LQ          -            579      0.91   10.2   1.0   1   2       3.1   2.8e+02    1.9   0.2   264   325   796   856   791   872 0.87 -
SOLCI005251400       -           1088 EOG093603LQ          -            579      0.91   10.2   1.0   2   2      0.13        11    6.5   0.0   402   488   910   988   897   993 0.80 -
SOLCI004345800       -            196 EOG093603LQ          -            579      0.95   10.1   4.2   1   1     0.012       1.1    9.9   4.2   115   253     8   146     2   182 0.76 -
SOLCI003903700       -            840 EOG093603LQ          -            579       1.1   10.0   0.0   1   1     0.017       1.6    9.4   0.0   400   490   669   750   663   756 0.85 -
SOLCI004375400       -            284 EOG093603LQ          -            579         6    7.5   8.4   1   1     0.081       7.4    7.2   8.4   103   250    98   249    78   267 0.59 -
#
# Program:         hmmsearch
# Version:         3.1b2 (February 2015)
# Pipeline mode:   SEARCH
# Query file:      /home/pgsb/tetiana.nosenko/lineages/embryophyta_odb9//hmms/EOG093603LQ.hmm
# Target file:     /nfs/pgsb/data/S_chilense/Schilense_genome/Solanum_chilense_v3.3_protein.fa
# Option settings: hmmsearch -o ./tmp/temp_Schil_BUSCO_prot_1362887668 --domtblout /home/ibis/tetiana.nosenko/Documents/S_chilense/11_S_chilense_genome/Schilense_genome_sequence/BUSCO_assessment/run_Schil_BUSCO_prot/hmmer_output/EOG093603LQ.out.1 --cpu 1 /home/pgsb/tetiana.nosenko/lineages/embryophyta_odb9//hmms/EOG093603LQ.hmm /nfs/pgsb/data/S_chilense/Schilense_genome/Solanum_chilense_v3.3_protein.fa 
# Current dir:     /home/ibis/tetiana.nosenko/Documents/S_chilense/11_S_chilense_genome/Schilense_genome_sequence/BUSCO_assessment
# Date:            Wed Mar  8 09:19:06 2017
# [ok]
```
