## Supplementary material for "The *de novo* reference genome and transcriptome assemblies of the wild tomato species *Solanum chilense*": EOG093603M5.out.1

```
#                                                                            --- full sequence --- -------------- this domain -------------   hmm coord   ali coord   env coord
# target name        accession   tlen query name           accession   qlen   E-value  score  bias   #  of  c-Evalue  i-Evalue  score  bias  from    to  from    to  from    to  acc description of target
#------------------- ---------- ----- -------------------- ---------- ----- --------- ------ ----- --- --- --------- --------- ------ ----- ----- ----- ----- ----- ----- ----- ---- ---------------------
SOLCI002459200       -            762 EOG093603M5          -            613  4.9e-183  611.9   6.8   1   1  3.8e-186  3.6e-182  609.0   6.8     4   590   132   744   130   753 0.90 -
SOLCI003897200       -            866 EOG093603M5          -            613   2.6e-79  269.2   0.0   1   1   2.6e-82   2.5e-78  266.0   0.0     4   583   262   830   260   851 0.81 -
SOLCI005607600       -            951 EOG093603M5          -            613   6.7e-20   73.0   0.9   1   4   3.8e-05      0.37   11.1   0.0    85   152   319   397   272   406 0.78 -
SOLCI005607600       -            951 EOG093603M5          -            613   6.7e-20   73.0   0.9   2   4   3.3e-17   3.2e-13   51.0   0.1   145   275   423   550   414   567 0.86 -
SOLCI005607600       -            951 EOG093603M5          -            613   6.7e-20   73.0   0.9   3   4     0.015   1.5e+02    2.5   0.0   374   404   698   728   675   736 0.84 -
SOLCI005607600       -            951 EOG093603M5          -            613   6.7e-20   73.0   0.9   4   4    0.0085        82    3.4   0.0   446   482   742   778   729   787 0.80 -
SOLCI005722700       -            879 EOG093603M5          -            613   1.5e-11   45.4   0.5   1   1   2.4e-15   2.4e-11   44.8   0.5    86   272   344   512   338   550 0.80 -
SOLCI001046100       -            903 EOG093603M5          -            613   1.9e-10   41.8   2.2   1   2   2.7e-14   2.6e-10   41.4   0.9    75   272   388   567   376   584 0.81 -
SOLCI001046100       -            903 EOG093603M5          -            613   1.9e-10   41.8   2.2   2   2      0.28   2.7e+03   -1.7   0.0   454   492   737   777   684   799 0.74 -
SOLCI004761400       -            849 EOG093603M5          -            613   1.3e-06   29.1   1.0   1   2   1.4e-10   1.3e-06   29.1   1.0   171   269   334   431   268   471 0.72 -
SOLCI004761400       -            849 EOG093603M5          -            613   1.3e-06   29.1   1.0   2   2      0.25   2.4e+03   -1.5   0.1   436   504   591   659   579   667 0.60 -
SOLCI002990900       -            892 EOG093603M5          -            613    0.0054   17.2   0.0   1   1   9.3e-07    0.0089   16.5   0.0   168   268   561   672   526   676 0.70 -
#
# Program:         hmmsearch
# Version:         3.1b2 (February 2015)
# Pipeline mode:   SEARCH
# Query file:      /home/pgsb/tetiana.nosenko/lineages/embryophyta_odb9//hmms/EOG093603M5.hmm
# Target file:     /nfs/pgsb/data/S_chilense/Schilense_genome/Solanum_chilense_v3.3_protein.fa
# Option settings: hmmsearch -o ./tmp/temp_Schil_BUSCO_prot_1362887668 --domtblout /home/ibis/tetiana.nosenko/Documents/S_chilense/11_S_chilense_genome/Schilense_genome_sequence/BUSCO_assessment/run_Schil_BUSCO_prot/hmmer_output/EOG093603M5.out.1 --cpu 1 /home/pgsb/tetiana.nosenko/lineages/embryophyta_odb9//hmms/EOG093603M5.hmm /nfs/pgsb/data/S_chilense/Schilense_genome/Solanum_chilense_v3.3_protein.fa 
# Current dir:     /home/ibis/tetiana.nosenko/Documents/S_chilense/11_S_chilense_genome/Schilense_genome_sequence/BUSCO_assessment
# Date:            Wed Mar  8 09:19:03 2017
# [ok]
```
