## Supplementary material for "The *de novo* reference genome and transcriptome assemblies of the wild tomato species *Solanum chilense*": EOG093603MT.out.1

```
#                                                                            --- full sequence --- -------------- this domain -------------   hmm coord   ali coord   env coord
# target name        accession   tlen query name           accession   qlen   E-value  score  bias   #  of  c-Evalue  i-Evalue  score  bias  from    to  from    to  from    to  acc description of target
#------------------- ---------- ----- -------------------- ---------- ----- --------- ------ ----- --- --- --------- --------- ------ ----- ----- ----- ----- ----- ----- ----- ---- ---------------------
SOLCI000350000       -            728 EOG093603MT          -            576         0 1099.3   4.8   1   2  1.5e-139  2.9e-136  457.2   0.4     1   236    57   299    57   305 0.96 -
SOLCI000350000       -            728 EOG093603MT          -            576         0 1099.3   4.8   2   2  5.6e-194  1.1e-190  636.9   0.4   234   572   321   701   312   709 0.92 -
SOLCI003206800       -            714 EOG093603MT          -            576  1.3e-129  435.2   0.0   1   1  8.8e-133  1.7e-129  434.9   0.0    64   526   144   606    87   617 0.90 -
SOLCI006350600       -            453 EOG093603MT          -            576  4.8e-112  377.3   0.2   1   1    3e-115  5.9e-112  377.0   0.2    86   521     2   439     1   450 0.91 -
SOLCI003758700       -            784 EOG093603MT          -            576  6.3e-111  373.6   0.1   1   2  1.4e-110  2.8e-107  361.5   0.0    69   474   182   592   159   604 0.91 -
SOLCI003758700       -            784 EOG093603MT          -            576  6.3e-111  373.6   0.1   2   2   0.00042      0.84   10.0   0.0   495   543   641   689   633   703 0.84 -
SOLCI001635400       -            662 EOG093603MT          -            576  7.8e-103  346.9   0.0   1   1  5.1e-106    1e-102  346.5   0.0    70   484   137   560    83   575 0.93 -
SOLCI003026500       -            844 EOG093603MT          -            576   1.9e-95  322.5   0.0   1   1   2.8e-98   5.5e-95  320.9   0.0    75   476   209   635   200   646 0.90 -
SOLCI007385900       -            702 EOG093603MT          -            576   4.2e-81  275.1   0.0   1   1   3.1e-84   6.2e-81  274.5   0.0    68   436   189   570   175   592 0.91 -
SOLCI005588500       -            754 EOG093603MT          -            576   2.1e-78  266.2   0.0   1   2     2e-75   3.9e-72  245.5   0.0    72   370   214   521   204   540 0.90 -
SOLCI005588500       -            754 EOG093603MT          -            576   2.1e-78  266.2   0.0   2   2     1e-06     0.002   18.6   0.0   379   438   560   619   553   664 0.90 -
SOLCI002794800       -            536 EOG093603MT          -            576   2.4e-39  137.2   0.0   1   1   1.9e-42   3.8e-39  136.6   0.0    76   373   129   436   125   449 0.89 -
SOLCI004786700       -            956 EOG093603MT          -            576   3.6e-38  133.3   0.0   1   1     4e-41     8e-38  132.2   0.0    57   355    36   348    24   378 0.86 -
SOLCI002974600       -            486 EOG093603MT          -            576   2.4e-37  130.6   0.1   1   1   1.7e-40   3.3e-37  130.2   0.1    72   355    66   365    44   376 0.87 -
SOLCI000018800       -            475 EOG093603MT          -            576   6.4e-36  125.9   0.1   1   1   4.2e-39   8.3e-36  125.5   0.1    71   355    62   362    48   381 0.87 -
SOLCI005855500       -            544 EOG093603MT          -            576   3.6e-34  120.1   0.3   1   1   2.8e-37   5.5e-34  119.5   0.3    61   432    75   462    61   502 0.80 -
SOLCI000015100       -            538 EOG093603MT          -            576   1.4e-28  101.7   0.0   1   1   9.5e-32   1.9e-28  101.3   0.0    67   306    83   332    77   379 0.89 -
SOLCI006765200       -            645 EOG093603MT          -            576   2.9e-27   97.4   0.0   1   1   2.1e-30   4.2e-27   96.8   0.0    74   430   234   620   183   629 0.83 -
SOLCI007501800       -            638 EOG093603MT          -            576   2.1e-26   94.5   0.0   1   1   1.6e-29   3.1e-26   93.9   0.0    74   430   220   613   205   620 0.78 -
SOLCI000585400       -            539 EOG093603MT          -            576   6.4e-26   92.9   0.0   1   1   4.2e-29   8.4e-26   92.5   0.0    75   307   220   466   171   526 0.81 -
SOLCI000094000       -            353 EOG093603MT          -            576   1.2e-09   39.2   0.1   1   2      0.94   1.9e+03   -1.1   0.0    92   131    85   124    76   142 0.85 -
SOLCI000094000       -            353 EOG093603MT          -            576   1.2e-09   39.2   0.1   2   2   2.1e-12   4.2e-09   37.4   0.0    70   182   210   323   206   332 0.91 -
SOLCI007162900       -            273 EOG093603MT          -            576   4.3e-07   30.7   0.0   1   1   2.4e-10   4.8e-07   30.6   0.0   216   358    21   166    10   224 0.84 -
SOLCI004774200       -            500 EOG093603MT          -            576   0.00045   20.8   0.0   1   1   3.3e-07   0.00065   20.2   0.0   266   323   286   342   272   349 0.84 -
SOLCI001880500       -            445 EOG093603MT          -            576    0.0071   16.8   0.0   1   1   5.5e-06     0.011   16.2   0.0   248   335    86   174    65   189 0.82 -
SOLCI003718100       -            443 EOG093603MT          -            576      0.11   12.9   0.1   1   2   0.00011      0.21   11.9   0.1   247   320    87   160    27   174 0.82 -
SOLCI003718100       -            443 EOG093603MT          -            576      0.11   12.9   0.1   2   2       4.8   9.5e+03   -3.4   0.0    84   150   223   291   220   298 0.70 -
SOLCI001359300       -            424 EOG093603MT          -            576      0.17   12.2   0.0   1   1   0.00012      0.25   11.7   0.0   249   321    87   159    26   174 0.84 -
SOLCI001861900       -            432 EOG093603MT          -            576      0.21   12.0   0.1   1   1   0.00022      0.45   10.9   0.0   248   320    86   158    69   174 0.85 -
SOLCI000741000       -            457 EOG093603MT          -            576      0.23   11.8   0.0   1   2       6.8   1.3e+04   -3.9   0.0    62    86    30    54    24    66 0.74 -
SOLCI000741000       -            457 EOG093603MT          -            576      0.23   11.8   0.0   2   2   0.00022      0.44   10.9   0.0   249   323   170   245   156   255 0.85 -
SOLCI002649700       -            199 EOG093603MT          -            576      0.29   11.5   0.0   1   1   0.00017      0.34   11.3   0.0   247   320   110   184    61   192 0.84 -
SOLCI003893200       -            447 EOG093603MT          -            576      0.29   11.5   0.0   1   1   0.00021      0.42   11.0   0.0   243   319    77   153    39   158 0.77 -
SOLCI005764800       -            465 EOG093603MT          -            576      0.36   11.2   0.1   1   2      0.45     9e+02   -0.0   0.0   153   172    32    52    24    77 0.76 -
SOLCI005764800       -            465 EOG093603MT          -            576      0.36   11.2   0.1   2   2    0.0014       2.8    8.3   0.0   248   321    92   165    79   179 0.80 -
SOLCI005954000       -            453 EOG093603MT          -            576      0.38   11.1   0.0   1   1   0.00029      0.57   10.5   0.0   248   320    95   168    38   182 0.80 -
SOLCI002675400       -            437 EOG093603MT          -            576      0.39   11.0   0.0   1   2      0.42   8.3e+02    0.1   0.0   149   173   133   158   122   178 0.79 -
SOLCI002675400       -            437 EOG093603MT          -            576      0.39   11.0   0.0   2   2    0.0012       2.3    8.5   0.0   278   320   230   272   199   294 0.86 -
SOLCI000491500       -            453 EOG093603MT          -            576      0.47   10.8   0.0   1   1   0.00035      0.69   10.3   0.0   248   325    91   168    57   180 0.72 -
SOLCI002690900       -            360 EOG093603MT          -            576      0.67   10.3   0.0   1   1    0.0005         1    9.7   0.0   247   327    86   168    79   174 0.88 -
SOLCI007355800       -           1109 EOG093603MT          -            576      0.72   10.2   0.0   1   2       2.4   4.8e+03   -2.4   0.0   291   310   712   731   708   737 0.85 -
SOLCI007355800       -           1109 EOG093603MT          -            576      0.72   10.2   0.0   2   2     0.001         2    8.7   0.0   149   174   814   839   799   851 0.83 -
SOLCI005888900       -            474 EOG093603MT          -            576      0.75   10.1   0.0   1   1   0.00049      0.97    9.8   0.0   251   324   181   255   167   326 0.84 -
#
# Program:         hmmsearch
# Version:         3.1b2 (February 2015)
# Pipeline mode:   SEARCH
# Query file:      /home/pgsb/tetiana.nosenko/lineages/embryophyta_odb9//hmms/EOG093603MT.hmm
# Target file:     /nfs/pgsb/data/S_chilense/Schilense_genome/Solanum_chilense_v3.3_protein.fa
# Option settings: hmmsearch -o ./tmp/temp_Schil_BUSCO_prot_1362887668 --domtblout /home/ibis/tetiana.nosenko/Documents/S_chilense/11_S_chilense_genome/Schilense_genome_sequence/BUSCO_assessment/run_Schil_BUSCO_prot/hmmer_output/EOG093603MT.out.1 --cpu 1 /home/pgsb/tetiana.nosenko/lineages/embryophyta_odb9//hmms/EOG093603MT.hmm /nfs/pgsb/data/S_chilense/Schilense_genome/Solanum_chilense_v3.3_protein.fa 
# Current dir:     /home/ibis/tetiana.nosenko/Documents/S_chilense/11_S_chilense_genome/Schilense_genome_sequence/BUSCO_assessment
# Date:            Wed Mar  8 09:19:04 2017
# [ok]
```
