## Supplementary material for "The *de novo* reference genome and transcriptome assemblies of the wild tomato species *Solanum chilense*": EOG093603NH.out.1

```
#                                                                            --- full sequence --- -------------- this domain -------------   hmm coord   ali coord   env coord
# target name        accession   tlen query name           accession   qlen   E-value  score  bias   #  of  c-Evalue  i-Evalue  score  bias  from    to  from    to  from    to  acc description of target
#------------------- ---------- ----- -------------------- ---------- ----- --------- ------ ----- --- --- --------- --------- ------ ----- ----- ----- ----- ----- ----- ----- ---- ---------------------
SOLCI004025100       -            815 EOG093603NH          -            583         0 1132.5  18.9   1   2         0         0 1132.5  18.9     1   574     1   583     1   592 0.98 -
SOLCI004025100       -            815 EOG093603NH          -            583         0 1132.5  18.9   2   2       1.4   1.6e+03   -1.1   0.2   572   583   641   652   640   652 0.92 -
SOLCI005589400       -            779 EOG093603NH          -            583   8.6e-92  310.2   0.5   1   2   7.5e-95   8.6e-92  310.2   0.5    16   398   210   593   204   606 0.90 -
SOLCI005589400       -            779 EOG093603NH          -            583   8.6e-92  310.2   0.5   2   2       2.7   3.1e+03   -2.0   0.2   357   381   641   665   636   682 0.81 -
SOLCI004516200       -            827 EOG093603NH          -            583   1.4e-71  243.4   3.8   1   2   1.3e-74   1.4e-71  243.4   3.8    67   386    46   369     4   429 0.85 -
SOLCI004516200       -            827 EOG093603NH          -            583   1.4e-71  243.4   3.8   2   2       4.3   4.9e+03   -2.6   0.4   358   381   759   781   688   811 0.63 -
SOLCI003378600       -           1103 EOG093603NH          -            583   5.3e-69  235.0   2.0   1   1   4.7e-72   5.3e-69  235.0   2.0    16   389   417   780   409   826 0.87 -
SOLCI001127500       -            960 EOG093603NH          -            583   2.4e-67  229.5   1.4   1   3   2.1e-70   2.4e-67  229.5   1.4    58   443    77   447    36   470 0.83 -
SOLCI001127500       -            960 EOG093603NH          -            583   2.4e-67  229.5   1.4   2   3       5.5   6.3e+03   -3.0   0.0   350   373   582   605   571   615 0.83 -
SOLCI001127500       -            960 EOG093603NH          -            583   2.4e-67  229.5   1.4   3   3       5.1   5.8e+03   -2.9   0.6   340   403   709   773   700   782 0.68 -
SOLCI007083600       -           1044 EOG093603NH          -            583   2.7e-67  229.4   8.8   1   2   2.3e-70   2.7e-67  229.4   8.8    12   501    44   545    38   579 0.74 -
SOLCI007083600       -           1044 EOG093603NH          -            583   2.7e-67  229.4   8.8   2   2         3   3.4e+03   -2.1   1.7   396   495   742   849   716   912 0.58 -
SOLCI007370500       -           1273 EOG093603NH          -            583   8.8e-67  227.6   0.6   1   3   7.7e-70   8.8e-67  227.6   0.6    66   381    37   363    29   421 0.89 -
SOLCI007370500       -           1273 EOG093603NH          -            583   8.8e-67  227.6   0.6   2   3       4.7   5.4e+03   -2.8   3.7   379   456   902   983   881  1029 0.78 -
SOLCI007370500       -           1273 EOG093603NH          -            583   8.8e-67  227.6   0.6   3   3       5.7   6.5e+03   -3.0   1.5   370   467  1135  1235  1109  1251 0.58 -
SOLCI006332400       -            706 EOG093603NH          -            583   9.9e-66  224.2   1.9   1   1   1.4e-68   1.6e-65  223.5   1.9     9   345   185   513   179   527 0.87 -
SOLCI002676700       -           1067 EOG093603NH          -            583   1.4e-65  223.7   0.2   1   2   1.2e-68   1.4e-65  223.7   0.2    66   379   141   454    95   466 0.90 -
SOLCI002676700       -           1067 EOG093603NH          -            583   1.4e-65  223.7   0.2   2   2     0.034        39    4.3   4.7   368   520   796   955   791   967 0.71 -
SOLCI007462400       -           1010 EOG093603NH          -            583   1.6e-65  223.5   4.4   1   1   2.5e-68   2.9e-65  222.6   4.4    11   394     9   403     3   524 0.79 -
SOLCI001817900       -           1065 EOG093603NH          -            583     2e-65  223.2   0.1   1   2   1.7e-68     2e-65  223.2   0.1    66   381   144   459    93   486 0.88 -
SOLCI001817900       -           1065 EOG093603NH          -            583     2e-65  223.2   0.1   2   2       5.8   6.6e+03   -3.1   1.5   469   506   617   654   590   697 0.70 -
SOLCI005184000       -           1134 EOG093603NH          -            583   2.2e-65  223.1   0.2   1   2   1.9e-68   2.2e-65  223.1   0.2    65   384   106   426    60   434 0.89 -
SOLCI005184000       -           1134 EOG093603NH          -            583   2.2e-65  223.1   0.2   2   2       1.5   1.7e+03   -1.1   2.6   323   424   679   777   666   806 0.59 -
SOLCI004545100       -           1052 EOG093603NH          -            583   6.2e-65  221.6   7.4   1   2   5.4e-68   6.2e-65  221.6   7.4    11   500    49   550    44   585 0.76 -
SOLCI004545100       -           1052 EOG093603NH          -            583   6.2e-65  221.6   7.4   2   2       5.2     6e+03   -2.9   2.5   355   439   730   808   719   887 0.63 -
SOLCI007343700       -           1020 EOG093603NH          -            583   7.6e-65  221.3   0.4   1   1   6.6e-68   7.6e-65  221.3   0.4    61   419   103   456    58   471 0.88 -
SOLCI002364200       -           1007 EOG093603NH          -            583   9.9e-65  220.9   4.6   1   3   8.7e-68   9.9e-65  220.9   4.6    11   455     6   457     2   516 0.79 -
SOLCI002364200       -           1007 EOG093603NH          -            583   9.9e-65  220.9   4.6   2   3       3.2   3.6e+03   -2.2   3.6   327   440   494   610   470   626 0.71 -
SOLCI002364200       -           1007 EOG093603NH          -            583   9.9e-65  220.9   4.6   3   3       1.6   1.8e+03   -1.2   0.9   337   426   660   752   641   787 0.78 -
SOLCI004408500       -           1031 EOG093603NH          -            583   1.1e-64  220.8   4.2   1   1   9.3e-68   1.1e-64  220.8   4.2    65   380    48   401     3   431 0.83 -
SOLCI007059500       -           1078 EOG093603NH          -            583   1.3e-64  220.5   0.1   1   2   1.1e-67   1.3e-64  220.5   0.1    66   380   146   460   102   479 0.87 -
SOLCI007059500       -           1078 EOG093603NH          -            583   1.3e-64  220.5   0.1   2   2       3.7   4.3e+03   -2.4   0.3   361   491   885   929   858   947 0.52 -
SOLCI004641100       -            808 EOG093603NH          -            583   1.9e-64  219.9   3.8   1   1   1.7e-67   1.9e-64  219.9   3.8    67   378    33   381    26   408 0.86 -
SOLCI003031400       -            962 EOG093603NH          -            583     2e-64  219.9   2.6   1   4   1.7e-67     2e-64  219.9   2.6    15   383    31   384    19   391 0.85 -
SOLCI003031400       -            962 EOG093603NH          -            583     2e-64  219.9   2.6   2   4     0.056        64    3.6   0.1   353   414   395   456   390   465 0.89 -
SOLCI003031400       -            962 EOG093603NH          -            583     2e-64  219.9   2.6   3   4         4   4.6e+03   -2.5   1.0   173   215   543   585   483   614 0.55 -
SOLCI003031400       -            962 EOG093603NH          -            583     2e-64  219.9   2.6   4   4       8.8     1e+04   -3.7   0.1   420   448   705   734   692   747 0.57 -
SOLCI004338900       -            730 EOG093603NH          -            583   2.4e-64  219.6   0.9   1   1   5.3e-67   6.1e-64  218.3   0.9    65   380   194   526   187   629 0.87 -
SOLCI001652200       -           1019 EOG093603NH          -            583   6.3e-64  218.2   3.4   1   1   8.4e-67   9.6e-64  217.6   3.4    12   387    14   377     5   414 0.85 -
SOLCI004159300       -            922 EOG093603NH          -            583   2.3e-63  216.3   5.2   1   1   3.5e-66     4e-63  215.6   5.2    17   400    28   396    21   487 0.83 -
SOLCI007131500       -            926 EOG093603NH          -            583   2.5e-63  216.2   2.3   1   1   3.8e-66   4.4e-63  215.4   2.3    55   418    59   414    19   434 0.84 -
SOLCI003294100       -           1319 EOG093603NH          -            583   4.9e-63  215.3   0.5   1   1   4.3e-66   4.9e-63  215.3   0.5    65   379   121   452   109   461 0.89 -
SOLCI005831600       -            808 EOG093603NH          -            583     5e-63  215.3   1.2   1   1   7.1e-66   8.1e-63  214.6   1.2    11   345   193   530   185   542 0.85 -
SOLCI005286900       -            802 EOG093603NH          -            583   7.4e-63  214.7   0.5   1   1     1e-65   1.2e-62  214.0   0.5    11   345   188   525   183   533 0.86 -
SOLCI007205000       -           1044 EOG093603NH          -            583   1.4e-62  213.8  11.3   1   2   1.2e-65   1.4e-62  213.8  11.3    12   469    50   519    44   574 0.74 -
SOLCI007205000       -           1044 EOG093603NH          -            583   1.4e-62  213.8  11.3   2   2       3.9   4.5e+03   -2.5   2.8   389   480   713   807   666   853 0.66 -
SOLCI001709000       -            938 EOG093603NH          -            583   2.3e-61  209.8   0.8   1   2       1.1   1.3e+03   -0.7   2.8   385   494   245   352   207   358 0.76 -
SOLCI001709000       -            938 EOG093603NH          -            583   2.3e-61  209.8   0.8   2   2     2e-64   2.3e-61  209.8   0.8    63   388   394   714   388   732 0.87 -
SOLCI004704700       -            964 EOG093603NH          -            583   2.5e-61  209.6   0.7   1   1   3.4e-64   3.9e-61  209.0   0.7    67   381    50   357    30   395 0.87 -
SOLCI004771700       -           1313 EOG093603NH          -            583   5.2e-61  208.6   0.4   1   1   9.5e-64   1.1e-60  207.5   0.4    66   379   150   485   124   496 0.88 -
SOLCI001466500       -           1000 EOG093603NH          -            583   4.2e-60  205.6   0.9   1   2       7.2   8.2e+03   -3.4   3.2   402   453   247   298   160   389 0.68 -
SOLCI001466500       -           1000 EOG093603NH          -            583   4.2e-60  205.6   0.9   2   2   3.7e-63   4.2e-60  205.6   0.9    64   396   432   759   424   787 0.89 -
SOLCI002180600       -            650 EOG093603NH          -            583   5.2e-60  205.3   0.6   1   1     7e-63     8e-60  204.7   0.6    13   349    29   359    19   368 0.84 -
SOLCI002697400       -           2843 EOG093603NH          -            583   5.4e-60  205.2   0.0   1   3   4.7e-63   5.4e-60  205.2   0.0    65   381   239   572   233   597 0.88 -
SOLCI002697400       -           2843 EOG093603NH          -            583   5.4e-60  205.2   0.0   2   3      0.29   3.3e+02    1.2   8.7   352   482  1947  2078  1901  2089 0.85 -
SOLCI002697400       -           2843 EOG093603NH          -            583   5.4e-60  205.2   0.0   3   3       8.1   9.3e+03   -3.6   2.9   362   496  2225  2371  2220  2373 0.56 -
SOLCI002719300       -           1012 EOG093603NH          -            583     8e-60  204.7   2.2   1   2       1.8     2e+03   -1.4   0.5   435   494   336   399   330   404 0.72 -
SOLCI002719300       -           1012 EOG093603NH          -            583     8e-60  204.7   2.2   2   2     7e-63     8e-60  204.7   2.2    65   400   444   775   435   807 0.89 -
SOLCI004420900       -            823 EOG093603NH          -            583   1.9e-59  203.4   1.7   1   2   4.4e-62     5e-59  202.0   0.5    15   345   191   514   185   562 0.92 -
SOLCI004420900       -            823 EOG093603NH          -            583   1.9e-59  203.4   1.7   2   2      0.73   8.4e+02   -0.1   0.3   343   395   543   593   518   617 0.72 -
SOLCI005683900       -           1367 EOG093603NH          -            583   4.3e-58  199.0   0.8   1   1   3.8e-61   4.3e-58  199.0   0.8    66   380   136   472   119   486 0.87 -
SOLCI006949800       -            995 EOG093603NH          -            583   1.1e-57  197.7   1.1   1   1   9.3e-61   1.1e-57  197.7   1.1    19   385   519   874   509   891 0.83 -
SOLCI004804000       -           1295 EOG093603NH          -            583   3.7e-57  195.9   4.1   1   2      0.77   8.8e+02   -0.2   4.8   357   419   809   874   805   917 0.74 -
SOLCI004804000       -           1295 EOG093603NH          -            583   3.7e-57  195.9   4.1   2   2   3.3e-60   3.7e-57  195.9   4.1    57   355   951  1250   918  1267 0.90 -
SOLCI002774800       -           1029 EOG093603NH          -            583   1.2e-55  190.8  13.2   1   3   1.1e-58   1.2e-55  190.8  13.2    13   500    44   544    35   571 0.70 -
SOLCI002774800       -           1029 EOG093603NH          -            583   1.2e-55  190.8  13.2   2   3       4.1   4.7e+03   -2.6   3.1   202   318   554   690   546   812 0.55 -
SOLCI002774800       -           1029 EOG093603NH          -            583   1.2e-55  190.8  13.2   3   3       3.1   3.5e+03   -2.2   0.0   355   380   938   963   931   997 0.83 -
SOLCI000310800       -            460 EOG093603NH          -            583   5.4e-55  188.7   1.3   1   1   5.8e-58   6.6e-55  188.4   1.3    61   353    40   342     2   452 0.90 -
SOLCI004811200       -           1193 EOG093603NH          -            583   1.3e-54  187.5   0.5   1   2      0.81   9.2e+02   -0.3   0.3   437   494   320   378   249   388 0.72 -
SOLCI004811200       -           1193 EOG093603NH          -            583   1.3e-54  187.5   0.5   2   2   1.1e-57   1.3e-54  187.5   0.5    40   386   405   744   379   761 0.82 -
SOLCI003875900       -            806 EOG093603NH          -            583   1.6e-52  180.5   0.1   1   2       0.2   2.3e+02    1.7   3.9   341   450   218   332   201   368 0.70 -
SOLCI003875900       -            806 EOG093603NH          -            583   1.6e-52  180.5   0.1   2   2   1.4e-55   1.6e-52  180.5   0.1    56   343   482   783   460   796 0.87 -
SOLCI000269900       -            800 EOG093603NH          -            583   1.3e-51  177.6   0.1   1   2      0.53   6.1e+02    0.4   5.2   351   455   227   336   212   342 0.63 -
SOLCI000269900       -            800 EOG093603NH          -            583   1.3e-51  177.6   0.1   2   2   1.1e-54   1.3e-51  177.6   0.1    56   344   481   778   461   790 0.89 -
SOLCI006484500       -            631 EOG093603NH          -            583   2.4e-50  173.4   0.0   1   1   4.8e-53   5.5e-50  172.2   0.0    64   344   133   420    98   484 0.90 -
SOLCI006257800       -            906 EOG093603NH          -            583   2.4e-47  163.5   9.0   1   1   9.1e-49     1e-45  158.1   8.4    15   422    71   484    55   578 0.77 -
SOLCI003201200       -           1084 EOG093603NH          -            583   7.1e-47  161.9  20.4   1   2   6.2e-50   7.1e-47  161.9  20.4    22   491    93   579    82   623 0.75 -
SOLCI003201200       -           1084 EOG093603NH          -            583   7.1e-47  161.9  20.4   2   2       6.1     7e+03   -3.2   0.0   398   444  1005  1051   973  1057 0.81 -
SOLCI000498800       -           1100 EOG093603NH          -            583   2.3e-44  153.6   4.4   1   2   2.9e-20   3.3e-17   63.9   0.2    60   164   472   580   466   586 0.92 -
SOLCI000498800       -           1100 EOG093603NH          -            583   2.3e-44  153.6   4.4   2   2   2.3e-28   2.7e-25   90.7   0.7   225   420   588   773   582   787 0.79 -
SOLCI007445600       -           1191 EOG093603NH          -            583   3.7e-42  146.3   0.9   1   1   8.9e-45     1e-41  144.9   0.9    65   347   128   434   125   577 0.84 -
SOLCI002390500       -            806 EOG093603NH          -            583   1.7e-40  140.8   0.3   1   2   2.9e-20   3.4e-17   63.9   0.1    11   165   196   343   189   355 0.86 -
SOLCI002390500       -            806 EOG093603NH          -            583   1.7e-40  140.8   0.3   2   2   1.5e-23   1.7e-20   74.8   0.0   266   346   449   525   442   545 0.90 -
SOLCI004952900       -           1296 EOG093603NH          -            583   2.3e-35  123.9   5.4   1   2     2e-38   2.3e-35  123.9   5.4    15   460   147   592   141   622 0.76 -
SOLCI004952900       -           1296 EOG093603NH          -            583   2.3e-35  123.9   5.4   2   2       5.7   6.5e+03   -3.1   0.1   442   469  1025  1052   997  1055 0.69 -
SOLCI004862700       -            770 EOG093603NH          -            583   7.9e-34  118.8   2.5   1   1   1.2e-36   1.3e-33  118.1   2.5    65   464    92   525    72   558 0.73 -
SOLCI003657500       -            935 EOG093603NH          -            583   6.8e-31  109.1   3.9   1   2     6e-34   6.8e-31  109.1   3.9    81   459   116   528    88   562 0.70 -
SOLCI003657500       -            935 EOG093603NH          -            583   6.8e-31  109.1   3.9   2   2       3.2   3.7e+03   -2.2   0.1   138   156   776   794   770   798 0.89 -
SOLCI002844000       -            668 EOG093603NH          -            583     1e-30  108.6   0.1   1   1   1.3e-33   1.5e-30  108.0   0.1    65   328    76   336    42   355 0.91 -
SOLCI006243600       -           1010 EOG093603NH          -            583   9.4e-29  102.1   0.3   1   1   1.6e-31   1.9e-28  101.1   0.2    35   381   122   470   106   547 0.78 -
SOLCI000752300       -            209 EOG093603NH          -            583   2.5e-19   71.0   0.0   1   2   5.4e-17   6.1e-14   53.2   0.0    81   167    19   103     6   108 0.91 -
SOLCI000752300       -            209 EOG093603NH          -            583   2.5e-19   71.0   0.0   2   2   9.6e-06     0.011   16.0   0.0   167   223   152   208   120   209 0.84 -
SOLCI003789800       -            759 EOG093603NH          -            583   1.5e-14   55.2   0.1   1   1   1.3e-17   1.5e-14   55.2   0.1    60   118   680   738   638   753 0.81 -
SOLCI000752400       -            123 EOG093603NH          -            583   1.6e-09   38.6   0.1   1   1   8.9e-12     1e-08   35.9   0.1   235   311    13   103     4   119 0.71 -
SOLCI004050100       -            124 EOG093603NH          -            583      0.27   11.4   0.0   1   1   0.00028      0.32   11.2   0.0   322   366    61   105    38   109 0.84 -
SOLCI001749300       -            555 EOG093603NH          -            583      0.56   10.4   0.0   1   1   0.00076      0.87    9.7   0.0   337   366   183   212   155   219 0.84 -
#
# Program:         hmmsearch
# Version:         3.1b2 (February 2015)
# Pipeline mode:   SEARCH
# Query file:      /home/pgsb/tetiana.nosenko/lineages/embryophyta_odb9//hmms/EOG093603NH.hmm
# Target file:     /nfs/pgsb/data/S_chilense/Schilense_genome/Solanum_chilense_v3.3_protein.fa
# Option settings: hmmsearch -o ./tmp/temp_Schil_BUSCO_prot_1362887668 --domtblout /home/ibis/tetiana.nosenko/Documents/S_chilense/11_S_chilense_genome/Schilense_genome_sequence/BUSCO_assessment/run_Schil_BUSCO_prot/hmmer_output/EOG093603NH.out.1 --cpu 1 /home/pgsb/tetiana.nosenko/lineages/embryophyta_odb9//hmms/EOG093603NH.hmm /nfs/pgsb/data/S_chilense/Schilense_genome/Solanum_chilense_v3.3_protein.fa 
# Current dir:     /home/ibis/tetiana.nosenko/Documents/S_chilense/11_S_chilense_genome/Schilense_genome_sequence/BUSCO_assessment
# Date:            Wed Mar  8 09:19:06 2017
# [ok]
```
