## Supplementary material for "The *de novo* reference genome and transcriptome assemblies of the wild tomato species *Solanum chilense*": EOG093603OL.out.1

```
#                                                                            --- full sequence --- -------------- this domain -------------   hmm coord   ali coord   env coord
# target name        accession   tlen query name           accession   qlen   E-value  score  bias   #  of  c-Evalue  i-Evalue  score  bias  from    to  from    to  from    to  acc description of target
#------------------- ---------- ----- -------------------- ---------- ----- --------- ------ ----- --- --- --------- --------- ------ ----- ----- ----- ----- ----- ----- ----- ---- ---------------------
SOLCI002320800       -            945 EOG093603OL          -            778         0 1277.5  20.0   1   2  2.4e-236  5.4e-232  774.1  11.8    40   550    89   685    34   698 0.86 -
SOLCI002320800       -            945 EOG093603OL          -            778         0 1277.5  20.0   2   2  2.5e-154  5.5e-150  502.9   1.1   549   778   716   945   707   945 0.99 -
SOLCI001285900       -           1004 EOG093603OL          -            778   1.6e-21   78.0   0.9   1   3   2.3e-09   5.2e-05   23.5   0.0    90   270   162   370   152   391 0.76 -
SOLCI001285900       -           1004 EOG093603OL          -            778   1.6e-21   78.0   0.9   2   3   1.8e-08    0.0004   20.5   0.1   550   636   703   800   688   813 0.83 -
SOLCI001285900       -           1004 EOG093603OL          -            778   1.6e-21   78.0   0.9   3   3   1.6e-11   3.6e-07   30.6   0.0   639   758   874   994   866  1003 0.88 -
SOLCI000067000       -           1010 EOG093603OL          -            778   2.8e-20   74.0   0.6   1   3   1.9e-07    0.0044   17.1   0.0    90   271   159   377   149   407 0.69 -
SOLCI000067000       -           1010 EOG093603OL          -            778   2.8e-20   74.0   0.6   2   3   1.6e-07    0.0037   17.3   0.0   551   637   710   807   702   822 0.82 -
SOLCI000067000       -           1010 EOG093603OL          -            778   2.8e-20   74.0   0.6   3   3   4.1e-13   9.3e-09   35.8   0.1   636   766   877  1009   871  1010 0.89 -
#
# Program:         hmmsearch
# Version:         3.1b2 (February 2015)
# Pipeline mode:   SEARCH
# Query file:      /home/pgsb/tetiana.nosenko/lineages/embryophyta_odb9//hmms/EOG093603OL.hmm
# Target file:     /nfs/pgsb/data/S_chilense/Schilense_genome/Solanum_chilense_v3.3_protein.fa
# Option settings: hmmsearch -o ./tmp/temp_Schil_BUSCO_prot_1362887668 --domtblout /home/ibis/tetiana.nosenko/Documents/S_chilense/11_S_chilense_genome/Schilense_genome_sequence/BUSCO_assessment/run_Schil_BUSCO_prot/hmmer_output/EOG093603OL.out.1 --cpu 1 /home/pgsb/tetiana.nosenko/lineages/embryophyta_odb9//hmms/EOG093603OL.hmm /nfs/pgsb/data/S_chilense/Schilense_genome/Solanum_chilense_v3.3_protein.fa 
# Current dir:     /home/ibis/tetiana.nosenko/Documents/S_chilense/11_S_chilense_genome/Schilense_genome_sequence/BUSCO_assessment
# Date:            Wed Mar  8 09:19:06 2017
# [ok]
```
