## Supplementary material for "The *de novo* reference genome and transcriptome assemblies of the wild tomato species *Solanum chilense*": EOG093603OR.out.1

```
#                                                                            --- full sequence --- -------------- this domain -------------   hmm coord   ali coord   env coord
# target name        accession   tlen query name           accession   qlen   E-value  score  bias   #  of  c-Evalue  i-Evalue  score  bias  from    to  from    to  from    to  acc description of target
#------------------- ---------- ----- -------------------- ---------- ----- --------- ------ ----- --- --- --------- --------- ------ ----- ----- ----- ----- ----- ----- ----- ---- ---------------------
SOLCI006155700       -            798 EOG093603OR          -            750         0 1105.8  22.6   1   4       1.7   2.4e+02    1.8   0.0     7    40     1    38     1    55 0.71 -
SOLCI006155700       -            798 EOG093603OR          -            750         0 1105.8  22.6   2   4   4.9e-64   6.8e-62  211.9   0.0     5   192    34   241    30   242 0.83 -
SOLCI006155700       -            798 EOG093603OR          -            750         0 1105.8  22.6   3   4  8.3e-260  1.1e-257  859.2  13.6   226   725   241   751   240   755 0.97 -
SOLCI006155700       -            798 EOG093603OR          -            750         0 1105.8  22.6   4   4   4.2e-12   5.7e-10   40.3   0.4   711   750   756   795   746   795 0.92 -
SOLCI003829900       -           1169 EOG093603OR          -            750  1.5e-154  518.3  13.9   1   4   4.9e-53   6.8e-51  175.6   1.1   202   582   161   530   131   531 0.94 -
SOLCI003829900       -           1169 EOG093603OR          -            750  1.5e-154  518.3  13.9   2   4   8.5e-50   1.2e-47  164.9   0.8   136   419   476   767   473   776 0.93 -
SOLCI003829900       -           1169 EOG093603OR          -            750  1.5e-154  518.3  13.9   3   4   1.2e-37   1.7e-35  124.7   0.0   185   420   810  1051   778  1054 0.91 -
SOLCI003829900       -           1169 EOG093603OR          -            750  1.5e-154  518.3  13.9   4   4   2.9e-26     4e-24   87.1   0.0   215   358  1018  1164  1017  1168 0.85 -
SOLCI007328400       -           1121 EOG093603OR          -            750  7.6e-150  502.7  29.8   1   6   1.3e-28   1.8e-26   94.8   1.8   256   418   150   315   136   319 0.94 -
SOLCI007328400       -           1121 EOG093603OR          -            750  7.6e-150  502.7  29.8   2   6     8e-54   1.1e-51  178.2   4.3   130   381   298   558   298   561 0.94 -
SOLCI007328400       -           1121 EOG093603OR          -            750  7.6e-150  502.7  29.8   3   6   4.7e-28   6.5e-26   93.0   0.1   150   349   533   737   532   738 0.94 -
SOLCI007328400       -           1121 EOG093603OR          -            750  7.6e-150  502.7  29.8   4   6   3.6e-22   4.9e-20   73.5   0.0   260   423   679   846   678   846 0.91 -
SOLCI007328400       -           1121 EOG093603OR          -            750  7.6e-150  502.7  29.8   5   6     2e-14   2.7e-12   47.9   0.3   468   572   836   944   832   953 0.87 -
SOLCI007328400       -           1121 EOG093603OR          -            750  7.6e-150  502.7  29.8   6   6   1.7e-22   2.3e-20   74.6   0.1   446   578   954  1090   950  1106 0.83 -
SOLCI006476700       -           1035 EOG093603OR          -            750  9.2e-147  492.5  20.5   1   8     0.041       5.6    7.2   0.1    90   117   117   144    45   163 0.76 -
SOLCI006476700       -           1035 EOG093603OR          -            750  9.2e-147  492.5  20.5   2   8    0.0013      0.18   12.2   0.2   538   617   107   185    89   187 0.80 -
SOLCI006476700       -           1035 EOG093603OR          -            750  9.2e-147  492.5  20.5   3   8     2e-19   2.7e-17   64.5   3.1   237   385   152   304   147   304 0.86 -
SOLCI006476700       -           1035 EOG093603OR          -            750  9.2e-147  492.5  20.5   4   8   2.4e-33   3.3e-31  110.5   0.3   286   420   272   409   272   411 0.95 -
SOLCI006476700       -           1035 EOG093603OR          -            750  9.2e-147  492.5  20.5   5   8   1.3e-26   1.8e-24   88.2   0.1   312   496   406   570   405   573 0.83 -
SOLCI006476700       -           1035 EOG093603OR          -            750  9.2e-147  492.5  20.5   6   8     2e-37   2.8e-35  124.0   0.0   437   605   546   718   541   723 0.94 -
SOLCI006476700       -           1035 EOG093603OR          -            750  9.2e-147  492.5  20.5   7   8   3.6e-32     5e-30  106.6   0.0   283   417   689   825   689   828 0.96 -
SOLCI006476700       -           1035 EOG093603OR          -            750  9.2e-147  492.5  20.5   8   8     1e-08   1.4e-06   29.0   0.0   442   557   900  1017   896  1029 0.84 -
SOLCI006753400       -            911 EOG093603OR          -            750  7.5e-136  456.5  15.2   1   4   2.5e-19   3.4e-17   64.2   0.1    49   211   169   340   163   346 0.90 -
SOLCI006753400       -            911 EOG093603OR          -            750  7.5e-136  456.5  15.2   2   4   1.3e-45   1.7e-43  151.1   0.3   150   421   349   623   341   625 0.97 -
SOLCI006753400       -            911 EOG093603OR          -            750  7.5e-136  456.5  15.2   3   4   7.4e-33     1e-30  108.9   0.0   442   598   589   749   578   751 0.95 -
SOLCI006753400       -            911 EOG093603OR          -            750  7.5e-136  456.5  15.2   4   4   5.2e-50   7.1e-48  165.6   2.4   151   410   629   892   625   904 0.94 -
SOLCI003803600       -           1035 EOG093603OR          -            750  9.8e-134  449.5  24.8   1   8   3.6e-26     5e-24   86.8   1.6   230   420    68   258    56   258 0.93 -
SOLCI003803600       -           1035 EOG093603OR          -            750  9.8e-134  449.5  24.8   2   8   2.7e-09   3.7e-07   31.0   0.0   281   346   221   289   215   295 0.59 -
SOLCI003803600       -           1035 EOG093603OR          -            750  9.8e-134  449.5  24.8   3   8   9.1e-17   1.3e-14   55.7   0.0   215   334   325   447   320   448 0.89 -
SOLCI003803600       -           1035 EOG093603OR          -            750  9.8e-134  449.5  24.8   4   8   1.8e-26   2.4e-24   87.8   0.2   260   385   440   568   438   578 0.93 -
SOLCI003803600       -           1035 EOG093603OR          -            750  9.8e-134  449.5  24.8   5   8   3.1e-30   4.3e-28  100.2   2.3   450   605   578   736   571   745 0.90 -
SOLCI003803600       -           1035 EOG093603OR          -            750  9.8e-134  449.5  24.8   6   8   2.2e-23     3e-21   77.6   0.0   471   595   773   901   760   904 0.91 -
SOLCI003803600       -           1035 EOG093603OR          -            750  9.8e-134  449.5  24.8   7   8   1.7e-11   2.4e-09   38.2   0.0   527   596   903   972   900   980 0.95 -
SOLCI003803600       -           1035 EOG093603OR          -            750  9.8e-134  449.5  24.8   8   8      0.61        84    3.4   0.0   528   560   986  1018   975  1026 0.64 -
SOLCI001725900       -            891 EOG093603OR          -            750  1.2e-126  426.0  23.4   1   6       1.4     2e+02    2.1   0.0   545   591    93   138    86   148 0.82 -
SOLCI001725900       -            891 EOG093603OR          -            750  1.2e-126  426.0  23.4   2   6   1.3e-06   0.00018   22.1   0.1    37   112   167   240   151   244 0.77 -
SOLCI001725900       -            891 EOG093603OR          -            750  1.2e-126  426.0  23.4   3   6   2.3e-13   3.1e-11   44.4   0.1   271   347   234   313   231   321 0.91 -
SOLCI001725900       -            891 EOG093603OR          -            750  1.2e-126  426.0  23.4   4   6   3.8e-48   5.3e-46  159.4   2.4   151   383   323   560   317   561 0.95 -
SOLCI001725900       -            891 EOG093603OR          -            750  1.2e-126  426.0  23.4   5   6   3.6e-54     5e-52  179.3   5.3   150   420   533   806   533   808 0.96 -
SOLCI001725900       -            891 EOG093603OR          -            750  1.2e-126  426.0  23.4   6   6   1.7e-15   2.3e-13   51.5   0.0   438   524   804   890   802   891 0.96 -
SOLCI004221400       -            762 EOG093603OR          -            750  3.1e-126  424.7  16.6   1   3   3.8e-58   5.3e-56  192.5   5.7    86   421    92   441    75   442 0.92 -
SOLCI004221400       -            762 EOG093603OR          -            750  3.1e-126  424.7  16.6   2   3   3.4e-35   4.7e-33  116.6   1.1   437   579   402   548   398   548 0.93 -
SOLCI004221400       -            762 EOG093603OR          -            750  3.1e-126  424.7  16.6   3   3   6.3e-42   8.7e-40  138.8   0.0   218   422   480   688   478   713 0.94 -
SOLCI000892300       -            913 EOG093603OR          -            750  1.6e-125  422.3  20.3   1   6   7.1e-18   9.8e-16   59.3   0.4   474   607   133   270   119   274 0.89 -
SOLCI000892300       -            913 EOG093603OR          -            750  1.6e-125  422.3  20.3   2   6   2.3e-27   3.2e-25   90.7   0.0   443   568   277   406   272   408 0.93 -
SOLCI000892300       -            913 EOG093603OR          -            750  1.6e-125  422.3  20.3   3   6   3.5e-18   4.9e-16   60.3   0.2   277   387   373   486   371   488 0.87 -
SOLCI000892300       -            913 EOG093603OR          -            750  1.6e-125  422.3  20.3   4   6   4.1e-30   5.7e-28   99.8   0.3   438   573   482   621   479   624 0.96 -
SOLCI000892300       -            913 EOG093603OR          -            750  1.6e-125  422.3  20.3   5   6   8.9e-20   1.2e-17   65.6   0.1   438   557   622   743   620   745 0.84 -
SOLCI000892300       -            913 EOG093603OR          -            750  1.6e-125  422.3  20.3   6   6   8.7e-22   1.2e-19   72.3   1.0   342   525   745   908   739   912 0.95 -
SOLCI003872100       -            916 EOG093603OR          -            750  1.1e-122  412.9  19.9   1   5   1.4e-31   1.9e-29  104.6   2.0   255   420   183   351   139   351 0.89 -
SOLCI003872100       -            916 EOG093603OR          -            750  1.1e-122  412.9  19.9   2   5   2.5e-23   3.4e-21   77.4   0.1   439   525   350   436   349   436 0.98 -
SOLCI003872100       -            916 EOG093603OR          -            750  1.1e-122  412.9  19.9   3   5   3.7e-52   5.1e-50  172.7   1.0   125   407   432   722   432   729 0.94 -
SOLCI003872100       -            916 EOG093603OR          -            750  1.1e-122  412.9  19.9   4   5   0.00011     0.016   15.7   0.0   256   327   674   745   674   746 0.87 -
SOLCI003872100       -            916 EOG093603OR          -            750  1.1e-122  412.9  19.9   5   5   3.1e-21   4.2e-19   70.5   0.2   166   330   742   910   729   915 0.90 -
SOLCI004667900       -            687 EOG093603OR          -            750  1.3e-117  396.1  25.3   1   3   5.5e-15   7.5e-13   49.8   0.3   439   588    37   191    23   192 0.68 -
SOLCI004667900       -            687 EOG093603OR          -            750  1.3e-117  396.1  25.3   2   3   7.2e-36   9.9e-34  118.8   1.1   153   385    82   320    80   321 0.94 -
SOLCI004667900       -            687 EOG093603OR          -            750  1.3e-117  396.1  25.3   3   3   1.7e-76   2.4e-74  253.1  11.4   150   590   256   683   252   686 0.94 -
SOLCI003320200       -            775 EOG093603OR          -            750  4.7e-117  394.3  14.1   1   5   1.2e-09   1.7e-07   32.1   0.0   489   593    94   202    85   203 0.84 -
SOLCI003320200       -            775 EOG093603OR          -            750  4.7e-117  394.3  14.1   2   5   6.6e-46   9.1e-44  152.0   0.3   157   361   198   406   197   408 0.96 -
SOLCI003320200       -            775 EOG093603OR          -            750  4.7e-117  394.3  14.1   3   5   1.4e-33   1.9e-31  111.3   0.3   153   306   299   453   298   464 0.95 -
SOLCI003320200       -            775 EOG093603OR          -            750  4.7e-117  394.3  14.1   4   5   3.7e-33   5.1e-31  109.9   0.4   191   376   407   609   407   621 0.84 -
SOLCI003320200       -            775 EOG093603OR          -            750  4.7e-117  394.3  14.1   5   5     1e-08   1.4e-06   29.1   0.0   282   390   651   763   624   765 0.83 -
SOLCI001441700       -            839 EOG093603OR          -            750    7e-117  393.7  15.6   1   4    0.0008      0.11   12.9   0.0   320   372   187   242   168   251 0.83 -
SOLCI001441700       -            839 EOG093603OR          -            750    7e-117  393.7  15.6   2   4   1.3e-65   1.8e-63  217.1  10.3   179   584   220   612   220   613 0.94 -
SOLCI001441700       -            839 EOG093603OR          -            750    7e-117  393.7  15.6   3   4   1.1e-34   1.6e-32  114.8   0.1   439   588   603   756   601   756 0.94 -
SOLCI001441700       -            839 EOG093603OR          -            750    7e-117  393.7  15.6   4   4   3.7e-19   5.1e-17   63.6   0.0   314   400   743   829   742   836 0.93 -
SOLCI000152500       -            717 EOG093603OR          -            750  1.2e-114  386.3  30.0   1   4   1.1e-43   1.6e-41  144.6   6.0    89   385   139   450    99   452 0.87 -
SOLCI000152500       -            717 EOG093603OR          -            750  1.2e-114  386.3  30.0   2   4   1.2e-39   1.7e-37  131.3   1.4   216   420   348   555   348   557 0.97 -
SOLCI000152500       -            717 EOG093603OR          -            750  1.2e-114  386.3  30.0   3   4   2.9e-26     4e-24   87.1   1.7   261   403   498   645   497   651 0.91 -
SOLCI000152500       -            717 EOG093603OR          -            750  1.2e-114  386.3  30.0   4   4   3.4e-19   4.7e-17   63.7   0.3   441   596   556   703   553   713 0.82 -
SOLCI002312000       -            829 EOG093603OR          -            750  7.2e-114  383.8  17.8   1   6     0.063       8.6    6.6   0.0   280   345    56   122    34   160 0.63 -
SOLCI002312000       -            829 EOG093603OR          -            750  7.2e-114  383.8  17.8   2   6   1.2e-18   1.7e-16   61.8   0.1   220   384   157   324   125   324 0.81 -
SOLCI002312000       -            829 EOG093603OR          -            750  7.2e-114  383.8  17.8   3   6   4.5e-31   6.2e-29  103.0   1.2    57   257   194   404   188   404 0.92 -
SOLCI002312000       -            829 EOG093603OR          -            750  7.2e-114  383.8  17.8   4   6   1.3e-29   1.8e-27   98.1   0.0   444   572   399   531   394   538 0.93 -
SOLCI002312000       -            829 EOG093603OR          -            750  7.2e-114  383.8  17.8   5   6   1.9e-31   2.6e-29  104.2   0.5   150   367   471   688   471   700 0.93 -
SOLCI002312000       -            829 EOG093603OR          -            750  7.2e-114  383.8  17.8   6   6   4.8e-18   6.6e-16   59.9   0.0   442   528   723   809   708   820 0.91 -
SOLCI004215000       -            767 EOG093603OR          -            750    7e-113  380.5  10.4   1   4   1.9e-37   2.6e-35  124.1   1.9   215   385   141   317   129   319 0.93 -
SOLCI004215000       -            767 EOG093603OR          -            750    7e-113  380.5  10.4   2   4   2.8e-39   3.8e-37  130.1   0.0   441   600   318   481   315   490 0.94 -
SOLCI004215000       -            767 EOG093603OR          -            750    7e-113  380.5  10.4   3   4   5.9e-27   8.2e-25   89.4   0.3   268   420   477   631   474   634 0.90 -
SOLCI004215000       -            767 EOG093603OR          -            750    7e-113  380.5  10.4   4   4   2.7e-14   3.7e-12   47.5   0.1   225   355   624   757   622   762 0.88 -
SOLCI006582700       -            770 EOG093603OR          -            750  3.2e-111  375.0  13.5   1   2   5.1e-48     7e-46  159.0   1.0   152   388   137   380   131   384 0.95 -
SOLCI006582700       -            770 EOG093603OR          -            750  3.2e-111  375.0  13.5   2   2   3.2e-66   4.4e-64  219.2   6.1   149   528   382   762   378   768 0.91 -
SOLCI005484700       -            754 EOG093603OR          -            750  5.1e-111  374.4  12.7   1   3   8.5e-18   1.2e-15   59.1   1.7   252   600   188   313   141   316 0.60 -
SOLCI005484700       -            754 EOG093603OR          -            750  5.1e-111  374.4  12.7   2   3   5.1e-34     7e-32  112.7   0.1   445   599   259   417   256   419 0.95 -
SOLCI005484700       -            754 EOG093603OR          -            750  5.1e-111  374.4  12.7   3   3     3e-68   4.2e-66  225.9   1.0   229   592   375   725   375   735 0.96 -
SOLCI004565600       -            980 EOG093603OR          -            750  5.4e-110  371.0  23.0   1   3   4.6e-21   6.3e-19   69.9   0.4   221   383   188   350   169   354 0.95 -
SOLCI004565600       -            980 EOG093603OR          -            750  5.4e-110  371.0  23.0   2   3   4.8e-61   6.6e-59  202.1   6.6   170   522   343   701   342   702 0.91 -
SOLCI004565600       -            980 EOG093603OR          -            750  5.4e-110  371.0  23.0   3   3   1.7e-35   2.3e-33  117.6   3.5   443   717   692   971   691   976 0.91 -
SOLCI000725500       -            763 EOG093603OR          -            750  8.2e-110  370.4  26.4   1   4   6.3e-19   8.7e-17   62.8   0.6   444   578    39   178    25   183 0.88 -
SOLCI000725500       -            763 EOG093603OR          -            750  8.2e-110  370.4  26.4   2   4   4.4e-52   6.1e-50  172.4   6.5   149   414   181   450   177   451 0.94 -
SOLCI000725500       -            763 EOG093603OR          -            750  8.2e-110  370.4  26.4   3   4   7.9e-37   1.1e-34  122.0   1.9   262   419   435   595   434   600 0.96 -
SOLCI000725500       -            763 EOG093603OR          -            750  8.2e-110  370.4  26.4   4   4   3.3e-11   4.5e-09   37.3   0.3   242   355   590   707   587   737 0.75 -
SOLCI000699800       -            720 EOG093603OR          -            750  9.6e-109  366.9   8.8   1   2     7e-18   9.7e-16   59.3   0.0   447   593   107   258    96   261 0.91 -
SOLCI000699800       -            720 EOG093603OR          -            750  9.6e-109  366.9   8.8   2   2   1.5e-92   2.1e-90  306.2   7.5   150   595   247   712   246   718 0.92 -
SOLCI004643200       -            761 EOG093603OR          -            750  4.4e-107  361.3  25.3   1   5   1.1e-09   1.5e-07   32.2   0.0   326   420   194   296   166   301 0.83 -
SOLCI004643200       -            761 EOG093603OR          -            750  4.4e-107  361.3  25.3   2   5   2.3e-16   3.2e-14   54.3   0.2   463   572   249   362   238   367 0.88 -
SOLCI004643200       -            761 EOG093603OR          -            750  4.4e-107  361.3  25.3   3   5   7.6e-47     1e-44  155.1   7.7   152   409   304   571   298   571 0.96 -
SOLCI004643200       -            761 EOG093603OR          -            750  4.4e-107  361.3  25.3   4   5   1.1e-25   1.5e-23   85.2   0.7   216   348   515   650   513   655 0.79 -
SOLCI004643200       -            761 EOG093603OR          -            750  4.4e-107  361.3  25.3   5   5   1.8e-23   2.5e-21   77.8   0.1   442   568   619   750   619   755 0.91 -
SOLCI001037900       -            594 EOG093603OR          -            750  1.2e-106  359.9  15.4   1   4   2.4e-27   3.3e-25   90.7   1.5   163   366    53   261    48   262 0.87 -
SOLCI001037900       -            594 EOG093603OR          -            750  1.2e-106  359.9  15.4   2   4     5e-39   6.8e-37  129.3   1.6   438   607   173   346   170   348 0.95 -
SOLCI001037900       -            594 EOG093603OR          -            750  1.2e-106  359.9  15.4   3   4   1.4e-32   1.9e-30  108.0   0.0   266   416   333   486   329   492 0.92 -
SOLCI001037900       -            594 EOG093603OR          -            750  1.2e-106  359.9  15.4   4   4   4.6e-19   6.4e-17   63.3   0.0   314   414   489   590   480   594 0.91 -
SOLCI004247500       -            843 EOG093603OR          -            750  2.5e-106  358.9  17.8   1   5       0.3        42    4.3   0.0   431   490    79   140    51   147 0.85 -
SOLCI004247500       -            843 EOG093603OR          -            750  2.5e-106  358.9  17.8   2   5   1.5e-23     2e-21   78.1   2.3   220   383   149   315   143   316 0.95 -
SOLCI004247500       -            843 EOG093603OR          -            750  2.5e-106  358.9  17.8   3   5   2.8e-38   3.9e-36  126.8   2.0   152   385   255   488   254   492 0.93 -
SOLCI004247500       -            843 EOG093603OR          -            750  2.5e-106  358.9  17.8   4   5   4.2e-27   5.8e-25   89.8   0.2   187   353   497   667   492   674 0.93 -
SOLCI004247500       -            843 EOG093603OR          -            750  2.5e-106  358.9  17.8   5   5     2e-28   2.8e-26   94.2   0.3   277   419   693   838   680   842 0.95 -
SOLCI004438800       -            786 EOG093603OR          -            750  2.1e-103  349.2  21.2   1   3     2e-41   2.8e-39  137.2   3.9   162   420   109   371    97   373 0.94 -
SOLCI004438800       -            786 EOG093603OR          -            750  2.1e-103  349.2  21.2   2   3   1.4e-31   1.9e-29  104.7   1.1   443   589   479   629   477   635 0.96 -
SOLCI004438800       -            786 EOG093603OR          -            750  2.1e-103  349.2  21.2   3   3   9.4e-17   1.3e-14   55.6   0.1   465   590   642   771   630   784 0.85 -
SOLCI002228800       -            752 EOG093603OR          -            750  8.3e-103  347.2  19.4   1   3   1.2e-32   1.7e-30  108.2   1.1   219   417   187   389   183   391 0.92 -
SOLCI002228800       -            752 EOG093603OR          -            750  8.3e-103  347.2  19.4   2   3     2e-55   2.7e-53  183.5   2.4   149   381   362   598   356   600 0.95 -
SOLCI002228800       -            752 EOG093603OR          -            750  8.3e-103  347.2  19.4   3   3   4.4e-25   6.1e-23   83.2   1.6   215   385   569   742   566   749 0.89 -
SOLCI001873300       -            909 EOG093603OR          -            750  1.1e-100  340.1   4.3   1   4   1.2e-44   1.7e-42  147.8   0.0   151   420   208   481   153   485 0.95 -
SOLCI001873300       -            909 EOG093603OR          -            750  1.1e-100  340.1   4.3   2   4   1.4e-10   1.9e-08   35.2   0.0   316   406   482   572   477   575 0.94 -
SOLCI001873300       -            909 EOG093603OR          -            750  1.1e-100  340.1   4.3   3   4   4.5e-44   6.2e-42  145.9   0.4   157   365   564   776   562   781 0.94 -
SOLCI001873300       -            909 EOG093603OR          -            750  1.1e-100  340.1   4.3   4   4   9.9e-05     0.014   15.9   0.0   342   397   787   842   776   862 0.81 -
SOLCI002121800       -            850 EOG093603OR          -            750  5.2e-100  338.0  23.8   1   4   8.1e-17   1.1e-14   55.8   4.5   220   415   163   361   159   363 0.94 -
SOLCI002121800       -            850 EOG093603OR          -            750  5.2e-100  338.0  23.8   2   4   2.2e-46     3e-44  153.6   3.3   131   420   313   611   310   612 0.90 -
SOLCI002121800       -            850 EOG093603OR          -            750  5.2e-100  338.0  23.8   3   4   1.3e-24   1.8e-22   81.6   1.7   442   577   578   717   575   722 0.91 -
SOLCI002121800       -            850 EOG093603OR          -            750  5.2e-100  338.0  23.8   4   4   3.1e-26   4.3e-24   87.0   0.1   444   554   720   834   717   846 0.93 -
SOLCI003343300       -            526 EOG093603OR          -            750  6.9e-100  337.6  32.6   1   6   0.00016     0.022   15.2   0.1   521   577    15    71     9    75 0.88 -
SOLCI003343300       -            526 EOG093603OR          -            750  6.9e-100  337.6  32.6   2   6   1.6e-17   2.2e-15   58.2   1.9   275   412    27   169    24   170 0.86 -
SOLCI003343300       -            526 EOG093603OR          -            750  6.9e-100  337.6  32.6   3   6   8.3e-27   1.1e-24   88.9   3.0   446   593    76   229    73   230 0.93 -
SOLCI003343300       -            526 EOG093603OR          -            750  6.9e-100  337.6  32.6   4   6   9.6e-27   1.3e-24   88.7   0.1   262   375   226   342   224   344 0.96 -
SOLCI003343300       -            526 EOG093603OR          -            750  6.9e-100  337.6  32.6   5   6   1.9e-17   2.7e-15   57.9   0.1   334   417   336   419   335   422 0.94 -
SOLCI003343300       -            526 EOG093603OR          -            750  6.9e-100  337.6  32.6   6   6   9.6e-26   1.3e-23   85.4   1.8   287   398   391   505   389   517 0.90 -
SOLCI004586900       -            590 EOG093603OR          -            750   9.4e-99  333.8  17.4   1   4   7.4e-22     1e-19   72.5   1.4   232   418    49   239    43   240 0.92 -
SOLCI004586900       -            590 EOG093603OR          -            750   9.4e-99  333.8  17.4   2   4   1.2e-41   1.7e-39  137.9   1.6   217   420   139   346   137   346 0.95 -
SOLCI004586900       -            590 EOG093603OR          -            750   9.4e-99  333.8  17.4   3   4   1.3e-29   1.8e-27   98.1   0.2   266   417   329   483   328   487 0.92 -
SOLCI004586900       -            590 EOG093603OR          -            750   9.4e-99  333.8  17.4   4   4   1.3e-17   1.8e-15   58.4   0.0   314   400   485   571   478   587 0.90 -
SOLCI002510100       -            737 EOG093603OR          -            750   1.4e-98  333.3  10.8   1   3   5.5e-39   7.5e-37  129.1   3.7   273   579    65   360    48   364 0.87 -
SOLCI002510100       -            737 EOG093603OR          -            750   1.4e-98  333.3  10.8   2   3   7.3e-49     1e-46  161.8   0.1   149   387   362   606   358   608 0.95 -
SOLCI002510100       -            737 EOG093603OR          -            750   1.4e-98  333.3  10.8   3   3   5.6e-12   7.7e-10   39.8   0.0   443   512   607   676   604   691 0.94 -
SOLCI004535900       -            814 EOG093603OR          -            750   2.5e-98  332.4  14.6   1   5    0.0001     0.014   15.8   0.0   311   350   162   201   151   216 0.82 -
SOLCI004535900       -            814 EOG093603OR          -            750   2.5e-98  332.4  14.6   2   5   1.8e-49   2.4e-47  163.8   0.6   154   420   216   486   210   488 0.94 -
SOLCI004535900       -            814 EOG093603OR          -            750   2.5e-98  332.4  14.6   3   5   1.7e-33   2.3e-31  111.0   0.6   216   381   454   622   452   623 0.96 -
SOLCI004535900       -            814 EOG093603OR          -            750   2.5e-98  332.4  14.6   4   5     8e-15   1.1e-12   49.3   0.2   150   229   597   677   596   690 0.69 -
SOLCI004535900       -            814 EOG093603OR          -            750   2.5e-98  332.4  14.6   5   5   7.2e-10   9.9e-08   32.9   0.0   274   381   698   808   688   812 0.87 -
SOLCI004840300       -            619 EOG093603OR          -            750   2.6e-98  332.4  10.7   1   4   1.5e-31     2e-29  104.6   0.2   453   605   131   284   128   285 0.95 -
SOLCI004840300       -            619 EOG093603OR          -            750   2.6e-98  332.4  10.7   2   4   6.9e-28   9.5e-26   92.4   0.3   302   421   277   396   274   397 0.97 -
SOLCI004840300       -            619 EOG093603OR          -            750   2.6e-98  332.4  10.7   3   4     3e-23   4.1e-21   77.1   0.3   316   420   396   500   393   502 0.68 -
SOLCI004840300       -            619 EOG093603OR          -            750   2.6e-98  332.4  10.7   4   4   2.5e-19   3.4e-17   64.1   0.0   443   545   503   609   501   619 0.91 -
SOLCI007314000       -            759 EOG093603OR          -            750   2.1e-97  329.4   9.5   1   4   2.3e-23   3.2e-21   77.5   0.1   210   353   181   327   157   327 0.89 -
SOLCI007314000       -            759 EOG093603OR          -            750   2.1e-97  329.4   9.5   2   4   4.1e-34   5.7e-32  113.0   0.4   439   594   323   482   321   485 0.94 -
SOLCI007314000       -            759 EOG093603OR          -            750   2.1e-97  329.4   9.5   3   4     5e-37   6.8e-35  122.7   0.3   196   389   481   678   479   681 0.95 -
SOLCI007314000       -            759 EOG093603OR          -            750   2.1e-97  329.4   9.5   4   4   5.8e-09   7.9e-07   29.9   0.0   444   513   678   747   677   754 0.94 -
SOLCI001270900       -           1047 EOG093603OR          -            750   2.4e-95  322.5  29.3   1   5   2.6e-30   3.5e-28  100.5   3.0    38   361    13   346     7   347 0.88 -
SOLCI001270900       -           1047 EOG093603OR          -            750   2.4e-95  322.5  29.3   2   5   3.3e-27   4.6e-25   90.2   0.4   215   385   302   470   300   474 0.96 -
SOLCI001270900       -           1047 EOG093603OR          -            750   2.4e-95  322.5  29.3   3   5   3.1e-11   4.2e-09   37.4   2.4   203   417   459   675   457   681 0.82 -
SOLCI001270900       -           1047 EOG093603OR          -            750   2.4e-95  322.5  29.3   4   5   7.2e-40   9.9e-38  132.1   0.7    92   350   653   921   648   927 0.90 -
SOLCI001270900       -           1047 EOG093603OR          -            750   2.4e-95  322.5  29.3   5   5      0.26        36    4.6   0.0   526   573   919   963   918   967 0.68 -
SOLCI004945500       -            663 EOG093603OR          -            750   7.1e-95  321.0  25.0   1   5   5.3e-22   7.3e-20   73.0   1.7   445   603    78   240    59   241 0.90 -
SOLCI004945500       -            663 EOG093603OR          -            750   7.1e-95  321.0  25.0   2   5   9.4e-28   1.3e-25   92.0   0.4   450   604   188   341   188   343 0.92 -
SOLCI004945500       -            663 EOG093603OR          -            750   7.1e-95  321.0  25.0   3   5   1.6e-17   2.2e-15   58.2   0.1   267   358   332   428   325   430 0.89 -
SOLCI004945500       -            663 EOG093603OR          -            750   7.1e-95  321.0  25.0   4   5   3.4e-36   4.7e-34  119.9   3.6   440   608   418   590   415   593 0.94 -
SOLCI004945500       -            663 EOG093603OR          -            750   7.1e-95  321.0  25.0   5   5   6.7e-07   9.2e-05   23.1   0.0   303   367   581   645   577   659 0.83 -
SOLCI001309600       -            980 EOG093603OR          -            750   1.7e-94  319.7  30.5   1   7   1.4e-31   1.9e-29  104.7   5.2   157   416   104   368    99   373 0.90 -
SOLCI001309600       -            980 EOG093603OR          -            750   1.7e-94  319.7  30.5   2   7     8e-08   1.1e-05   26.1   0.0   443   511   375   443   371   450 0.94 -
SOLCI001309600       -            980 EOG093603OR          -            750   1.7e-94  319.7  30.5   3   7   1.3e-27   1.8e-25   91.6   2.4   468   681   470   688   463   689 0.95 -
SOLCI001309600       -            980 EOG093603OR          -            750   1.7e-94  319.7  30.5   4   7   7.5e-18     1e-15   59.2   0.2   443   590   585   736   583   750 0.93 -
SOLCI001309600       -            980 EOG093603OR          -            750   1.7e-94  319.7  30.5   5   7   3.9e-09   5.4e-07   30.4   0.2   443   527   655   739   653   778 0.90 -
SOLCI001309600       -            980 EOG093603OR          -            750   1.7e-94  319.7  30.5   6   7   4.1e-10   5.7e-08   33.7   0.0   531   605   793   867   787   873 0.86 -
SOLCI001309600       -            980 EOG093603OR          -            750   1.7e-94  319.7  30.5   7   7   1.2e-11   1.6e-09   38.8   0.1   438   527   871   960   869   972 0.92 -
SOLCI002282700       -            848 EOG093603OR          -            750   3.2e-94  318.8  21.9   1   5   4.5e-31   6.1e-29  103.0   1.2   215   420   126   334   112   337 0.93 -
SOLCI002282700       -            848 EOG093603OR          -            750   3.2e-94  318.8  21.9   2   5   5.1e-05     0.007   16.8   0.3   479   570   338   431   335   434 0.88 -
SOLCI002282700       -            848 EOG093603OR          -            750   3.2e-94  318.8  21.9   3   5     3e-35   4.1e-33  116.8   1.3   210   405   450   648   442   649 0.94 -
SOLCI002282700       -            848 EOG093603OR          -            750   3.2e-94  318.8  21.9   4   5   3.7e-23   5.1e-21   76.8   0.1   267   358   647   741   645   743 0.93 -
SOLCI002282700       -            848 EOG093603OR          -            750   3.2e-94  318.8  21.9   5   5   1.1e-08   1.5e-06   29.0   0.1   441   504   734   797   734   805 0.93 -
SOLCI004587800       -            588 EOG093603OR          -            750   1.3e-93  316.9  26.4   1   5   2.9e-17   3.9e-15   57.3   2.1   229   418    44   237    32   238 0.90 -
SOLCI004587800       -            588 EOG093603OR          -            750   1.3e-93  316.9  26.4   2   5   9.2e-29   1.3e-26   95.3   1.0   444   593   137   291   135   292 0.94 -
SOLCI004587800       -            588 EOG093603OR          -            750   1.3e-93  316.9  26.4   3   5   1.1e-12   1.6e-10   42.1   0.2   255   303   281   329   280   332 0.95 -
SOLCI004587800       -            588 EOG093603OR          -            750   1.3e-93  316.9  26.4   4   5     7e-36   9.6e-34  118.9   0.2   266   420   327   484   326   488 0.95 -
SOLCI004587800       -            588 EOG093603OR          -            750   1.3e-93  316.9  26.4   5   5   2.3e-15   3.2e-13   51.0   0.5   314   405   483   574   479   582 0.92 -
SOLCI001596600       -           1475 EOG093603OR          -            750   1.1e-91  310.4  23.1   1   5     2e-06   0.00027   21.5   0.0    78   199   183   310   144   317 0.63 -
SOLCI001596600       -           1475 EOG093603OR          -            750   1.1e-91  310.4  23.1   2   5   6.3e-50   8.7e-48  165.3   7.0   170   601   318   767   311   773 0.88 -
SOLCI001596600       -           1475 EOG093603OR          -            750   1.1e-91  310.4  23.1   3   5   7.4e-06     0.001   19.6   0.4   453   602   651   804   641   811 0.57 -
SOLCI001596600       -           1475 EOG093603OR          -            750   1.1e-91  310.4  23.1   4   5   1.2e-21   1.7e-19   71.8   0.1   125   361   789  1034   780  1035 0.90 -
SOLCI001596600       -           1475 EOG093603OR          -            750   1.1e-91  310.4  23.1   5   5   1.3e-23   1.9e-21   78.3   0.1   152   388   961  1201   959  1205 0.92 -
SOLCI003635200       -            819 EOG093603OR          -            750   1.8e-91  309.7   7.1   1   4   8.9e-24   1.2e-21   78.8   0.1   223   385   180   346   158   347 0.91 -
SOLCI003635200       -            819 EOG093603OR          -            750   1.8e-91  309.7   7.1   2   4   5.3e-10   7.3e-08   33.3   0.0   527   587   332   392   328   393 0.95 -
SOLCI003635200       -            819 EOG093603OR          -            750   1.8e-91  309.7   7.1   3   4   4.6e-35   6.3e-33  116.2   0.0   152   386   389   627   386   628 0.94 -
SOLCI003635200       -            819 EOG093603OR          -            750   1.8e-91  309.7   7.1   4   4   1.2e-30   1.6e-28  101.6   0.2   166   379   578   795   575   802 0.93 -
SOLCI002498300       -            514 EOG093603OR          -            750   4.1e-91  308.6  13.8   1   4   6.5e-19     9e-17   62.8   0.6   274   420     6   152     1   152 0.92 -
SOLCI002498300       -            514 EOG093603OR          -            750   4.1e-91  308.6  13.8   2   4   6.5e-32   8.9e-30  105.8   0.0   442   592   154   308   150   309 0.88 -
SOLCI002498300       -            514 EOG093603OR          -            750   4.1e-91  308.6  13.8   3   4   2.3e-23   3.2e-21   77.5   0.2   265   377   274   389   274   389 0.97 -
SOLCI002498300       -            514 EOG093603OR          -            750   4.1e-91  308.6  13.8   4   4   3.3e-28   4.6e-26   93.5   0.5   265   392   344   474   343   485 0.94 -
SOLCI002498500       -            605 EOG093603OR          -            750   1.2e-89  303.7  25.9   1   5   3.7e-15     5e-13   50.4   2.4   221   350   141   273   135   273 0.94 -
SOLCI002498500       -            605 EOG093603OR          -            750   1.2e-89  303.7  25.9   2   5   1.6e-17   2.1e-15   58.2   1.6   321   407   209   295   198   300 0.91 -
SOLCI002498500       -            605 EOG093603OR          -            750   1.2e-89  303.7  25.9   3   5   1.6e-28   2.1e-26   94.6   0.5   271   417   261   410   255   413 0.93 -
SOLCI002498500       -            605 EOG093603OR          -            750   1.2e-89  303.7  25.9   4   5   1.2e-13   1.6e-11   45.4   0.1   219   302   384   467   382   468 0.97 -
SOLCI002498500       -            605 EOG093603OR          -            750   1.2e-89  303.7  25.9   5   5   9.9e-31   1.4e-28  101.8   0.1   265   393   465   596   463   604 0.92 -
SOLCI006204600       -            575 EOG093603OR          -            750   6.6e-89  301.3   7.9   1   3   3.7e-54   5.1e-52  179.3   2.5   129   422    67   370    40   371 0.90 -
SOLCI006204600       -            575 EOG093603OR          -            750   6.6e-89  301.3   7.9   2   3   5.5e-32   7.6e-30  106.0   0.1   442   580   335   477   334   478 0.94 -
SOLCI006204600       -            575 EOG093603OR          -            750   6.6e-89  301.3   7.9   3   3   3.4e-10   4.7e-08   33.9   0.0   312   366   470   524   468   544 0.74 -
SOLCI002768000       -            618 EOG093603OR          -            750   7.5e-89  301.1  11.4   1   3   4.8e-52   6.7e-50  172.3   4.1   149   420   140   415   134   417 0.96 -
SOLCI002768000       -            618 EOG093603OR          -            750   7.5e-89  301.1  11.4   2   3   1.2e-10   1.6e-08   35.5   0.0   441   512   416   487   413   488 0.93 -
SOLCI002768000       -            618 EOG093603OR          -            750   7.5e-89  301.1  11.4   3   3   1.8e-29   2.5e-27   97.7   0.1   440   556   485   605   482   611 0.92 -
SOLCI002498400       -            654 EOG093603OR          -            750   5.1e-88  298.3  21.9   1   5   1.9e-19   2.6e-17   64.5   3.6   221   386   105   273    97   276 0.96 -
SOLCI002498400       -            654 EOG093603OR          -            750   5.1e-88  298.3  21.9   2   5   3.2e-34   4.4e-32  113.4   0.9   334   545   186   416   186   416 0.85 -
SOLCI002498400       -            654 EOG093603OR          -            750   5.1e-88  298.3  21.9   3   5   1.1e-20   1.6e-18   68.6   0.1   438   519   410   491   402   499 0.90 -
SOLCI002498400       -            654 EOG093603OR          -            750   5.1e-88  298.3  21.9   4   5     1e-16   1.4e-14   55.5   0.4   260   343   496   582   490   585 0.79 -
SOLCI002498400       -            654 EOG093603OR          -            750   5.1e-88  298.3  21.9   5   5   8.9e-12   1.2e-09   39.2   0.0   153   212   579   638   577   652 0.66 -
SOLCI004441000       -            833 EOG093603OR          -            750   9.5e-88  297.4  11.2   1   2   5.7e-80   7.9e-78  264.6   6.7    89   576   238   721   229   725 0.92 -
SOLCI004441000       -            833 EOG093603OR          -            750   9.5e-88  297.4  11.2   2   2   6.1e-08   8.4e-06   26.5   0.1   290   388   726   827   721   831 0.89 -
SOLCI007287600       -            842 EOG093603OR          -            750   2.3e-85  289.5   4.7   1   3   1.1e-43   1.6e-41  144.6   0.6   315   601   225   532   215   535 0.87 -
SOLCI007287600       -            842 EOG093603OR          -            750   2.3e-85  289.5   4.7   2   3   9.3e-13   1.3e-10   42.4   0.0   271   389   529   650   526   652 0.92 -
SOLCI007287600       -            842 EOG093603OR          -            750   2.3e-85  289.5   4.7   3   3     1e-29   1.4e-27   98.5   0.2   150   312   652   815   649   829 0.96 -
SOLCI000806300       -            588 EOG093603OR          -            750   4.4e-85  288.6  22.6   1   4   1.3e-14   1.8e-12   48.5   0.3   224   362    97   239    82   241 0.79 -
SOLCI000806300       -            588 EOG093603OR          -            750   4.4e-85  288.6  22.6   2   4   1.7e-26   2.3e-24   87.9   1.0   232   380   141   292   126   294 0.93 -
SOLCI000806300       -            588 EOG093603OR          -            750   4.4e-85  288.6  22.6   3   4   1.4e-46   1.9e-44  154.3   4.3   152   363   235   448   233   455 0.96 -
SOLCI000806300       -            588 EOG093603OR          -            750   4.4e-85  288.6  22.6   4   4   3.9e-10   5.4e-08   33.7   0.1   443   529   473   559   456   586 0.85 -
SOLCI006090100       -            680 EOG093603OR          -            750   8.7e-84  284.3   8.8   1   4   1.4e-05     0.002   18.7   0.0   162   208    60   106    48   128 0.64 -
SOLCI006090100       -            680 EOG093603OR          -            750   8.7e-84  284.3   8.8   2   4   4.1e-16   5.7e-14   53.5   0.0   284   382   151   252   135   264 0.91 -
SOLCI006090100       -            680 EOG093603OR          -            750   8.7e-84  284.3   8.8   3   4   6.9e-32   9.4e-30  105.7   4.2   176   381   257   466   249   473 0.95 -
SOLCI006090100       -            680 EOG093603OR          -            750   8.7e-84  284.3   8.8   4   4   2.1e-31   2.9e-29  104.0   0.1   149   329   476   663   472   673 0.91 -
SOLCI006109700       -            605 EOG093603OR          -            750   9.2e-84  284.3  12.1   1   3     2e-26   2.8e-24   87.6   1.1   196   362   127   302   122   303 0.86 -
SOLCI006109700       -            605 EOG093603OR          -            750   9.2e-84  284.3  12.1   2   3   3.7e-22   5.1e-20   73.5   0.1   152   246   298   393   296   395 0.95 -
SOLCI006109700       -            605 EOG093603OR          -            750   9.2e-84  284.3  12.1   3   3   9.4e-42   1.3e-39  138.3   1.0   172   373   388   593   386   601 0.93 -
SOLCI005641500       -            381 EOG093603OR          -            750   1.8e-83  283.3  14.8   1   4   7.6e-35   1.1e-32  115.4   1.0   156   340     2   190     1   192 0.59 -
SOLCI005641500       -            381 EOG093603OR          -            750   1.8e-83  283.3  14.8   2   4   6.5e-34   8.9e-32  112.4   1.1   443   607    98   266    98   269 0.97 -
SOLCI005641500       -            381 EOG093603OR          -            750   1.8e-83  283.3  14.8   3   4     9e-14   1.2e-11   45.8   0.1   540   597   269   326   266   329 0.90 -
SOLCI005641500       -            381 EOG093603OR          -            750   1.8e-83  283.3  14.8   4   4   7.9e-12   1.1e-09   39.3   0.0   120   183   311   379   309   381 0.54 -
SOLCI005303000       -            711 EOG093603OR          -            750     4e-83  282.2  11.7   1   3   2.2e-31     3e-29  104.0   0.7   233   420   223   413   207   416 0.94 -
SOLCI005303000       -            711 EOG093603OR          -            750     4e-83  282.2  11.7   2   3   2.7e-17   3.7e-15   57.4   0.0   322   410   385   473   381   486 0.96 -
SOLCI005303000       -            711 EOG093603OR          -            750     4e-83  282.2  11.7   3   3   4.5e-43   6.2e-41  142.6   2.2   151   415   420   687   418   701 0.92 -
SOLCI005511700       -            678 EOG093603OR          -            750   1.2e-82  280.6  15.6   1   4   2.3e-46   3.2e-44  153.5   6.2     9   363    45   410    41   414 0.83 -
SOLCI005511700       -            678 EOG093603OR          -            750   1.2e-82  280.6  15.6   2   4     4e-13   5.5e-11   43.6   0.1   537   604   393   460   391   465 0.95 -
SOLCI005511700       -            678 EOG093603OR          -            750   1.2e-82  280.6  15.6   3   4   1.5e-21   2.1e-19   71.4   0.0   272   385   421   537   418   551 0.89 -
SOLCI005511700       -            678 EOG093603OR          -            750   1.2e-82  280.6  15.6   4   4   2.9e-12   3.9e-10   40.8   0.1   442   527   552   637   543   665 0.87 -
SOLCI004716200       -            932 EOG093603OR          -            750   1.1e-81  277.3  11.9   1   4     2e-14   2.8e-12   47.9   0.1   209   350   283   427   269   429 0.71 -
SOLCI004716200       -            932 EOG093603OR          -            750   1.1e-81  277.3  11.9   2   4   8.5e-19   1.2e-16   62.4   1.0   445   606   362   527   360   530 0.93 -
SOLCI004716200       -            932 EOG093603OR          -            750   1.1e-81  277.3  11.9   3   4   9.7e-38   1.3e-35  125.0   0.1   173   363   526   720   524   725 0.94 -
SOLCI004716200       -            932 EOG093603OR          -            750   1.1e-81  277.3  11.9   4   4   3.3e-22   4.5e-20   73.7   0.1   256   390   715   858   714   868 0.88 -
SOLCI002522700       -           1014 EOG093603OR          -            750   3.5e-80  272.4   7.7   1   4   5.6e-14   7.7e-12   46.4   0.0   320   411   329   420   314   422 0.93 -
SOLCI002522700       -           1014 EOG093603OR          -            750   3.5e-80  272.4   7.7   2   4   1.9e-28   2.7e-26   94.3   0.2   159   421   409   675   406   677 0.94 -
SOLCI002522700       -           1014 EOG093603OR          -            750   3.5e-80  272.4   7.7   3   4   5.8e-31     8e-29  102.6   0.5    84   302   605   832   602   845 0.91 -
SOLCI002522700       -           1014 EOG093603OR          -            750   3.5e-80  272.4   7.7   4   4   1.1e-08   1.5e-06   29.0   0.0   152   252   889   990   859  1002 0.91 -
SOLCI002785000       -            629 EOG093603OR          -            750   5.1e-80  271.9  18.8   1   5        10   1.4e+03   -0.7   0.0   539   573   127   161   117   181 0.71 -
SOLCI002785000       -            629 EOG093603OR          -            750   5.1e-80  271.9  18.8   2   5   2.7e-32   3.8e-30  107.0   0.9   211   385   181   358   167   360 0.94 -
SOLCI002785000       -            629 EOG093603OR          -            750   5.1e-80  271.9  18.8   3   5     2e-20   2.7e-18   67.8   0.1   153   275   332   455   331   463 0.84 -
SOLCI002785000       -            629 EOG093603OR          -            750   5.1e-80  271.9  18.8   4   5   4.1e-23   5.6e-21   76.7   0.4   443   594   361   516   359   519 0.93 -
SOLCI002785000       -            629 EOG093603OR          -            750   5.1e-80  271.9  18.8   5   5   9.1e-17   1.2e-14   55.7   1.5   148   307   467   627   462   629 0.92 -
SOLCI003978800       -            716 EOG093603OR          -            750   5.6e-80  271.7  19.3   1   4   2.8e-50   3.9e-48  166.5   9.0   124   401   162   449   152   449 0.93 -
SOLCI003978800       -            716 EOG093603OR          -            750   5.6e-80  271.7  19.3   2   4   1.7e-26   2.3e-24   87.9   1.0   261   417   411   570   408   573 0.72 -
SOLCI003978800       -            716 EOG093603OR          -            750   5.6e-80  271.7  19.3   3   4   5.3e-12   7.2e-10   39.9   0.0   441   513   574   646   570   650 0.94 -
SOLCI003978800       -            716 EOG093603OR          -            750   5.6e-80  271.7  19.3   4   4      0.13        18    5.5   0.0   655   710   650   705   646   712 0.85 -
SOLCI002323100       -            664 EOG093603OR          -            750   1.4e-79  270.5  25.3   1   5   1.1e-19   1.5e-17   65.3   0.3   150   330    52   242    34   250 0.88 -
SOLCI002323100       -            664 EOG093603OR          -            750   1.4e-79  270.5  25.3   2   5   3.6e-23   4.9e-21   76.9   2.6   276   416   255   398   245   398 0.95 -
SOLCI002323100       -            664 EOG093603OR          -            750   1.4e-79  270.5  25.3   3   5     2e-15   2.7e-13   51.2   0.3   529   604   390   465   387   471 0.95 -
SOLCI002323100       -            664 EOG093603OR          -            750   1.4e-79  270.5  25.3   4   5     3e-07   4.2e-05   24.2   0.1   257   309   446   498   446   504 0.78 -
SOLCI002323100       -            664 EOG093603OR          -            750   1.4e-79  270.5  25.3   5   5   1.6e-25   2.2e-23   84.6   2.1   265   417   498   653   496   658 0.77 -
SOLCI005377500       -           1237 EOG093603OR          -            750   2.3e-78  266.4  15.1   1   7   0.00021      0.03   14.8   0.0   527   609   166   249   150   257 0.82 -
SOLCI005377500       -           1237 EOG093603OR          -            750   2.3e-78  266.4  15.1   2   7     1e-20   1.4e-18   68.7   0.1   151   351   261   462   256   470 0.93 -
SOLCI005377500       -           1237 EOG093603OR          -            750   2.3e-78  266.4  15.1   3   7   8.5e-08   1.2e-05   26.0   0.1   162   339   512   691   502   694 0.85 -
SOLCI005377500       -           1237 EOG093603OR          -            750   2.3e-78  266.4  15.1   4   7   5.8e-08     8e-06   26.6   0.0   439   575   666   806   658   814 0.89 -
SOLCI005377500       -           1237 EOG093603OR          -            750   2.3e-78  266.4  15.1   5   7   9.2e-16   1.3e-13   52.4   0.5   260   411   819   973   812   977 0.94 -
SOLCI005377500       -           1237 EOG093603OR          -            750   2.3e-78  266.4  15.1   6   7   1.1e-22   1.6e-20   75.2   0.8   444   600   951  1111   950  1123 0.92 -
SOLCI005377500       -           1237 EOG093603OR          -            750   2.3e-78  266.4  15.1   7   7   2.6e-08   3.5e-06   27.7   0.0   442   527  1124  1209  1119  1216 0.94 -
SOLCI000829700       -            896 EOG093603OR          -            750   2.3e-77  263.1   7.5   1   6   1.1e-09   1.6e-07   32.2   0.0   290   425   160   297   150   306 0.83 -
SOLCI000829700       -            896 EOG093603OR          -            750   2.3e-77  263.1   7.5   2   6   6.7e-16   9.2e-14   52.8   0.8   224   381   304   465   298   470 0.91 -
SOLCI000829700       -            896 EOG093603OR          -            750   2.3e-77  263.1   7.5   3   6   2.8e-22   3.8e-20   73.9   0.2   178   338   363   527   358   532 0.93 -
SOLCI000829700       -            896 EOG093603OR          -            750   2.3e-77  263.1   7.5   4   6   1.5e-16   2.1e-14   54.9   0.0   442   563   471   596   467   609 0.90 -
SOLCI000829700       -            896 EOG093603OR          -            750   2.3e-77  263.1   7.5   5   6   1.7e-18   2.3e-16   61.4   0.1   151   370   546   768   531   783 0.86 -
SOLCI000829700       -            896 EOG093603OR          -            750   2.3e-77  263.1   7.5   6   6   1.1e-08   1.5e-06   28.9   0.0   307   392   809   892   799   896 0.87 -
SOLCI003908300       -            617 EOG093603OR          -            750   4.4e-77  262.2  11.8   1   4    0.0042      0.57   10.5   0.0   526   587   101   165    59   166 0.78 -
SOLCI003908300       -            617 EOG093603OR          -            750   4.4e-77  262.2  11.8   2   4   1.2e-33   1.7e-31  111.4   0.7   445   594   159   313   156   314 0.95 -
SOLCI003908300       -            617 EOG093603OR          -            750   4.4e-77  262.2  11.8   3   4   6.3e-35   8.7e-33  115.7   0.7   225   420   307   505   306   506 0.92 -
SOLCI003908300       -            617 EOG093603OR          -            750   4.4e-77  262.2  11.8   4   4   7.4e-16     1e-13   52.7   0.0   300   400   490   590   478   607 0.94 -
SOLCI007117300       -            561 EOG093603OR          -            750   9.8e-77  261.0   2.7   1   4      0.29        40    4.4   0.0   272   328    23    82    11    94 0.53 -
SOLCI007117300       -            561 EOG093603OR          -            750   9.8e-77  261.0   2.7   2   4   2.9e-23   4.1e-21   77.1   0.0   221   381    96   258    92   259 0.92 -
SOLCI007117300       -            561 EOG093603OR          -            750   9.8e-77  261.0   2.7   3   4   2.2e-14     3e-12   47.8   0.0   532   593   253   314   247   314 0.96 -
SOLCI007117300       -            561 EOG093603OR          -            750   9.8e-77  261.0   2.7   4   4   3.4e-43   4.6e-41  143.1   0.9   150   383   303   540   300   553 0.90 -
SOLCI004840200       -            511 EOG093603OR          -            750   1.2e-76  260.8  12.6   1   3     3e-46   4.2e-44  153.1   6.0   126   420    16   320     7   322 0.94 -
SOLCI004840200       -            511 EOG093603OR          -            750   1.2e-76  260.8  12.6   2   3     7e-14   9.6e-12   46.1   0.3   533   606   312   384   308   387 0.91 -
SOLCI004840200       -            511 EOG093603OR          -            750   1.2e-76  260.8  12.6   3   3   3.3e-22   4.6e-20   73.6   0.0   304   433   378   507   370   510 0.92 -
SOLCI007477400       -            710 EOG093603OR          -            750   2.2e-76  259.8  10.3   1   3     2e-23   2.7e-21   77.7   0.1   152   283   153   286   145   286 0.96 -
SOLCI007477400       -            710 EOG093603OR          -            750   2.2e-76  259.8  10.3   2   3   8.5e-22   1.2e-19   72.3   0.1   276   379   244   352   239   358 0.84 -
SOLCI007477400       -            710 EOG093603OR          -            750   2.2e-76  259.8  10.3   3   3   3.9e-39   5.4e-37  129.6   3.6   150   477   329   679   329   708 0.86 -
SOLCI003344400       -            690 EOG093603OR          -            750   3.4e-76  259.2   6.6   1   4   6.5e-06    0.0009   19.8   0.1   440   541   118   223   103   224 0.80 -
SOLCI003344400       -            690 EOG093603OR          -            750   3.4e-76  259.2   6.6   2   4   2.2e-17     3e-15   57.7   0.0   437   527   221   311   216   312 0.96 -
SOLCI003344400       -            690 EOG093603OR          -            750   3.4e-76  259.2   6.6   3   4   2.8e-36   3.9e-34  120.2   0.3   433   621   285   481   283   482 0.93 -
SOLCI003344400       -            690 EOG093603OR          -            750   3.4e-76  259.2   6.6   4   4   1.9e-26   2.7e-24   87.6   0.1   220   364   477   624   473   636 0.92 -
SOLCI002689000       -            518 EOG093603OR          -            750   2.3e-75  256.5  20.8   1   4   2.4e-33   3.3e-31  110.5   0.5   234   406    22   197    13   200 0.94 -
SOLCI002689000       -            518 EOG093603OR          -            750   2.3e-75  256.5  20.8   2   4   1.2e-35   1.7e-33  118.1   1.3   439   605   175   345   173   355 0.94 -
SOLCI002689000       -            518 EOG093603OR          -            750   2.3e-75  256.5  20.8   3   4   1.3e-15   1.8e-13   51.8   0.8   443   581   319   462   318   472 0.57 -
SOLCI002689000       -            518 EOG093603OR          -            750   2.3e-75  256.5  20.8   4   4    0.0012      0.16   12.4   0.3   442   537   424   514   421   515 0.70 -
SOLCI004372400       -            657 EOG093603OR          -            750   2.7e-75  256.2  12.2   1   4   9.6e-06    0.0013   19.2   0.1    66   605   147   230   113   234 0.47 -
SOLCI004372400       -            657 EOG093603OR          -            750   2.7e-75  256.2  12.2   2   4   5.7e-28   7.9e-26   92.7   1.4   466   697   227   460   223   463 0.74 -
SOLCI004372400       -            657 EOG093603OR          -            750   2.7e-75  256.2  12.2   3   4   1.9e-17   2.7e-15   57.9   0.0   433   572   367   509   357   510 0.89 -
SOLCI004372400       -            657 EOG093603OR          -            750   2.7e-75  256.2  12.2   4   4   4.1e-35   5.6e-33  116.3   0.2   240   396   470   629   467   641 0.94 -
SOLCI004234600       -            611 EOG093603OR          -            750   6.8e-75  254.9  11.1   1   4   5.1e-14   7.1e-12   46.6   0.3   483   599   174   294   157   298 0.83 -
SOLCI004234600       -            611 EOG093603OR          -            750   6.8e-75  254.9  11.1   2   4   6.3e-16   8.7e-14   52.9   0.1   532   602   297   367   294   374 0.91 -
SOLCI004234600       -            611 EOG093603OR          -            750   6.8e-75  254.9  11.1   3   4   1.6e-19   2.1e-17   64.8   0.1   438   525   444   531   438   532 0.94 -
SOLCI004234600       -            611 EOG093603OR          -            750   6.8e-75  254.9  11.1   4   4   4.7e-16   6.5e-14   53.3   0.0   244   334   512   602   512   610 0.92 -
SOLCI004169300       -            609 EOG093603OR          -            750   2.6e-73  249.7  10.9   1   4   0.00028     0.038   14.4   0.0   471   526     1    56     1    57 0.95 -
SOLCI004169300       -            609 EOG093603OR          -            750   2.6e-73  249.7  10.9   2   4   9.7e-22   1.3e-19   72.1   1.4   445   605    45   209    42   213 0.93 -
SOLCI004169300       -            609 EOG093603OR          -            750   2.6e-73  249.7  10.9   3   4   1.4e-41   1.9e-39  137.7   0.2   172   385   208   425   203   426 0.95 -
SOLCI004169300       -            609 EOG093603OR          -            750   2.6e-73  249.7  10.9   4   4   3.3e-16   4.6e-14   53.8   0.0   262   382   404   527   402   546 0.85 -
SOLCI004294500       -            577 EOG093603OR          -            750   1.6e-72  247.1   3.8   1   4   2.4e-19   3.3e-17   64.2   0.4   308   420    93   205    85   207 0.95 -
SOLCI004294500       -            577 EOG093603OR          -            750   1.6e-72  247.1   3.8   2   4   6.3e-13   8.7e-11   43.0   0.0   310   386   201   276   197   278 0.89 -
SOLCI004294500       -            577 EOG093603OR          -            750   1.6e-72  247.1   3.8   3   4   1.4e-23   1.9e-21   78.2   0.0   439   570   274   409   271   411 0.90 -
SOLCI004294500       -            577 EOG093603OR          -            750   1.6e-72  247.1   3.8   4   4   2.7e-23   3.7e-21   77.3   0.0   228   384   395   554   392   563 0.92 -
SOLCI006787700       -            602 EOG093603OR          -            750   3.2e-72  246.1   1.6   1   4   2.6e-17   3.5e-15   57.5   0.0   151   304   150   309   143   313 0.88 -
SOLCI006787700       -            602 EOG093603OR          -            750   3.2e-72  246.1   1.6   2   4     7e-27   9.7e-25   89.1   0.0   449   593   225   375   224   375 0.93 -
SOLCI006787700       -            602 EOG093603OR          -            750   3.2e-72  246.1   1.6   3   4   2.9e-29     4e-27   97.0   0.0   268   420   308   463   305   466 0.95 -
SOLCI006787700       -            602 EOG093603OR          -            750   3.2e-72  246.1   1.6   4   4   6.5e-07     9e-05   23.1   0.0   319   387   467   535   464   565 0.90 -
SOLCI003885900       -            709 EOG093603OR          -            750   2.6e-71  243.1   6.5   1   4   9.9e-13   1.4e-10   42.3   0.0   153   245   184   277   143   281 0.87 -
SOLCI003885900       -            709 EOG093603OR          -            750   2.6e-71  243.1   6.5   2   4   1.1e-13   1.5e-11   45.5   0.1   271   421   268   421   268   437 0.87 -
SOLCI003885900       -            709 EOG093603OR          -            750   2.6e-71  243.1   6.5   3   4   1.5e-25     2e-23   84.8   0.3   448   597   428   581   428   586 0.93 -
SOLCI003885900       -            709 EOG093603OR          -            750   2.6e-71  243.1   6.5   4   4   3.4e-23   4.6e-21   76.9   0.1   267   391   579   706   577   709 0.89 -
SOLCI005896200       -            700 EOG093603OR          -            750   1.3e-70  240.8   3.9   1   3   1.4e-35     2e-33  117.8   0.2   120   417   160   463   151   465 0.92 -
SOLCI005896200       -            700 EOG093603OR          -            750   1.3e-70  240.8   3.9   2   3   7.8e-19   1.1e-16   62.5   0.1   271   385   419   536   413   537 0.89 -
SOLCI005896200       -            700 EOG093603OR          -            750   1.3e-70  240.8   3.9   3   3   2.9e-23     4e-21   77.2   0.0   438   587   534   687   533   695 0.92 -
SOLCI002010100       -           1097 EOG093603OR          -            750   2.9e-70  239.6  20.7   1   3   1.8e-32   2.5e-30  107.6  12.4   220   565   256   622   252   632 0.82 -
SOLCI002010100       -           1097 EOG093603OR          -            750   2.9e-70  239.6  20.7   2   3   2.9e-12     4e-10   40.8   0.2   411   574   711   879   695   887 0.84 -
SOLCI002010100       -           1097 EOG093603OR          -            750   2.9e-70  239.6  20.7   3   3   5.6e-33   7.7e-31  109.3   0.4   162   413   828  1083   823  1088 0.91 -
SOLCI003331200       -            579 EOG093603OR          -            750     5e-70  238.8   8.5   1   2   7.8e-25   1.1e-22   82.3   0.4   264   417   135   294   121   300 0.88 -
SOLCI003331200       -            579 EOG093603OR          -            750     5e-70  238.8   8.5   2   2   1.5e-48   2.1e-46  160.7   2.9   141   412   294   569   291   576 0.95 -
SOLCI006204500       -            581 EOG093603OR          -            750   5.1e-70  238.8  17.7   1   3   4.6e-25   6.4e-23   83.1   0.3   214   379   123   291   108   296 0.91 -
SOLCI006204500       -            581 EOG093603OR          -            750   5.1e-70  238.8  17.7   2   3   1.9e-20   2.7e-18   67.8   0.5   291   420   270   402   267   404 0.91 -
SOLCI006204500       -            581 EOG093603OR          -            750   5.1e-70  238.8  17.7   3   3   6.8e-34   9.4e-32  112.3   5.2   433   640   361   572   357   579 0.89 -
SOLCI000591300       -            558 EOG093603OR          -            750   7.6e-70  238.2   6.9   1   3   9.8e-25   1.3e-22   82.0   0.7   447   606   112   276   107   281 0.94 -
SOLCI000591300       -            558 EOG093603OR          -            750   7.6e-70  238.2   6.9   2   3   1.4e-20   1.9e-18   68.3   0.1   314   414   280   380   276   383 0.95 -
SOLCI000591300       -            558 EOG093603OR          -            750   7.6e-70  238.2   6.9   3   3   1.2e-32   1.6e-30  108.2   0.5   449   592   360   506   359   543 0.91 -
SOLCI000943300       -            731 EOG093603OR          -            750     8e-70  238.2   9.9   1   4   5.1e-28     7e-26   92.9   0.2   189   381   125   321    86   321 0.88 -
SOLCI000943300       -            731 EOG093603OR          -            750     8e-70  238.2   9.9   2   4   3.2e-17   4.5e-15   57.2   0.0   311   417   286   393   286   397 0.94 -
SOLCI000943300       -            731 EOG093603OR          -            750     8e-70  238.2   9.9   3   4   3.8e-24   5.3e-22   80.1   0.1   191   413   373   606   369   615 0.89 -
SOLCI000943300       -            731 EOG093603OR          -            750     8e-70  238.2   9.9   4   4     4e-11   5.6e-09   37.0   0.6   309   416   607   710   587   720 0.86 -
SOLCI000411300       -            588 EOG093603OR          -            750   1.9e-69  236.9   2.4   1   3   1.6e-28   2.2e-26   94.5   0.1   435   601    63   232    53   240 0.90 -
SOLCI000411300       -            588 EOG093603OR          -            750   1.9e-69  236.9   2.4   2   3   2.4e-17   3.2e-15   57.6   0.1   267   383   155   275   150   277 0.83 -
SOLCI000411300       -            588 EOG093603OR          -            750   1.9e-69  236.9   2.4   3   3   4.5e-30   6.2e-28   99.7   0.1   152   376   250   478   245   485 0.91 -
SOLCI001336900       -            834 EOG093603OR          -            750   9.1e-69  234.7  12.0   1   3   3.7e-32   5.1e-30  106.6   1.2   220   505   124   395   117   396 0.93 -
SOLCI001336900       -            834 EOG093603OR          -            750   9.1e-69  234.7  12.0   2   3   1.2e-26   1.6e-24   88.4   1.0   439   637   399   602   397   605 0.91 -
SOLCI001336900       -            834 EOG093603OR          -            750   9.1e-69  234.7  12.0   3   3   1.3e-10   1.7e-08   35.4   0.2   305   522   600   832   587   833 0.73 -
SOLCI003929300       -            742 EOG093603OR          -            750   1.3e-67  230.9   9.2   1   4   2.1e-09   2.9e-07   31.3   0.0   184   267    10    86     7    88 0.68 -
SOLCI003929300       -            742 EOG093603OR          -            750   1.3e-67  230.9   9.2   2   4     1e-24   1.4e-22   82.0   0.0    91   282    75   257    71   259 0.92 -
SOLCI003929300       -            742 EOG093603OR          -            750   1.3e-67  230.9   9.2   3   4   3.3e-09   4.5e-07   30.7   0.1    90   159   261   331   256   334 0.90 -
SOLCI003929300       -            742 EOG093603OR          -            750   1.3e-67  230.9   9.2   4   4   1.6e-27   2.3e-25   91.2   2.3    93   384   326   615   323   665 0.89 -
SOLCI007296100       -            819 EOG093603OR          -            750   3.7e-67  229.3   9.0   1   3   1.5e-06   0.00021   21.9   0.2   547   605   108   167   104   178 0.90 -
SOLCI007296100       -            819 EOG093603OR          -            750   3.7e-67  229.3   9.0   2   3   2.6e-36   3.5e-34  120.3   0.6    73   382   167   499   163   504 0.86 -
SOLCI007296100       -            819 EOG093603OR          -            750   3.7e-67  229.3   9.0   3   3   1.1e-26   1.5e-24   88.4   0.4   187   361   615   793   604   812 0.83 -
SOLCI007422500       -            622 EOG093603OR          -            750     4e-66  225.9   8.5   1   3   9.9e-29   1.4e-26   95.2   0.2   221   423   125   330   105   330 0.88 -
SOLCI007422500       -            622 EOG093603OR          -            750     4e-66  225.9   8.5   2   3   1.3e-27   1.8e-25   91.6   0.7   439   592   291   448   289   450 0.95 -
SOLCI007422500       -            622 EOG093603OR          -            750     4e-66  225.9   8.5   3   3   6.4e-18   8.9e-16   59.5   0.1   137   301   385   557   384   573 0.94 -
SOLCI000672200       -            552 EOG093603OR          -            750   1.1e-65  224.5   3.9   1   3     0.017       2.4    8.5   0.1   221   276   109   164   100   177 0.64 -
SOLCI000672200       -            552 EOG093603OR          -            750   1.1e-65  224.5   3.9   2   3   3.2e-49   4.4e-47  163.0   0.1   151   384   182   422   177   426 0.93 -
SOLCI000672200       -            552 EOG093603OR          -            750   1.1e-65  224.5   3.9   3   3   3.6e-18     5e-16   60.3   0.2   271   376   411   520   411   525 0.93 -
SOLCI006449600       -            852 EOG093603OR          -            750   1.4e-65  224.2  17.7   1   5   2.7e-09   3.7e-07   31.0   0.0   314   417     4   107     1   110 0.87 -
SOLCI006449600       -            852 EOG093603OR          -            750   1.4e-65  224.2  17.7   2   5   3.9e-18   5.4e-16   60.2   5.6   439   677   109   351   107   357 0.91 -
SOLCI006449600       -            852 EOG093603OR          -            750   1.4e-65  224.2  17.7   3   5   1.3e-09   1.8e-07   32.0   2.0   453   696   297   538   283   539 0.86 -
SOLCI006449600       -            852 EOG093603OR          -            750   1.4e-65  224.2  17.7   4   5   4.5e-17   6.2e-15   56.7   0.0   447   579   529   665   527   665 0.91 -
SOLCI006449600       -            852 EOG093603OR          -            750   1.4e-65  224.2  17.7   5   5   1.6e-25   2.2e-23   84.6   0.3   152   382   600   833   600   837 0.94 -
SOLCI000848000       -            479 EOG093603OR          -            750   9.1e-65  221.4   3.0   1   2   8.9e-44   1.2e-41  145.0   1.4   164   421    65   327    56   329 0.86 -
SOLCI000848000       -            479 EOG093603OR          -            750   9.1e-65  221.4   3.0   2   2   2.3e-25   3.2e-23   84.1   0.0   216   376   294   464   294   474 0.93 -
SOLCI004191200       -            937 EOG093603OR          -            750   1.1e-64  221.2  22.5   1   4     0.012       1.6    9.0   0.1   238   302   191   257   183   257 0.76 -
SOLCI004191200       -            937 EOG093603OR          -            750   1.1e-64  221.2  22.5   2   4   7.2e-30   9.9e-28   99.0   3.3   151   383   245   480   237   592 0.92 -
SOLCI004191200       -            937 EOG093603OR          -            750   1.1e-64  221.2  22.5   3   4   6.4e-17   8.7e-15   56.2   3.4   446   617   591   766   584   783 0.84 -
SOLCI004191200       -            937 EOG093603OR          -            750   1.1e-64  221.2  22.5   4   4   1.1e-20   1.5e-18   68.7   0.1   217   376   764   927   761   936 0.91 -
SOLCI000358700       -            460 EOG093603OR          -            750   1.5e-64  220.8   4.6   1   3   1.3e-41   1.7e-39  137.9   0.6   151   390    12   255     5   257 0.94 -
SOLCI000358700       -            460 EOG093603OR          -            750   1.5e-64  220.8   4.6   2   3     1e-08   1.4e-06   29.0   0.0   444   512   254   322   253   328 0.93 -
SOLCI000358700       -            460 EOG093603OR          -            750   1.5e-64  220.8   4.6   3   3   8.2e-17   1.1e-14   55.8   0.0   256   381   328   452   323   456 0.92 -
SOLCI004841700       -            661 EOG093603OR          -            750   8.5e-64  218.2   2.6   1   5   1.2e-08   1.6e-06   28.9   0.0    81   159    39   118    15   125 0.87 -
SOLCI004841700       -            661 EOG093603OR          -            750   8.5e-64  218.2   2.6   2   5   3.6e-12     5e-10   40.5   0.0   102   176   125   200   119   203 0.93 -
SOLCI004841700       -            661 EOG093603OR          -            750   8.5e-64  218.2   2.6   3   5   1.9e-12   2.7e-10   41.4   0.0   104   244   189   342   187   344 0.83 -
SOLCI004841700       -            661 EOG093603OR          -            750   8.5e-64  218.2   2.6   4   5   4.5e-14   6.3e-12   46.7   0.0    87   226   284   421   278   425 0.87 -
SOLCI004841700       -            661 EOG093603OR          -            750   8.5e-64  218.2   2.6   5   5   6.5e-27   8.9e-25   89.2   0.0    85   381   344   642   343   648 0.89 -
SOLCI005396300       -            601 EOG093603OR          -            750   1.2e-63  217.7   2.8   1   2   1.9e-12   2.6e-10   41.4   0.0   444   597   122   276   108   281 0.85 -
SOLCI005396300       -            601 EOG093603OR          -            750   1.2e-63  217.7   2.8   2   2   5.1e-50     7e-48  165.6   3.5   274   596   281   590   277   598 0.94 -
SOLCI002894100       -            860 EOG093603OR          -            750   2.7e-63  216.6   1.3   1   3   2.3e-41   3.2e-39  137.0   0.4   205   523   121   425   110   429 0.66 -
SOLCI002894100       -            860 EOG093603OR          -            750   2.7e-63  216.6   1.3   2   3   9.2e-18   1.3e-15   59.0   0.1   444   644   416   621   415   628 0.72 -
SOLCI002894100       -            860 EOG093603OR          -            750   2.7e-63  216.6   1.3   3   3   1.7e-10   2.4e-08   34.9   0.1   437   584   549   701   544   711 0.90 -
SOLCI004587600       -            470 EOG093603OR          -            750   9.9e-63  214.7   7.0   1   4   9.8e-22   1.3e-19   72.1   0.9   233   418    27   216    17   217 0.80 -
SOLCI004587600       -            470 EOG093603OR          -            750   9.9e-63  214.7   7.0   2   4   3.7e-19   5.1e-17   63.6   0.1   272   362   207   299   206   300 0.90 -
SOLCI004587600       -            470 EOG093603OR          -            750   9.9e-63  214.7   7.0   3   4   3.4e-15   4.6e-13   50.5   0.0   152   246   295   386   295   391 0.96 -
SOLCI004587600       -            470 EOG093603OR          -            750   9.9e-63  214.7   7.0   4   4   3.7e-13   5.1e-11   43.7   0.1   288   356   388   459   383   467 0.86 -
SOLCI004689400       -            966 EOG093603OR          -            750   1.1e-61  211.2  11.6   1   3   4.4e-24     6e-22   79.9   0.1   313   524   284   499   274   511 0.85 -
SOLCI004689400       -            966 EOG093603OR          -            750   1.1e-61  211.2  11.6   2   3   3.2e-07   4.4e-05   24.1   0.0   308   372   513   577   501   594 0.89 -
SOLCI004689400       -            966 EOG093603OR          -            750   1.1e-61  211.2  11.6   3   3   7.2e-32   9.9e-30  105.6   5.5   187   520   597   947   592   954 0.90 -
SOLCI006142500       -            460 EOG093603OR          -            750   1.3e-61  211.0   6.3   1   3   1.1e-23   1.5e-21   78.5   0.3   450   593    15   162     9   168 0.93 -
SOLCI006142500       -            460 EOG093603OR          -            750   1.3e-61  211.0   6.3   2   3   5.6e-36   7.7e-34  119.2   1.9   255   510   152   390   151   390 0.93 -
SOLCI006142500       -            460 EOG093603OR          -            750   1.3e-61  211.0   6.3   3   3    0.0026      0.35   11.2   0.0   444   685   390   426   389   455 0.53 -
SOLCI003435400       -            841 EOG093603OR          -            750     2e-60  207.1   6.4   1   3   5.2e-46   7.2e-44  152.4   1.2   261   571   179   477   165   478 0.93 -
SOLCI003435400       -            841 EOG093603OR          -            750     2e-60  207.1   6.4   2   3     3e-12   4.1e-10   40.7   0.1   530   599   471   540   464   560 0.85 -
SOLCI003435400       -            841 EOG093603OR          -            750     2e-60  207.1   6.4   3   3    0.0056      0.77   10.1   0.0   206   298   596   687   583   718 0.70 -
SOLCI003063200       -            529 EOG093603OR          -            750   2.4e-59  203.5  10.3   1   3     2e-26   2.7e-24   87.6   0.8   220   417   179   379   134   379 0.91 -
SOLCI003063200       -            529 EOG093603OR          -            750   2.4e-59  203.5  10.3   2   3     7e-24   9.7e-22   79.2   0.7   468   605   270   411   265   415 0.91 -
SOLCI003063200       -            529 EOG093603OR          -            750   2.4e-59  203.5  10.3   3   3     2e-17   2.7e-15   57.9   0.1    84   199   383   508   381   526 0.59 -
SOLCI006697300       -            543 EOG093603OR          -            750   1.1e-58  201.4   6.5   1   3   5.2e-25   7.1e-23   82.9   0.0   221   374   160   315   156   319 0.93 -
SOLCI006697300       -            543 EOG093603OR          -            750   1.1e-58  201.4   6.5   2   3     5e-28   6.8e-26   92.9   2.5   262   418   305   464   303   467 0.95 -
SOLCI006697300       -            543 EOG093603OR          -            750   1.1e-58  201.4   6.5   3   3   6.2e-11   8.6e-09   36.4   0.1   310   387   461   539   458   543 0.93 -
SOLCI004260400       -            461 EOG093603OR          -            750   1.2e-58  201.2   1.4   1   2   7.6e-23     1e-20   75.8   0.0   243   379    48   187    42   191 0.94 -
SOLCI004260400       -            461 EOG093603OR          -            750   1.2e-58  201.2   1.4   2   2   1.4e-39     2e-37  131.1   1.0   262   534   172   432   171   459 0.89 -
SOLCI004830600       -            765 EOG093603OR          -            750   3.5e-58  199.7   7.9   1   3     4e-25   5.5e-23   83.3   0.0    58   301    12   253     2   257 0.87 -
SOLCI004830600       -            765 EOG093603OR          -            750   3.5e-58  199.7   7.9   2   3   1.2e-20   1.6e-18   68.5   0.6   125   409   295   576   286   577 0.93 -
SOLCI004830600       -            765 EOG093603OR          -            750   3.5e-58  199.7   7.9   3   3   2.1e-20   2.9e-18   67.7   0.9    83   385   451   755   447   759 0.92 -
SOLCI004685900       -            464 EOG093603OR          -            750   7.9e-58  198.5   7.0   1   4     6e-10   8.3e-08   33.1   0.2   513   638    56   187    33   190 0.84 -
SOLCI004685900       -            464 EOG093603OR          -            750   7.9e-58  198.5   7.0   2   4   3.4e-12   4.7e-10   40.5   0.1   528   594   181   247   177   249 0.92 -
SOLCI004685900       -            464 EOG093603OR          -            750   7.9e-58  198.5   7.0   3   4   7.8e-22   1.1e-19   72.4   0.1   256   364   237   348   237   352 0.94 -
SOLCI004685900       -            464 EOG093603OR          -            750   7.9e-58  198.5   7.0   4   4   3.1e-19   4.3e-17   63.8   0.1   305   402   350   447   347   461 0.90 -
SOLCI000800800       -            842 EOG093603OR          -            750   2.8e-57  196.7  18.0   1   5   1.1e-25   1.5e-23   85.2   3.3    82   404    81   405    69   410 0.88 -
SOLCI000800800       -            842 EOG093603OR          -            750   2.8e-57  196.7  18.0   2   5   1.5e-22   2.1e-20   74.8   1.8    55   363   155   470   144   493 0.78 -
SOLCI000800800       -            842 EOG093603OR          -            750   2.8e-57  196.7  18.0   3   5   9.9e-08   1.4e-05   25.8   0.0    85   211   424   555   421   555 0.84 -
SOLCI000800800       -            842 EOG093603OR          -            750   2.8e-57  196.7  18.0   4   5   5.9e-10   8.2e-08   33.1   0.0    63   211   538   691   534   694 0.89 -
SOLCI000800800       -            842 EOG093603OR          -            750   2.8e-57  196.7  18.0   5   5   2.5e-05    0.0034   17.9   0.1   269   382   680   792   675   803 0.69 -
SOLCI007109300       -            736 EOG093603OR          -            750   3.1e-57  196.5  14.5   1   4   1.8e-11   2.5e-09   38.1   0.1   446   588    96   243    82   245 0.86 -
SOLCI007109300       -            736 EOG093603OR          -            750   3.1e-57  196.5  14.5   2   4   6.1e-35   8.4e-33  115.8   3.4    45   349   157   471   149   474 0.88 -
SOLCI007109300       -            736 EOG093603OR          -            750   3.1e-57  196.5  14.5   3   4   1.4e-17   1.9e-15   58.3   0.3   438   590   470   626   462   642 0.93 -
SOLCI007109300       -            736 EOG093603OR          -            750   3.1e-57  196.5  14.5   4   4    0.0002     0.027   14.9   0.0   546   590   652   696   636   707 0.87 -
SOLCI004445500       -            492 EOG093603OR          -            750   3.1e-57  196.5   1.8   1   2   7.5e-45     1e-42  148.5   0.9   169   421   122   377   109   378 0.94 -
SOLCI004445500       -            492 EOG093603OR          -            750   3.1e-57  196.5   1.8   2   2   5.4e-14   7.5e-12   46.5   0.0   216   418   379   482   377   489 0.50 -
SOLCI004861100       -            370 EOG093603OR          -            750   1.6e-56  194.1   7.5   1   3   4.8e-34   6.7e-32  112.8   0.5   149   390    23   261     5   261 0.92 -
SOLCI004861100       -            370 EOG093603OR          -            750   1.6e-56  194.1   7.5   2   3   2.3e-22   3.2e-20   74.2   0.1   274   418   185   324   184   328 0.94 -
SOLCI004861100       -            370 EOG093603OR          -            750   1.6e-56  194.1   7.5   3   3   1.4e-07   1.9e-05   25.3   0.1   315   359   326   370   320   370 0.91 -
SOLCI006352600       -            419 EOG093603OR          -            750   1.7e-56  194.1   0.5   1   3   2.2e-11     3e-09   37.9   0.0   171   418     3   114     1   118 0.50 -
SOLCI006352600       -            419 EOG093603OR          -            750   1.7e-56  194.1   0.5   2   3   6.1e-28   8.4e-26   92.6   0.1   114   385    81   361    75   363 0.92 -
SOLCI006352600       -            419 EOG093603OR          -            750   1.7e-56  194.1   0.5   3   3   8.4e-23   1.2e-20   75.6   0.1   160   363   202   409   201   415 0.93 -
SOLCI005497300       -            647 EOG093603OR          -            750   1.9e-56  193.9   1.7   1   3   5.8e-22   7.9e-20   72.9   0.0   442   579   116   258   104   258 0.91 -
SOLCI005497300       -            647 EOG093603OR          -            750   1.9e-56  193.9   1.7   2   3   3.7e-09   5.1e-07   30.5   0.2   311   361   251   301   249   302 0.95 -
SOLCI005497300       -            647 EOG093603OR          -            750   1.9e-56  193.9   1.7   3   3   1.1e-28   1.5e-26   95.1   0.0   152   378   298   527   298   543 0.90 -
SOLCI002643900       -            467 EOG093603OR          -            750   1.9e-56  193.9   6.8   1   3   7.6e-10     1e-07   32.8   0.0   302   419    69   192    59   195 0.85 -
SOLCI002643900       -            467 EOG093603OR          -            750   1.9e-56  193.9   6.8   2   3   1.9e-14   2.6e-12   48.0   0.4   275   364   185   278   184   288 0.90 -
SOLCI002643900       -            467 EOG093603OR          -            750   1.9e-56  193.9   6.8   3   3   1.5e-38   2.1e-36  127.7   3.8   215   416   231   435   230   451 0.95 -
SOLCI000557300       -            511 EOG093603OR          -            750   1.5e-55  191.0   8.9   1   4   2.6e-06   0.00036   21.1   0.2   443   509   162   229   159   232 0.87 -
SOLCI000557300       -            511 EOG093603OR          -            750   1.5e-55  191.0   8.9   2   4   3.3e-17   4.6e-15   57.1   0.0   438   512   229   304   227   304 0.95 -
SOLCI000557300       -            511 EOG093603OR          -            750   1.5e-55  191.0   8.9   3   4   4.4e-33   6.1e-31  109.6   0.2   265   416   284   438   284   442 0.97 -
SOLCI000557300       -            511 EOG093603OR          -            750   1.5e-55  191.0   8.9   4   4   0.00038     0.052   14.0   0.0   539   600   440   501   434   509 0.74 -
SOLCI005415700       -            819 EOG093603OR          -            750   2.7e-55  190.1   6.8   1   6   1.4e-15   1.9e-13   51.7   0.0    79   198    37   157    22   169 0.90 -
SOLCI005415700       -            819 EOG093603OR          -            750   2.7e-55  190.1   6.8   2   6   1.3e-11   1.8e-09   38.6   0.1    72   149   162   239   150   248 0.92 -
SOLCI005415700       -            819 EOG093603OR          -            750   2.7e-55  190.1   6.8   3   6   1.2e-05    0.0017   18.9   0.0    80   144   271   335   240   341 0.85 -
SOLCI005415700       -            819 EOG093603OR          -            750   2.7e-55  190.1   6.8   4   6   1.3e-05    0.0018   18.8   0.1    71   150   363   442   339   457 0.86 -
SOLCI005415700       -            819 EOG093603OR          -            750   2.7e-55  190.1   6.8   5   6   4.3e-15     6e-13   50.1   0.0   119   244   481   609   445   612 0.93 -
SOLCI005415700       -            819 EOG093603OR          -            750   2.7e-55  190.1   6.8   6   6    0.0029       0.4   11.0   0.0   443   515   613   685   610   692 0.92 -
SOLCI000442200       -            742 EOG093603OR          -            750   2.1e-54  187.2   0.1   1   4   1.3e-27   1.8e-25   91.5   0.0    90   350    50   295    40   300 0.91 -
SOLCI000442200       -            742 EOG093603OR          -            750   2.1e-54  187.2   0.1   2   4   4.6e-13   6.3e-11   43.4   0.0    91   182   299   391   295   401 0.91 -
SOLCI000442200       -            742 EOG093603OR          -            750   2.1e-54  187.2   0.1   3   4     4e-14   5.6e-12   46.9   0.0    53   221   393   565   390   571 0.87 -
SOLCI000442200       -            742 EOG093603OR          -            750   2.1e-54  187.2   0.1   4   4   0.00085      0.12   12.8   0.0   281   385   523   626   501   628 0.84 -
SOLCI001122100       -            548 EOG093603OR          -            750   2.4e-54  187.0  10.2   1   3   1.8e-16   2.4e-14   54.7   0.1   177   367   129   326   106   331 0.91 -
SOLCI001122100       -            548 EOG093603OR          -            750   2.4e-54  187.0  10.2   2   3   6.5e-27     9e-25   89.2   1.3   187   419   212   445   208   447 0.90 -
SOLCI001122100       -            548 EOG093603OR          -            750   2.4e-54  187.0  10.2   3   3   2.4e-19   3.4e-17   64.2   0.2   269   423   330   484   324   524 0.90 -
SOLCI005889400       -            673 EOG093603OR          -            750   2.5e-54  186.9   3.3   1   4   7.8e-18   1.1e-15   59.2   0.1    82   201    26   142    17   144 0.94 -
SOLCI005889400       -            673 EOG093603OR          -            750   2.5e-54  186.9   3.3   2   4   3.1e-26   4.3e-24   87.0   0.6    89   279   126   306   123   307 0.95 -
SOLCI005889400       -            673 EOG093603OR          -            750   2.5e-54  186.9   3.3   3   4   1.4e-10   1.9e-08   35.3   0.0   214   382   276   435   273   441 0.43 -
SOLCI005889400       -            673 EOG093603OR          -            750   2.5e-54  186.9   3.3   4   4     3e-08   4.2e-06   27.5   0.0   151   280   410   537   392   604 0.63 -
SOLCI003784400       -            884 EOG093603OR          -            750   6.1e-54  185.7   6.8   1   4    0.0087       1.2    9.5   0.0   480   523    39    82    35    88 0.89 -
SOLCI003784400       -            884 EOG093603OR          -            750   6.1e-54  185.7   6.8   2   4   8.5e-26   1.2e-23   85.5   3.1    49   339    70   365    64   376 0.85 -
SOLCI003784400       -            884 EOG093603OR          -            750   6.1e-54  185.7   6.8   3   4   3.4e-18   4.7e-16   60.4   0.0    84   221   377   521   366   530 0.87 -
SOLCI003784400       -            884 EOG093603OR          -            750   6.1e-54  185.7   6.8   4   4     4e-10   5.5e-08   33.7   0.0   451   574   559   683   546   690 0.50 -
SOLCI003293500       -            500 EOG093603OR          -            750   7.9e-54  185.3   2.8   1   2   3.2e-23   4.5e-21   77.0   0.1   154   359   111   317   103   319 0.84 -
SOLCI003293500       -            500 EOG093603OR          -            750   7.9e-54  185.3   2.8   2   2   3.1e-35   4.3e-33  116.7   0.4   186   422   179   415   176   457 0.88 -
SOLCI002033500       -            704 EOG093603OR          -            750   2.7e-53  183.5   3.3   1   5   1.9e-09   2.7e-07   31.4   0.0    90   168    19    98     3    98 0.89 -
SOLCI002033500       -            704 EOG093603OR          -            750   2.7e-53  183.5   3.3   2   5   4.2e-22   5.8e-20   73.3   0.0    92   235    83   220    81   220 0.93 -
SOLCI002033500       -            704 EOG093603OR          -            750   2.7e-53  183.5   3.3   3   5   6.7e-05    0.0093   16.4   0.0    91   146   268   323   261   328 0.94 -
SOLCI002033500       -            704 EOG093603OR          -            750   2.7e-53  183.5   3.3   4   5   1.1e-13   1.5e-11   45.5   0.3   117   247   364   497   324   502 0.84 -
SOLCI002033500       -            704 EOG093603OR          -            750   2.7e-53  183.5   3.3   5   5    0.0089       1.2    9.4   0.1   283   384   463   563   459   566 0.83 -
SOLCI000470000       -            479 EOG093603OR          -            750   7.2e-53  182.1   4.6   1   3      0.31        42    4.3   0.0   631   699    84   153    74   172 0.84 -
SOLCI000470000       -            479 EOG093603OR          -            750   7.2e-53  182.1   4.6   2   3   2.3e-27   3.1e-25   90.7   0.8   210   381   170   341   157   342 0.88 -
SOLCI000470000       -            479 EOG093603OR          -            750   7.2e-53  182.1   4.6   3   3   1.7e-30   2.4e-28  101.0   0.2   441   574   276   413   270   439 0.91 -
SOLCI004337500       -            362 EOG093603OR          -            750   7.3e-53  182.1   6.6   1   3   1.8e-30   2.5e-28  101.0   0.3   440   575     6   145     2   154 0.90 -
SOLCI004337500       -            362 EOG093603OR          -            750   7.3e-53  182.1   6.6   2   3   2.2e-22     3e-20   74.2   0.4   447   602   155   312   142   314 0.75 -
SOLCI004337500       -            362 EOG093603OR          -            750   7.3e-53  182.1   6.6   3   3   3.3e-07   4.5e-05   24.1   0.0   532   596   277   341   275   348 0.94 -
SOLCI004525400       -           1057 EOG093603OR          -            750   1.4e-52  181.2   4.8   1   4    0.0006     0.083   13.3   0.1   441   555    70   186    27   205 0.48 -
SOLCI004525400       -           1057 EOG093603OR          -            750   1.4e-52  181.2   4.8   2   4   1.3e-26   1.8e-24   88.2   0.2    87   414   214   542   191   551 0.92 -
SOLCI004525400       -           1057 EOG093603OR          -            750   1.4e-52  181.2   4.8   3   4      0.14        20    5.4   0.0   152   194   552   594   542   614 0.72 -
SOLCI004525400       -           1057 EOG093603OR          -            750   1.4e-52  181.2   4.8   4   4   1.1e-21   1.5e-19   72.0   0.1    80   365   611   897   605   920 0.87 -
SOLCI007385800       -            583 EOG093603OR          -            750   3.2e-52  180.0   9.1   1   4   5.5e-14   7.5e-12   46.5   0.2   265   381   165   285   133   286 0.85 -
SOLCI007385800       -            583 EOG093603OR          -            750   3.2e-52  180.0   9.1   2   4   8.4e-26   1.2e-23   85.5   0.3   446   600   260   413   258   416 0.93 -
SOLCI007385800       -            583 EOG093603OR          -            750   3.2e-52  180.0   9.1   3   4   1.3e-08   1.8e-06   28.7   0.1   267   363   408   507   406   508 0.90 -
SOLCI007385800       -            583 EOG093603OR          -            750   3.2e-52  180.0   9.1   4   4   4.7e-14   6.4e-12   46.7   0.0   443   523   497   577   496   582 0.95 -
SOLCI006380300       -           1028 EOG093603OR          -            750   3.4e-52  179.9  12.2   1   9         1   1.4e+02    2.6   0.1   318   365    41    88    35   160 0.64 -
SOLCI006380300       -           1028 EOG093603OR          -            750   3.4e-52  179.9  12.2   2   9      0.11        15    5.8   0.1   256   297   130   171   104   179 0.81 -
SOLCI006380300       -           1028 EOG093603OR          -            750   3.4e-52  179.9  12.2   3   9   2.4e-08   3.4e-06   27.8   0.0    55   147   164   256   161   258 0.97 -
SOLCI006380300       -           1028 EOG093603OR          -            750   3.4e-52  179.9  12.2   4   9   6.6e-10   9.1e-08   33.0   0.0   438   521   256   335   254   341 0.92 -
SOLCI006380300       -           1028 EOG093603OR          -            750   3.4e-52  179.9  12.2   5   9   1.6e-05    0.0022   18.5   0.0    80   146   356   422   335   425 0.91 -
SOLCI006380300       -           1028 EOG093603OR          -            750   3.4e-52  179.9  12.2   6   9     8e-08   1.1e-05   26.1   0.2    45   151   422   528   420   553 0.92 -
SOLCI006380300       -           1028 EOG093603OR          -            750   3.4e-52  179.9  12.2   7   9   2.3e-12   3.2e-10   41.1   1.6    77   349   520   797   517   800 0.81 -
SOLCI006380300       -           1028 EOG093603OR          -            750   3.4e-52  179.9  12.2   8   9     3e-16   4.2e-14   53.9   0.3    47   243   690   896   683   909 0.86 -
SOLCI006380300       -           1028 EOG093603OR          -            750   3.4e-52  179.9  12.2   9   9   7.2e-10   9.9e-08   32.9   0.0   151   318   802   901   796   982 0.55 -
SOLCI004536100       -            550 EOG093603OR          -            750   4.1e-52  179.6   6.3   1   4   5.3e-11   7.3e-09   36.6   0.0   263   352   183   274   130   277 0.90 -
SOLCI004536100       -            550 EOG093603OR          -            750   4.1e-52  179.6   6.3   2   4     5e-15   6.8e-13   49.9   0.1   439   508   271   340   270   343 0.96 -
SOLCI004536100       -            550 EOG093603OR          -            750   4.1e-52  179.6   6.3   3   4   8.3e-29   1.1e-26   95.5   2.0   275   420   334   483   334   490 0.93 -
SOLCI004536100       -            550 EOG093603OR          -            750   4.1e-52  179.6   6.3   4   4   3.8e-06   0.00053   20.5   0.0   313   386   445   519   443   528 0.89 -
SOLCI006405400       -            576 EOG093603OR          -            750   8.5e-52  178.6   6.6   1   3   4.7e-17   6.4e-15   56.6   2.0   216   362   153   302   151   304 0.82 -
SOLCI006405400       -            576 EOG093603OR          -            750   8.5e-52  178.6   6.6   2   3     1e-27   1.4e-25   91.9   0.1   152   346   298   496   297   500 0.93 -
SOLCI006405400       -            576 EOG093603OR          -            750   8.5e-52  178.6   6.6   3   3   3.6e-14     5e-12   47.1   0.0   266   383   448   568   447   575 0.88 -
SOLCI002658000       -            667 EOG093603OR          -            750   1.3e-51  178.0   4.6   1   3   3.5e-10   4.8e-08   33.9   0.0   513   605   147   243   140   249 0.86 -
SOLCI002658000       -            667 EOG093603OR          -            750   1.3e-51  178.0   4.6   2   3   7.3e-25     1e-22   82.4   1.0   442   605   251   418   244   426 0.93 -
SOLCI002658000       -            667 EOG093603OR          -            750   1.3e-51  178.0   4.6   3   3   1.1e-18   1.5e-16   62.0   0.4   442   680   426   665   414   667 0.88 -
SOLCI002862400       -            700 EOG093603OR          -            750   2.4e-51  177.1   3.9   1   4   2.3e-14   3.2e-12   47.7   0.3    66   199    71   205    57   213 0.88 -
SOLCI002862400       -            700 EOG093603OR          -            750   2.4e-51  177.1   3.9   2   4   1.7e-15   2.3e-13   51.5   0.1    80   189   217   327   206   346 0.87 -
SOLCI002862400       -            700 EOG093603OR          -            750   2.4e-51  177.1   3.9   3   4   3.1e-09   4.2e-07   30.8   0.0    85   155   385   455   372   461 0.91 -
SOLCI002862400       -            700 EOG093603OR          -            750   2.4e-51  177.1   3.9   4   4   1.3e-16   1.8e-14   55.2   0.0    69   248   435   623   431   628 0.90 -
SOLCI006791900       -            379 EOG093603OR          -            750   2.9e-51  176.8   5.3   1   3     0.005      0.68   10.3   0.0    46   118    48   121    37   124 0.80 -
SOLCI006791900       -            379 EOG093603OR          -            750   2.9e-51  176.8   5.3   2   3   2.4e-17   3.3e-15   57.6   0.1   484   597    95   213    55   215 0.81 -
SOLCI006791900       -            379 EOG093603OR          -            750   2.9e-51  176.8   5.3   3   3   1.5e-37   2.1e-35  124.3   1.2   155   414    97   361    95   368 0.94 -
SOLCI004749700       -            720 EOG093603OR          -            750   1.6e-50  174.3  12.7   1   3   1.5e-10     2e-08   35.1   0.1   477   597   148   272   119   276 0.89 -
SOLCI004749700       -            720 EOG093603OR          -            750   1.6e-50  174.3  12.7   2   3   2.5e-30   3.4e-28  100.5   3.0   158   418   265   528   265   531 0.92 -
SOLCI004749700       -            720 EOG093603OR          -            750   1.6e-50  174.3  12.7   3   3   8.2e-18   1.1e-15   59.1   1.5   187   350   503   671   498   701 0.56 -
SOLCI000710400       -            478 EOG093603OR          -            750   5.5e-50  172.6  11.2   1   3   1.1e-10   1.6e-08   35.5   0.5   509   607    89   190    77   195 0.90 -
SOLCI000710400       -            478 EOG093603OR          -            750   5.5e-50  172.6  11.2   2   3   6.1e-30   8.4e-28   99.2   0.3   439   611   192   368   189   368 0.93 -
SOLCI000710400       -            478 EOG093603OR          -            750   5.5e-50  172.6  11.2   3   3   2.9e-16   3.9e-14   54.0   1.2   448   573   341   468   339   475 0.88 -
SOLCI003928300       -            929 EOG093603OR          -            750   1.9e-49  170.8   6.2   1   5      0.51        71    3.6   0.2   271   369   132   234    88   267 0.60 -
SOLCI003928300       -            929 EOG093603OR          -            750   1.9e-49  170.8   6.2   2   5   1.6e-28   2.2e-26   94.5   0.5    58   364   255   566   234   577 0.86 -
SOLCI003928300       -            929 EOG093603OR          -            750   1.9e-49  170.8   6.2   3   5   8.8e-15   1.2e-12   49.1   0.2   215   349   484   621   480   625 0.94 -
SOLCI003928300       -            929 EOG093603OR          -            750   1.9e-49  170.8   6.2   4   5   4.8e-07   6.7e-05   23.5   0.0   124   210   597   684   588   687 0.56 -
SOLCI003928300       -            929 EOG093603OR          -            750   1.9e-49  170.8   6.2   5   5   4.9e-09   6.7e-07   30.1   0.0   220   386   625   791   622   798 0.84 -
SOLCI001725400       -            484 EOG093603OR          -            750   2.7e-49  170.3   9.6   1   2   4.5e-11   6.2e-09   36.9   0.1   271   416    80   228    69   229 0.85 -
SOLCI001725400       -            484 EOG093603OR          -            750   2.7e-49  170.3   9.6   2   2   1.4e-42     2e-40  141.0   7.0   160   405   213   462   210   472 0.93 -
SOLCI007129300       -            488 EOG093603OR          -            750   3.8e-49  169.8   1.6   1   1   2.3e-50   3.2e-48  166.8   1.8   121   420   145   454    64   456 0.90 -
SOLCI002281400       -            691 EOG093603OR          -            750   1.1e-48  168.3   3.5   1   2   5.5e-27   7.5e-25   89.5   0.3    69   350    15   290     2   295 0.87 -
SOLCI002281400       -            691 EOG093603OR          -            750   1.1e-48  168.3   3.5   2   2   5.3e-24   7.3e-22   79.6   0.3    90   376   293   581   288   592 0.89 -
SOLCI005629100       -            493 EOG093603OR          -            750   1.1e-48  168.3   6.0   1   4   1.1e-17   1.5e-15   58.7   1.6   263   416    11   163     1   163 0.86 -
SOLCI005629100       -            493 EOG093603OR          -            750   1.1e-48  168.3   6.0   2   4   1.5e-13   2.1e-11   45.0   0.1   291   374   105   191   103   202 0.73 -
SOLCI005629100       -            493 EOG093603OR          -            750   1.1e-48  168.3   6.0   3   4   9.1e-16   1.3e-13   52.4   0.0   280   415   199   334   189   345 0.94 -
SOLCI005629100       -            493 EOG093603OR          -            750   1.1e-48  168.3   6.0   4   4   1.9e-10   2.6e-08   34.8   0.0   254   315   345   406   336   449 0.88 -
SOLCI006452300       -            624 EOG093603OR          -            750   3.5e-48  166.6   3.2   1   3   5.9e-07   8.2e-05   23.2   0.0   184   243    52   108    43   115 0.71 -
SOLCI006452300       -            624 EOG093603OR          -            750   3.5e-48  166.6   3.2   2   3   7.9e-31   1.1e-28  102.2   1.0    84   334   111   351   108   365 0.87 -
SOLCI006452300       -            624 EOG093603OR          -            750   3.5e-48  166.6   3.2   3   3   1.7e-11   2.4e-09   38.2   0.1   137   347   358   569   329   575 0.81 -
SOLCI006836000       -            638 EOG093603OR          -            750   1.4e-47  164.6  15.6   1   5   2.1e-05    0.0029   18.1   0.1    55   150    25   120    11   127 0.92 -
SOLCI006836000       -            638 EOG093603OR          -            750   1.4e-47  164.6  15.6   2   5   9.9e-14   1.4e-11   45.6   0.4    55   210   126   282   123   282 0.92 -
SOLCI006836000       -            638 EOG093603OR          -            750   1.4e-47  164.6  15.6   3   5   3.4e-12   4.7e-10   40.5   0.1   253   375   190   312   185   320 0.85 -
SOLCI006836000       -            638 EOG093603OR          -            750   1.4e-47  164.6  15.6   4   5   5.4e-12   7.4e-10   39.9   0.1    83   248   220   390   219   420 0.81 -
SOLCI006836000       -            638 EOG093603OR          -            750   1.4e-47  164.6  15.6   5   5   2.2e-18     3e-16   61.0   0.1    94   399   335   637   333   638 0.92 -
SOLCI000383600       -            739 EOG093603OR          -            750   1.5e-47  164.5   0.9   1   3     0.025       3.5    7.9   0.0   234   308   119   195    90   205 0.81 -
SOLCI000383600       -            739 EOG093603OR          -            750   1.5e-47  164.5   0.9   2   3   1.1e-09   1.5e-07   32.3   0.1   509   606   217   318   200   356 0.78 -
SOLCI000383600       -            739 EOG093603OR          -            750   1.5e-47  164.5   0.9   3   3     6e-36   8.3e-34  119.1   0.2   189   409   377   605   364   622 0.85 -
SOLCI005915100       -            293 EOG093603OR          -            750   2.7e-47  163.7   3.1   1   2   1.9e-32   2.6e-30  107.5   1.9   253   418     6   176     1   180 0.88 -
SOLCI005915100       -            293 EOG093603OR          -            750   2.7e-47  163.7   3.1   2   2   3.5e-17   4.8e-15   57.1   0.0   214   325   179   293   170   293 0.92 -
SOLCI002673900       -            530 EOG093603OR          -            750   5.1e-47  162.8   8.6   1   4   6.6e-10   9.1e-08   33.0   0.0   235   303   184   252   150   255 0.81 -
SOLCI002673900       -            530 EOG093603OR          -            750   5.1e-47  162.8   8.6   2   4   1.6e-23   2.2e-21   78.0   0.6   266   376   250   363   249   366 0.61 -
SOLCI002673900       -            530 EOG093603OR          -            750   5.1e-47  162.8   8.6   3   4   5.2e-13   7.2e-11   43.2   0.0   532   600   363   431   356   442 0.88 -
SOLCI002673900       -            530 EOG093603OR          -            750   5.1e-47  162.8   8.6   4   4   0.00034     0.047   14.1   0.0   443   511   445   513   436   522 0.92 -
SOLCI002303500       -            577 EOG093603OR          -            750   6.4e-47  162.4   0.2   1   2   4.8e-25   6.6e-23   83.0   0.0   155   348   147   344   137   346 0.92 -
SOLCI002303500       -            577 EOG093603OR          -            750   6.4e-47  162.4   0.2   2   2   1.2e-21   1.7e-19   71.8   0.1   215   383   348   519   347   531 0.90 -
SOLCI001246800       -           1038 EOG093603OR          -            750   7.2e-47  162.3   0.8   1   4   1.2e-08   1.7e-06   28.8   0.0    87   152    92   157    64   176 0.89 -
SOLCI001246800       -           1038 EOG093603OR          -            750   7.2e-47  162.3   0.8   2   4   1.3e-10   1.7e-08   35.4   0.1   105   249   212   358   165   373 0.84 -
SOLCI001246800       -           1038 EOG093603OR          -            750   7.2e-47  162.3   0.8   3   4   4.8e-14   6.6e-12   46.7   0.0    85   249   394   560   363   572 0.85 -
SOLCI001246800       -           1038 EOG093603OR          -            750   7.2e-47  162.3   0.8   4   4   5.4e-14   7.4e-12   46.5   0.0   188   416   604   829   592   835 0.94 -
SOLCI004518700       -            597 EOG093603OR          -            750   8.5e-47  162.0   3.1   1   3   1.1e-07   1.6e-05   25.6   0.1    32   147    26   148    17   150 0.81 -
SOLCI004518700       -            597 EOG093603OR          -            750   8.5e-47  162.0   3.1   2   3   1.6e-12   2.2e-10   41.6   0.0    74   202   141   275   138   282 0.88 -
SOLCI004518700       -            597 EOG093603OR          -            750   8.5e-47  162.0   3.1   3   3   8.8e-29   1.2e-26   95.4   1.9    78   385   282   587   277   593 0.89 -
SOLCI001094700       -            405 EOG093603OR          -            750   1.6e-46  161.2   4.4   1   2     2e-29   2.7e-27   97.5   0.6   216   419    20   225    16   228 0.95 -
SOLCI001094700       -            405 EOG093603OR          -            750   1.6e-46  161.2   4.4   2   2   7.4e-19     1e-16   62.6   0.2   439   586   225   375   224   382 0.84 -
SOLCI003674400       -            758 EOG093603OR          -            750   1.6e-46  161.1   1.0   1   5   0.00016     0.023   15.2   0.0    59   154     4   100     1   112 0.83 -
SOLCI003674400       -            758 EOG093603OR          -            750   1.6e-46  161.1   1.0   2   5   3.5e-08   4.9e-06   27.3   0.0    81   177   123   220   116   223 0.92 -
SOLCI003674400       -            758 EOG093603OR          -            750   1.6e-46  161.1   1.0   3   5   1.8e-08   2.4e-06   28.3   0.2    97   181   201   290   196   294 0.84 -
SOLCI003674400       -            758 EOG093603OR          -            750   1.6e-46  161.1   1.0   4   5   7.3e-15     1e-12   49.4   0.1    61   197   266   404   260   409 0.91 -
SOLCI003674400       -            758 EOG093603OR          -            750   1.6e-46  161.1   1.0   5   5   9.9e-15   1.4e-12   48.9   0.0   124   246   431   551   413   564 0.92 -
SOLCI005889000       -            891 EOG093603OR          -            750   1.9e-46  160.8   2.8   1   6     0.013       1.8    8.8   0.0    94   192    21   125     8   131 0.71 -
SOLCI005889000       -            891 EOG093603OR          -            750   1.9e-46  160.8   2.8   2   6   5.6e-18   7.8e-16   59.7   0.2    60   245   124   311   120   315 0.86 -
SOLCI005889000       -            891 EOG093603OR          -            750   1.9e-46  160.8   2.8   3   6   2.3e-09   3.1e-07   31.2   0.2    78   195   309   428   306   440 0.85 -
SOLCI005889000       -            891 EOG093603OR          -            750   1.9e-46  160.8   2.8   4   6   6.3e-05    0.0087   16.5   0.0   125   195   459   529   446   546 0.86 -
SOLCI005889000       -            891 EOG093603OR          -            750   1.9e-46  160.8   2.8   5   6   3.3e-07   4.5e-05   24.1   0.0   125   211   560   647   554   650 0.91 -
SOLCI005889000       -            891 EOG093603OR          -            750   1.9e-46  160.8   2.8   6   6   1.7e-06   0.00023   21.7   0.0   266   376   633   743   628   766 0.80 -
SOLCI007430400       -            797 EOG093603OR          -            750   2.1e-46  160.7   7.2   1   3   4.1e-23   5.7e-21   76.6   0.3    91   348    27   286    12   290 0.88 -
SOLCI007430400       -            797 EOG093603OR          -            750   2.1e-46  160.7   7.2   2   3    0.0004     0.055   13.9   0.0   444   523   389   468   386   472 0.95 -
SOLCI007430400       -            797 EOG093603OR          -            750   2.1e-46  160.7   7.2   3   3   4.4e-08   6.1e-06   27.0   0.0   277   388   550   661   539   682 0.84 -
SOLCI001204300       -            532 EOG093603OR          -            750   2.2e-46  160.7   3.4   1   3   5.4e-20   7.5e-18   66.3   0.8   150   332   121   321   113   324 0.84 -
SOLCI001204300       -            532 EOG093603OR          -            750   2.2e-46  160.7   3.4   2   3   8.3e-18   1.1e-15   59.1   0.2   271   600   292   398   289   407 0.46 -
SOLCI001204300       -            532 EOG093603OR          -            750   2.2e-46  160.7   3.4   3   3   4.1e-13   5.7e-11   43.6   0.0   284   385   411   515   395   522 0.87 -
SOLCI001888600       -           1018 EOG093603OR          -            750   2.7e-46  160.4   1.4   1   4   7.9e-06    0.0011   19.5   0.0   269   363   157   250   122   257 0.67 -
SOLCI001888600       -           1018 EOG093603OR          -            750   2.7e-46  160.4   1.4   2   4   1.5e-07   2.1e-05   25.2   0.0    69   147   258   336   246   341 0.88 -
SOLCI001888600       -           1018 EOG093603OR          -            750   2.7e-46  160.4   1.4   3   4   4.4e-12   6.1e-10   40.2   0.1    84   290   339   547   334   552 0.87 -
SOLCI001888600       -           1018 EOG093603OR          -            750   2.7e-46  160.4   1.4   4   4   2.5e-20   3.4e-18   67.5   0.1    75   386   567   880   549   894 0.88 -
SOLCI002532300       -            470 EOG093603OR          -            750   3.1e-46  160.2  13.7   1   2   2.1e-14   2.9e-12   47.8   1.1   446   601    50   209    39   216 0.84 -
SOLCI002532300       -            470 EOG093603OR          -            750   3.1e-46  160.2  13.7   2   2     8e-35   1.1e-32  115.4   6.2   438   680   218   464   212   468 0.88 -
SOLCI000814100       -            405 EOG093603OR          -            750   6.5e-46  159.1   2.8   1   3       2.1     3e+02    1.5   0.0    88   148    67   131    47   134 0.58 -
SOLCI000814100       -            405 EOG093603OR          -            750   6.5e-46  159.1   2.8   2   3   3.5e-19   4.8e-17   63.7   0.0    70   192   119   251   107   253 0.85 -
SOLCI000814100       -            405 EOG093603OR          -            750   6.5e-46  159.1   2.8   3   3   4.5e-31   6.2e-29  103.0   1.0   442   610   170   341   169   376 0.92 -
SOLCI006954000       -            616 EOG093603OR          -            750   1.4e-45  158.0   6.7   1   3   4.7e-21   6.5e-19   69.8   0.5    76   348    52   328    44   332 0.88 -
SOLCI006954000       -            616 EOG093603OR          -            750   1.4e-45  158.0   6.7   2   3   2.9e-15     4e-13   50.7   0.2    80   296   160   381   148   387 0.87 -
SOLCI006954000       -            616 EOG093603OR          -            750   1.4e-45  158.0   6.7   3   3   5.7e-17   7.8e-15   56.3   0.0    58   313   343   604   328   611 0.84 -
SOLCI003208000       -            804 EOG093603OR          -            750   1.5e-45  157.9   0.1   1   4   2.1e-11     3e-09   37.9   0.0    52   195    18   169     4   176 0.84 -
SOLCI003208000       -            804 EOG093603OR          -            750   1.5e-45  157.9   0.1   2   4     9e-14   1.2e-11   45.8   0.0   103   243   218   360   194   361 0.91 -
SOLCI003208000       -            804 EOG093603OR          -            750   1.5e-45  157.9   0.1   3   4   4.4e-12   6.1e-10   40.2   0.0   150   249   336   428   318   475 0.77 -
SOLCI003208000       -            804 EOG093603OR          -            750   1.5e-45  157.9   0.1   4   4   6.6e-10   9.1e-08   33.0   0.0   182   283   496   599   470   667 0.78 -
SOLCI005023500       -            858 EOG093603OR          -            750   1.8e-45  157.7   7.9   1   4   1.8e-13   2.5e-11   44.8   0.0    73   190    44   162    11   169 0.87 -
SOLCI005023500       -            858 EOG093603OR          -            750   1.8e-45  157.7   7.9   2   4   6.7e-07   9.2e-05   23.0   0.1    81   242   184   347   176   352 0.85 -
SOLCI005023500       -            858 EOG093603OR          -            750   1.8e-45  157.7   7.9   3   4   5.7e-17   7.8e-15   56.4   0.2   128   340   402   615   394   620 0.84 -
SOLCI005023500       -            858 EOG093603OR          -            750   1.8e-45  157.7   7.9   4   4     3e-10   4.2e-08   34.1   0.1   212   375   620   783   617   797 0.84 -
SOLCI003620000       -            743 EOG093603OR          -            750   2.4e-45  157.2   0.4   1   3   6.8e-14   9.4e-12   46.2   0.0    53   191     5   145     1   164 0.86 -
SOLCI003620000       -            743 EOG093603OR          -            750   2.4e-45  157.2   0.4   2   3   1.6e-11   2.2e-09   38.3   0.0   194   295   183   277   168   294 0.74 -
SOLCI003620000       -            743 EOG093603OR          -            750   2.4e-45  157.2   0.4   3   3   1.9e-20   2.7e-18   67.8   0.0    74   386   291   605   276   614 0.90 -
SOLCI003878800       -            705 EOG093603OR          -            750   3.5e-45  156.7   6.5   1   4   1.2e-20   1.7e-18   68.5   0.3    54   350    69   371    50   374 0.86 -
SOLCI003878800       -            705 EOG093603OR          -            750   3.5e-45  156.7   6.5   2   4   9.1e-15   1.3e-12   49.1   0.2   108   290   229   409   218   416 0.88 -
SOLCI003878800       -            705 EOG093603OR          -            750   3.5e-45  156.7   6.5   3   4   6.4e-16   8.8e-14   52.9   0.0    74   210   393   534   390   537 0.92 -
SOLCI003878800       -            705 EOG093603OR          -            750   3.5e-45  156.7   6.5   4   4    0.0015      0.21   11.9   0.0   281   385   537   641   533   654 0.81 -
SOLCI004734200       -            707 EOG093603OR          -            750   3.6e-45  156.6   2.0   1   3   7.2e-22   9.9e-20   72.5   0.3   439   594   253   413   231   421 0.88 -
SOLCI004734200       -            707 EOG093603OR          -            750   3.6e-45  156.6   2.0   2   3   6.9e-14   9.5e-12   46.2   0.0   273   403   420   554   416   555 0.60 -
SOLCI004734200       -            707 EOG093603OR          -            750   3.6e-45  156.6   2.0   3   3   1.6e-13   2.2e-11   44.9   0.1   247   360   535   651   521   666 0.67 -
SOLCI003074500       -            721 EOG093603OR          -            750   4.3e-45  156.4   3.2   1   4       9.5   1.3e+03   -0.6   0.0   146   177    41    72    27    80 0.73 -
SOLCI003074500       -            721 EOG093603OR          -            750   4.3e-45  156.4   3.2   2   4   6.9e-19   9.5e-17   62.7   4.6    91   348    78   332    66   332 0.88 -
SOLCI003074500       -            721 EOG093603OR          -            750   4.3e-45  156.4   3.2   3   4   1.1e-13   1.5e-11   45.5   0.0    82   241   298   455   269   471 0.84 -
SOLCI003074500       -            721 EOG093603OR          -            750   4.3e-45  156.4   3.2   4   4   7.7e-14   1.1e-11   46.0   0.0   124   244   472   595   456   601 0.89 -
SOLCI003725300       -            685 EOG093603OR          -            750   7.5e-45  155.6  15.1   1   5   3.7e-07     5e-05   23.9   0.1    88   149    40   102     9   104 0.86 -
SOLCI003725300       -            685 EOG093603OR          -            750   7.5e-45  155.6  15.1   2   5   1.2e-06   0.00016   22.2   0.0    87   143   102   158   100   164 0.92 -
SOLCI003725300       -            685 EOG093603OR          -            750   7.5e-45  155.6  15.1   3   5     2e-11   2.8e-09   38.0   0.3    59   250   182   375   173   379 0.85 -
SOLCI003725300       -            685 EOG093603OR          -            750   7.5e-45  155.6  15.1   4   5   4.3e-12   5.9e-10   40.2   0.5   179   349   338   504   332   505 0.88 -
SOLCI003725300       -            685 EOG093603OR          -            750   7.5e-45  155.6  15.1   5   5   2.3e-21   3.2e-19   70.8   0.8    87   338   373   627   369   667 0.91 -
SOLCI002562700       -            480 EOG093603OR          -            750   1.2e-44  154.9   3.3   1   2   1.5e-33   2.1e-31  111.1   2.8   193   392   147   353   142   358 0.91 -
SOLCI002562700       -            480 EOG093603OR          -            750   1.2e-44  154.9   3.3   2   2   1.2e-12   1.6e-10   42.1   0.0   151   247   352   448   348   468 0.93 -
SOLCI001221900       -            844 EOG093603OR          -            750   1.8e-44  154.3   2.3   1   5   5.7e-07   7.8e-05   23.3   0.0    53   137    62   147    37   151 0.88 -
SOLCI001221900       -            844 EOG093603OR          -            750   1.8e-44  154.3   2.3   2   5   4.6e-05    0.0063   17.0   0.0   149   232    97   178    85   182 0.89 -
SOLCI001221900       -            844 EOG093603OR          -            750   1.8e-44  154.3   2.3   3   5   4.5e-07   6.2e-05   23.6   0.1    77   198   153   281   149   288 0.78 -
SOLCI001221900       -            844 EOG093603OR          -            750   1.8e-44  154.3   2.3   4   5   0.00064     0.088   13.2   0.0   101   145   318   363   287   371 0.76 -
SOLCI001221900       -            844 EOG093603OR          -            750   1.8e-44  154.3   2.3   5   5   5.8e-27     8e-25   89.4   0.0    59   386   378   706   367   718 0.90 -
SOLCI002277900       -            656 EOG093603OR          -            750   2.8e-44  153.7   0.4   1   3   7.5e-12     1e-09   39.4   0.0    92   176   128   213   120   219 0.90 -
SOLCI002277900       -            656 EOG093603OR          -            750   2.8e-44  153.7   0.4   2   3   1.7e-27   2.3e-25   91.2   0.1    91   420   220   540   214   555 0.86 -
SOLCI002277900       -            656 EOG093603OR          -            750   2.8e-44  153.7   0.4   3   3      0.99   1.4e+02    2.7   0.0   284   384   506   606   504   611 0.55 -
SOLCI004600900       -            642 EOG093603OR          -            750   5.6e-44  152.7  12.9   1   4   2.2e-17     3e-15   57.7   1.1   221   386    91   259    84   260 0.92 -
SOLCI004600900       -            642 EOG093603OR          -            750   5.6e-44  152.7  12.9   2   4   2.9e-14     4e-12   47.4   0.1   311   419   254   362   254   366 0.96 -
SOLCI004600900       -            642 EOG093603OR          -            750   5.6e-44  152.7  12.9   3   4   8.6e-17   1.2e-14   55.8   0.9   440   573   363   499   361   520 0.90 -
SOLCI004600900       -            642 EOG093603OR          -            750   5.6e-44  152.7  12.9   4   4       5.9   8.2e+02    0.1   0.0   376   397   597   618   547   621 0.66 -
SOLCI001691100       -            844 EOG093603OR          -            750   8.5e-44  152.1  12.3   1   6       0.3        42    4.4   0.0   448   471    51    74    33    96 0.54 -
SOLCI001691100       -            844 EOG093603OR          -            750   8.5e-44  152.1  12.3   2   6    0.0081       1.1    9.5   0.1    56   148    86   180    82   191 0.83 -
SOLCI001691100       -            844 EOG093603OR          -            750   8.5e-44  152.1  12.3   3   6   2.2e-12     3e-10   41.2   0.8    59   249   192   384   186   397 0.77 -
SOLCI001691100       -            844 EOG093603OR          -            750   8.5e-44  152.1  12.3   4   6   4.6e-16   6.3e-14   53.4   0.0    94   237   429   578   414   590 0.83 -
SOLCI001691100       -            844 EOG093603OR          -            750   8.5e-44  152.1  12.3   5   6   2.3e-14   3.1e-12   47.7   0.1    76   246   547   724   545   734 0.87 -
SOLCI001691100       -            844 EOG093603OR          -            750   8.5e-44  152.1  12.3   6   6    0.0015       0.2   12.0   0.0   284   385   692   792   687   799 0.84 -
SOLCI005158000       -            837 EOG093603OR          -            750   1.6e-43  151.2  14.0   1   5     0.019       2.6    8.3   0.0   322   370    97   145    81   162 0.63 -
SOLCI005158000       -            837 EOG093603OR          -            750   1.6e-43  151.2  14.0   2   5   5.4e-18   7.4e-16   59.7   4.0    85   247   162   327   150   332 0.89 -
SOLCI005158000       -            837 EOG093603OR          -            750   1.6e-43  151.2  14.0   3   5   5.8e-12     8e-10   39.8   0.1    92   193   372   474   335   504 0.71 -
SOLCI005158000       -            837 EOG093603OR          -            750   1.6e-43  151.2  14.0   4   5   4.6e-07   6.3e-05   23.6   0.1   124   212   505   594   482   596 0.91 -
SOLCI005158000       -            837 EOG093603OR          -            750   1.6e-43  151.2  14.0   5   5     7e-07   9.7e-05   23.0   0.0   282   399   596   712   592   717 0.87 -
SOLCI002784600       -            727 EOG093603OR          -            750   3.4e-43  150.1   2.0   1   4   1.1e-07   1.6e-05   25.6   0.0    83   153    32   102     7   131 0.82 -
SOLCI002784600       -            727 EOG093603OR          -            750   3.4e-43  150.1   2.0   2   4     4e-10   5.5e-08   33.7   0.0    93   189   143   242   107   260 0.86 -
SOLCI002784600       -            727 EOG093603OR          -            750   3.4e-43  150.1   2.0   3   4   6.3e-22   8.6e-20   72.7   0.4    92   383   276   560   260   562 0.94 -
SOLCI002784600       -            727 EOG093603OR          -            750   3.4e-43  150.1   2.0   4   4   6.3e-05    0.0086   16.5   0.0   269   386   548   665   545   676 0.76 -
SOLCI004925700       -            213 EOG093603OR          -            750   3.5e-43  150.1   5.9   1   2   1.1e-27   1.6e-25   91.7   1.1   235   374     3   146     1   146 0.85 -
SOLCI004925700       -            213 EOG093603OR          -            750   3.5e-43  150.1   5.9   2   2     2e-20   2.7e-18   67.8   0.3   262   334   136   211   134   213 0.94 -
SOLCI005365800       -            676 EOG093603OR          -            750   5.7e-43  149.4   0.2   1   3   1.1e-10   1.6e-08   35.5   0.0   182   302    80   190    74   190 0.90 -
SOLCI005365800       -            676 EOG093603OR          -            750   5.7e-43  149.4   0.2   2   3   1.1e-16   1.5e-14   55.5   0.1    88   211   176   296   172   297 0.94 -
SOLCI005365800       -            676 EOG093603OR          -            750   5.7e-43  149.4   0.2   3   3   8.2e-20   1.1e-17   65.7   0.0    57   247   273   470   272   479 0.88 -
SOLCI007500900       -            577 EOG093603OR          -            750     6e-43  149.3   3.8   1   4       2.9     4e+02    1.1   0.0   309   364    58   113    41   134 0.79 -
SOLCI007500900       -            577 EOG093603OR          -            750     6e-43  149.3   3.8   2   4   2.6e-10   3.5e-08   34.3   0.0    86   177   137   230   126   235 0.91 -
SOLCI007500900       -            577 EOG093603OR          -            750     6e-43  149.3   3.8   3   4   2.9e-18     4e-16   60.6   0.1    90   247   235   394   229   395 0.85 -
SOLCI007500900       -            577 EOG093603OR          -            750     6e-43  149.3   3.8   4   4   1.2e-15   1.7e-13   52.0   0.0   189   387   370   564   356   570 0.89 -
SOLCI006161000       -            581 EOG093603OR          -            750   6.5e-43  149.2   2.8   1   2   5.8e-35     8e-33  115.8   2.3    88   362    36   297    28   303 0.93 -
SOLCI006161000       -            581 EOG093603OR          -            750   6.5e-43  149.2   2.8   2   2     7e-09   9.6e-07   29.6   0.0   128   415   334   452   317   562 0.61 -
SOLCI002775000       -            651 EOG093603OR          -            750   7.2e-43  149.0   1.2   1   3   4.3e-08   5.9e-06   27.0   0.0    53   143    19   109     4   118 0.89 -
SOLCI002775000       -            651 EOG093603OR          -            750   7.2e-43  149.0   1.2   2   3   6.5e-23     9e-21   76.0   0.3    78   345   151   420   129   424 0.85 -
SOLCI002775000       -            651 EOG093603OR          -            750   7.2e-43  149.0   1.2   3   3   5.2e-14   7.1e-12   46.6   0.0   129   347   375   589   369   642 0.87 -
SOLCI007470700       -            854 EOG093603OR          -            750   7.5e-43  149.0  12.0   1   5      0.04       5.5    7.3   0.0    69   145    17    93     5    95 0.89 -
SOLCI007470700       -            854 EOG093603OR          -            750   7.5e-43  149.0  12.0   2   5   6.3e-07   8.6e-05   23.1   0.4   534   640    90   194    82   228 0.52 -
SOLCI007470700       -            854 EOG093603OR          -            750   7.5e-43  149.0  12.0   3   5   8.4e-09   1.2e-06   29.3   0.1    90   246   240   398   222   400 0.86 -
SOLCI007470700       -            854 EOG093603OR          -            750   7.5e-43  149.0  12.0   4   5   2.4e-05    0.0033   17.9   0.1    75   193   392   515   390   524 0.73 -
SOLCI007470700       -            854 EOG093603OR          -            750   7.5e-43  149.0  12.0   5   5   5.5e-23   7.6e-21   76.2   0.3    71   385   524   841   510   849 0.89 -
SOLCI004724300       -            691 EOG093603OR          -            750   8.7e-43  148.8   3.5   1   2      0.35        48    4.1   0.1   541   606   283   347   278   354 0.87 -
SOLCI004724300       -            691 EOG093603OR          -            750   8.7e-43  148.8   3.5   2   2     9e-37   1.2e-34  121.8   0.3   443   680   424   666   423   683 0.93 -
SOLCI004603700       -            512 EOG093603OR          -            750   8.7e-43  148.8  12.0   1   2   1.2e-08   1.7e-06   28.8   0.9   235   396   109   278    80   278 0.78 -
SOLCI004603700       -            512 EOG093603OR          -            750   8.7e-43  148.8  12.0   2   2   5.5e-38   7.6e-36  125.8   4.7   125   326   277   487   269   503 0.90 -
SOLCI005451900       -            786 EOG093603OR          -            750   9.7e-43  148.6   3.2   1   3   3.4e-13   4.7e-11   43.8   0.0    48   203     8   164     3   173 0.87 -
SOLCI005451900       -            786 EOG093603OR          -            750   9.7e-43  148.6   3.2   2   3   1.3e-09   1.8e-07   32.0   0.1    57   200   150   295   137   305 0.87 -
SOLCI005451900       -            786 EOG093603OR          -            750   9.7e-43  148.6   3.2   3   3   2.4e-21   3.3e-19   70.8   0.6   132   431   297   593   293   649 0.85 -
SOLCI007106000       -            467 EOG093603OR          -            750     1e-42  148.6   2.4   1   3   6.9e-28   9.5e-26   92.4   1.0   155   373   106   332    96   333 0.88 -
SOLCI007106000       -            467 EOG093603OR          -            750     1e-42  148.6   2.4   2   3   1.7e-13   2.3e-11   44.9   0.0   483   557   317   392   315   401 0.94 -
SOLCI007106000       -            467 EOG093603OR          -            750     1e-42  148.6   2.4   3   3     7e-07   9.6e-05   23.0   0.0   531   578   401   448   394   465 0.88 -
SOLCI007385600       -            503 EOG093603OR          -            750   1.7e-42  147.8  16.4   1   3   1.5e-12   2.1e-10   41.7   1.3   447   600    47   205    35   210 0.88 -
SOLCI007385600       -            503 EOG093603OR          -            750   1.7e-42  147.8  16.4   2   3     1e-11   1.4e-09   39.0   0.4   326   423   157   258   153   266 0.90 -
SOLCI007385600       -            503 EOG093603OR          -            750   1.7e-42  147.8  16.4   3   3   8.6e-28   1.2e-25   92.1   1.8   130   340   271   493   269   501 0.85 -
SOLCI000003400       -            652 EOG093603OR          -            750   2.2e-42  147.5   1.2   1   2   6.3e-10   8.7e-08   33.1   0.0   442   678    78   317    57   324 0.81 -
SOLCI000003400       -            652 EOG093603OR          -            750   2.2e-42  147.5   1.2   2   2     2e-33   2.7e-31  110.8   0.6   141   430   349   641   342   649 0.81 -
SOLCI002881200       -            569 EOG093603OR          -            750   4.9e-42  146.3  10.3   1   3       1.9   2.7e+02    1.7   0.0   637   702   112   177   100   196 0.78 -
SOLCI002881200       -            569 EOG093603OR          -            750   4.9e-42  146.3  10.3   2   3   7.1e-10   9.8e-08   32.9   0.0    70   148   217   298   192   300 0.78 -
SOLCI002881200       -            569 EOG093603OR          -            750   4.9e-42  146.3  10.3   3   3     3e-34   4.2e-32  113.5   4.6   215   421   301   513   298   530 0.91 -
SOLCI000868000       -            709 EOG093603OR          -            750     5e-42  146.3   5.7   1   4   7.6e-09     1e-06   29.5   0.1    56   138    25   107     7   114 0.87 -
SOLCI000868000       -            709 EOG093603OR          -            750     5e-42  146.3   5.7   2   4   2.5e-12   3.5e-10   41.0   0.2   186   364    90   264    90   284 0.90 -
SOLCI000868000       -            709 EOG093603OR          -            750     5e-42  146.3   5.7   3   4   1.3e-11   1.8e-09   38.7   0.1    87   193   290   397   275   406 0.90 -
SOLCI000868000       -            709 EOG093603OR          -            750     5e-42  146.3   5.7   4   4   3.6e-11     5e-09   37.2   0.0   179   386   424   628   423   640 0.88 -
SOLCI001040500       -            727 EOG093603OR          -            750   8.2e-42  145.5   6.4   1   4   2.6e-14   3.6e-12   47.6   0.0    57   194    59   193    40   200 0.84 -
SOLCI001040500       -            727 EOG093603OR          -            750   8.2e-42  145.5   6.4   2   4   3.1e-11   4.3e-09   37.4   0.2   103   196   233   327   205   342 0.86 -
SOLCI001040500       -            727 EOG093603OR          -            750   8.2e-42  145.5   6.4   3   4   1.4e-05     0.002   18.7   0.0   117   225   348   454   338   468 0.67 -
SOLCI001040500       -            727 EOG093603OR          -            750   8.2e-42  145.5   6.4   4   4   6.9e-16   9.4e-14   52.8   0.1   102   386   395   682   394   691 0.82 -
SOLCI002884000       -            602 EOG093603OR          -            750   9.6e-42  145.3   0.2   1   2   5.3e-14   7.3e-12   46.5   0.0    59   196    62   201    51   204 0.88 -
SOLCI002884000       -            602 EOG093603OR          -            750   9.6e-42  145.3   0.2   2   2   8.6e-30   1.2e-27   98.7   0.1    58   370   194   506   189   524 0.88 -
SOLCI007024500       -            574 EOG093603OR          -            750   1.4e-41  144.8   7.2   1   2   2.7e-24   3.7e-22   80.6   1.6   187   385   181   383   169   385 0.89 -
SOLCI007024500       -            574 EOG093603OR          -            750   1.4e-41  144.8   7.2   2   2   7.8e-23   1.1e-20   75.7   0.4   443   641   351   554   349   565 0.88 -
SOLCI002358400       -            745 EOG093603OR          -            750   2.2e-41  144.1  12.2   1   4   2.2e-09     3e-07   31.3   0.5    79   250     1   176     1   180 0.81 -
SOLCI002358400       -            745 EOG093603OR          -            750   2.2e-41  144.1  12.2   2   4   5.1e-20     7e-18   66.4   1.6    88   328   175   416   172   418 0.86 -
SOLCI002358400       -            745 EOG093603OR          -            750   2.2e-41  144.1  12.2   3   4   1.7e-14   2.3e-12   48.2   0.7   125   244   414   536   407   536 0.94 -
SOLCI002358400       -            745 EOG093603OR          -            750   2.2e-41  144.1  12.2   4   4   3.3e-07   4.5e-05   24.1   0.0   269   366   490   586   487   616 0.84 -
SOLCI004820900       -            522 EOG093603OR          -            750   2.9e-41  143.8   5.4   1   3      0.18        24    5.1   0.0   548   605   140   196   133   200 0.87 -
SOLCI004820900       -            522 EOG093603OR          -            750   2.9e-41  143.8   5.4   2   3   8.8e-22   1.2e-19   72.2   0.5   235   382   189   338   174   341 0.84 -
SOLCI004820900       -            522 EOG093603OR          -            750   2.9e-41  143.8   5.4   3   3   1.2e-20   1.7e-18   68.5   0.2   440   600   341   509   337   516 0.87 -
SOLCI001299000       -            544 EOG093603OR          -            750   3.3e-41  143.5   5.0   1   1   8.6e-43   1.2e-40  141.7   4.8   243   580   139   497   110   527 0.84 -
SOLCI004957900       -            922 EOG093603OR          -            750   3.9e-41  143.3   0.0   1   3   8.2e-13   1.1e-10   42.6   0.0   315   420   421   526   412   528 0.93 -
SOLCI004957900       -            922 EOG093603OR          -            750   3.9e-41  143.3   0.0   2   3     4e-14   5.5e-12   46.9   0.0   443   512   529   598   525   599 0.97 -
SOLCI004957900       -            922 EOG093603OR          -            750   3.9e-41  143.3   0.0   3   3   2.4e-15   3.3e-13   51.0   0.0   443   573   599   732   597   744 0.88 -
SOLCI003691000       -            488 EOG093603OR          -            750   5.1e-41  142.9   5.7   1   2   2.4e-17   3.3e-15   57.6   0.1   274   404   126   258   115   262 0.91 -
SOLCI003691000       -            488 EOG093603OR          -            750   5.1e-41  142.9   5.7   2   2   1.1e-28   1.5e-26   95.1   1.9   146   378   241   478   231   486 0.92 -
SOLCI004681700       -            601 EOG093603OR          -            750   3.6e-40  140.1  10.4   1   3   1.3e-09   1.7e-07   32.0   0.2    64   178   158   283   143   284 0.77 -
SOLCI004681700       -            601 EOG093603OR          -            750   3.6e-40  140.1  10.4   2   3   2.2e-16   3.1e-14   54.4   0.4   447   607   218   385   209   388 0.91 -
SOLCI004681700       -            601 EOG093603OR          -            750   3.6e-40  140.1  10.4   3   3   7.7e-23   1.1e-20   75.7   0.4   265   495   336   580   332   598 0.83 -
SOLCI006277600       -            556 EOG093603OR          -            750   5.7e-40  139.5  12.6   1   4      0.62        85    3.3   0.1   546   611   117   182   107   184 0.68 -
SOLCI006277600       -            556 EOG093603OR          -            750   5.7e-40  139.5  12.6   2   4   8.7e-13   1.2e-10   42.5   1.6   219   351   173   308   167   310 0.93 -
SOLCI006277600       -            556 EOG093603OR          -            750   5.7e-40  139.5  12.6   3   4   8.8e-23   1.2e-20   75.5   1.6   439   601   306   472   305   475 0.94 -
SOLCI006277600       -            556 EOG093603OR          -            750   5.7e-40  139.5  12.6   4   4   5.8e-08   8.1e-06   26.5   0.0   531   598   472   539   469   549 0.90 -
SOLCI001076200       -            753 EOG093603OR          -            750   7.5e-40  139.1   7.4   1   3   4.7e-17   6.4e-15   56.6   1.0   128   383    72   323    38   326 0.86 -
SOLCI001076200       -            753 EOG093603OR          -            750   7.5e-40  139.1   7.4   2   3   4.7e-15   6.5e-13   50.0   0.9    73   348   350   623   331   624 0.87 -
SOLCI001076200       -            753 EOG093603OR          -            750   7.5e-40  139.1   7.4   3   3   2.8e-12   3.8e-10   40.8   0.1   133   300   578   741   568   751 0.80 -
SOLCI002675600       -            914 EOG093603OR          -            750   1.5e-39  138.1   2.1   1   3   8.3e-21   1.1e-18   69.0   0.0    56   363    40   348    10   354 0.87 -
SOLCI002675600       -            914 EOG093603OR          -            750   1.5e-39  138.1   2.1   2   3     0.075        10    6.4   0.0    79   142   366   429   344   436 0.78 -
SOLCI002675600       -            914 EOG093603OR          -            750   1.5e-39  138.1   2.1   3   3   2.8e-17   3.9e-15   57.4   0.2    65   341   453   732   439   755 0.88 -
SOLCI002236600       -            691 EOG093603OR          -            750   2.5e-39  137.3   7.2   1   3   2.1e-06   0.00028   21.4   0.1    62   146    59   145     4   151 0.80 -
SOLCI002236600       -            691 EOG093603OR          -            750   2.5e-39  137.3   7.2   2   3   3.1e-23   4.3e-21   77.0   2.9    54   291   160   395   144   407 0.83 -
SOLCI002236600       -            691 EOG093603OR          -            750   2.5e-39  137.3   7.2   3   3   1.3e-11   1.8e-09   38.6   0.0   124   246   432   557   423   563 0.89 -
SOLCI003479000       -            528 EOG093603OR          -            750   2.7e-39  137.2   5.2   1   4     2e-10   2.8e-08   34.7   0.1    54   178    41   166    25   173 0.90 -
SOLCI003479000       -            528 EOG093603OR          -            750   2.7e-39  137.2   5.2   2   4   1.1e-17   1.4e-15   58.8   0.1    87   203   169   285   164   293 0.92 -
SOLCI003479000       -            528 EOG093603OR          -            750   2.7e-39  137.2   5.2   3   4   1.2e-13   1.7e-11   45.3   0.1   277   420   291   433   282   445 0.87 -
SOLCI003479000       -            528 EOG093603OR          -            750   2.7e-39  137.2   5.2   4   4   4.9e-05    0.0068   16.9   0.0   264   396   379   513   371   517 0.79 -
SOLCI002302700       -            744 EOG093603OR          -            750   4.5e-39  136.5   3.1   1   5   5.9e-05    0.0081   16.6   0.0    65   138    44   119    31   130 0.83 -
SOLCI002302700       -            744 EOG093603OR          -            750   4.5e-39  136.5   3.1   2   5   9.1e-17   1.3e-14   55.7   0.3    56   246   139   332   119   334 0.85 -
SOLCI002302700       -            744 EOG093603OR          -            750   4.5e-39  136.5   3.1   3   5     9e-12   1.2e-09   39.1   0.0    59   199   244   386   239   394 0.92 -
SOLCI002302700       -            744 EOG093603OR          -            750   4.5e-39  136.5   3.1   4   5   4.5e-08   6.1e-06   26.9   0.1   124   212   411   500   402   502 0.94 -
SOLCI002302700       -            744 EOG093603OR          -            750   4.5e-39  136.5   3.1   5   5   2.4e-08   3.3e-06   27.8   0.0   267   389   486   608   485   623 0.90 -
SOLCI005911000       -            652 EOG093603OR          -            750     9e-39  135.5   2.1   1   1   1.9e-40   2.7e-38  133.9   2.0   257   643   106   523    98   557 0.85 -
SOLCI002661400       -            530 EOG093603OR          -            750   9.1e-39  135.5   4.7   1   3   3.2e-08   4.5e-06   27.4   0.0    51   147     9   105     3   116 0.95 -
SOLCI002661400       -            530 EOG093603OR          -            750   9.1e-39  135.5   4.7   2   3   5.5e-18   7.6e-16   59.7   0.7    55   211   114   275   108   298 0.88 -
SOLCI002661400       -            530 EOG093603OR          -            750   9.1e-39  135.5   4.7   3   3   4.8e-08   6.6e-06   26.8   0.1    79   146   309   376   294   380 0.93 -
SOLCI000010500       -            742 EOG093603OR          -            750   1.2e-38  135.1   0.1   1   3   2.1e-13   2.8e-11   44.6   0.0   454   596   157   310   152   322 0.80 -
SOLCI000010500       -            742 EOG093603OR          -            750   1.2e-38  135.1   0.1   2   3   1.5e-05    0.0021   18.5   0.0   497   591   369   467   350   470 0.84 -
SOLCI000010500       -            742 EOG093603OR          -            750   1.2e-38  135.1   0.1   3   3   1.2e-15   1.6e-13   52.0   0.0   255   398   536   682   536   695 0.87 -
SOLCI002568200       -            491 EOG093603OR          -            750   1.7e-38  134.6   2.7   1   1   6.2e-17   8.5e-15   56.2   0.0   286   408   234   359   233   360 0.90 -
SOLCI004506500       -            843 EOG093603OR          -            750   3.1e-38  133.7   8.3   1   6      0.25        35    4.6   0.0    46    98    72   125    39   131 0.72 -
SOLCI004506500       -            843 EOG093603OR          -            750   3.1e-38  133.7   8.3   2   6    0.0012      0.17   12.3   0.1    74   149   136   214   120   218 0.82 -
SOLCI004506500       -            843 EOG093603OR          -            750   3.1e-38  133.7   8.3   3   6   6.9e-15   9.5e-13   49.5   0.1    84   196   253   370   242   379 0.88 -
SOLCI004506500       -            843 EOG093603OR          -            750   3.1e-38  133.7   8.3   4   6     6e-05    0.0083   16.6   0.1    84   147   396   461   384   475 0.82 -
SOLCI004506500       -            843 EOG093603OR          -            750   3.1e-38  133.7   8.3   5   6   2.7e-15   3.7e-13   50.8   0.1    60   223   477   645   464   674 0.82 -
SOLCI004506500       -            843 EOG093603OR          -            750   3.1e-38  133.7   8.3   6   6   0.00023     0.032   14.7   0.0   264   360   583   679   573   705 0.76 -
SOLCI003478900       -            616 EOG093603OR          -            750   4.2e-38  133.3   5.3   1   4    0.0025      0.34   11.3   0.1   544   597    63   115    56   127 0.82 -
SOLCI003478900       -            616 EOG093603OR          -            750   4.2e-38  133.3   5.3   2   4   1.5e-07   2.1e-05   25.2   0.0    79   163   125   211   111   213 0.87 -
SOLCI003478900       -            616 EOG093603OR          -            750   4.2e-38  133.3   5.3   3   4   1.4e-26   1.9e-24   88.1   0.4    91   349   200   456   198   457 0.91 -
SOLCI003478900       -            616 EOG093603OR          -            750   4.2e-38  133.3   5.3   4   4   5.2e-06   0.00072   20.1   0.0   267   347   441   522   438   548 0.76 -
SOLCI004243500       -            688 EOG093603OR          -            750   5.3e-38  132.9   5.7   1   2   4.7e-24   6.5e-22   79.7   0.2    96   297    34   225    23   234 0.91 -
SOLCI004243500       -            688 EOG093603OR          -            750   5.3e-38  132.9   5.7   2   2   6.3e-17   8.7e-15   56.2   0.6    78   385   241   550   220   560 0.90 -
SOLCI002318700       -            617 EOG093603OR          -            750   5.8e-38  132.8   8.4   1   4   5.8e-15     8e-13   49.7   0.5    48   241    79   270    73   282 0.83 -
SOLCI002318700       -            617 EOG093603OR          -            750   5.8e-38  132.8   8.4   2   4   6.9e-11   9.6e-09   36.2   0.1    56   155   285   384   266   392 0.89 -
SOLCI002318700       -            617 EOG093603OR          -            750   5.8e-38  132.8   8.4   3   4   1.2e-07   1.7e-05   25.5   0.0   273   367   403   496   390   508 0.69 -
SOLCI002318700       -            617 EOG093603OR          -            750   5.8e-38  132.8   8.4   4   4   1.9e-07   2.6e-05   24.9   0.1    73   150   504   581   489   601 0.79 -
SOLCI006091900       -            457 EOG093603OR          -            750     6e-38  132.8  10.0   1   2   1.7e-14   2.4e-12   48.2   0.9   285   403   102   224    88   233 0.88 -
SOLCI006091900       -            457 EOG093603OR          -            750     6e-38  132.8  10.0   2   2   2.5e-29   3.5e-27   97.2   2.5   148   381   210   448   205   453 0.92 -
SOLCI005419900       -            642 EOG093603OR          -            750     7e-38  132.6   6.2   1   3   1.8e-06   0.00024   21.7   0.6   507   713   120   330   109   339 0.79 -
SOLCI005419900       -            642 EOG093603OR          -            750     7e-38  132.6   6.2   2   3   4.6e-15   6.4e-13   50.0   0.3   510   677   262   436   231   439 0.86 -
SOLCI005419900       -            642 EOG093603OR          -            750     7e-38  132.6   6.2   3   3   7.8e-24   1.1e-21   79.0   0.0   148   380   373   606   366   613 0.93 -
SOLCI000194500       -            625 EOG093603OR          -            750   7.6e-38  132.4  19.9   1   4   3.5e-08   4.8e-06   27.3   1.8   121   266    89   234    19   250 0.67 -
SOLCI000194500       -            625 EOG093603OR          -            750   7.6e-38  132.4  19.9   2   4   1.6e-19   2.2e-17   64.8   2.9    84   282   153   344   145   345 0.91 -
SOLCI000194500       -            625 EOG093603OR          -            750   7.6e-38  132.4  19.9   3   4   3.6e-14     5e-12   47.1   0.0   104   248   238   381   234   387 0.88 -
SOLCI000194500       -            625 EOG093603OR          -            750   7.6e-38  132.4  19.9   4   4   3.2e-08   4.3e-06   27.4   0.2   193   417   395   617   390   622 0.73 -
SOLCI007165500       -            811 EOG093603OR          -            750   7.9e-38  132.4   7.4   1   3   1.1e-13   1.5e-11   45.5   0.1    51   194    99   248    59   272 0.84 -
SOLCI007165500       -            811 EOG093603OR          -            750   7.9e-38  132.4   7.4   2   3   1.3e-13   1.8e-11   45.2   1.2    92   246   277   433   260   436 0.87 -
SOLCI007165500       -            811 EOG093603OR          -            750   7.9e-38  132.4   7.4   3   3   1.4e-13   1.9e-11   45.1   0.1    79   246   431   605   423   635 0.89 -
SOLCI006508900       -            600 EOG093603OR          -            750   8.7e-38  132.2   6.5   1   3    0.0051       0.7   10.2   0.0    94   148    48   102     4   114 0.80 -
SOLCI006508900       -            600 EOG093603OR          -            750   8.7e-38  132.2   6.5   2   3   3.4e-28   4.7e-26   93.5   3.1    72   351   127   407   107   412 0.90 -
SOLCI006508900       -            600 EOG093603OR          -            750   8.7e-38  132.2   6.5   3   3   1.3e-08   1.8e-06   28.7   0.0   187   346   410   573   406   582 0.83 -
SOLCI001462000       -            731 EOG093603OR          -            750   9.1e-38  132.2   2.2   1   2     0.051       7.1    6.9   0.0   544   602    88   146    81   155 0.66 -
SOLCI001462000       -            731 EOG093603OR          -            750   9.1e-38  132.2   2.2   2   2   1.7e-35   2.3e-33  117.6   1.7    59   487   131   535   128   545 0.88 -
SOLCI001219600       -            584 EOG093603OR          -            750   1.2e-37  131.7   5.5   1   3   1.1e-11   1.6e-09   38.8   1.0   224   353   163   290   154   294 0.95 -
SOLCI001219600       -            584 EOG093603OR          -            750   1.2e-37  131.7   5.5   2   3   1.3e-09   1.8e-07   32.0   0.0   481   577   258   360   256   363 0.80 -
SOLCI001219600       -            584 EOG093603OR          -            750   1.2e-37  131.7   5.5   3   3   1.7e-23   2.4e-21   77.9   0.1   160   420   303   568   301   583 0.92 -
SOLCI002774900       -            751 EOG093603OR          -            750   1.5e-37  131.5   5.1   1   5     1e-10   1.4e-08   35.7   0.0    49   151    55   157    21   162 0.90 -
SOLCI002774900       -            751 EOG093603OR          -            750   1.5e-37  131.5   5.1   2   5   3.2e-05    0.0044   17.5   0.0    55   150   162   257   159   279 0.93 -
SOLCI002774900       -            751 EOG093603OR          -            750   1.5e-37  131.5   5.1   3   5    0.0017      0.23   11.8   0.0   152   196   331   375   296   431 0.78 -
SOLCI002774900       -            751 EOG093603OR          -            750   1.5e-37  131.5   5.1   4   5   4.7e-15   6.4e-13   50.0   0.1    56   211   433   593   418   596 0.89 -
SOLCI002774900       -            751 EOG093603OR          -            750   1.5e-37  131.5   5.1   5   5    0.0004     0.056   13.9   0.0   283   385   597   698   594   703 0.80 -
SOLCI001595800       -           1086 EOG093603OR          -            750   1.6e-37  131.4  12.1   1   7   3.6e-10   4.9e-08   33.9   0.1    56   154    96   194    55   206 0.85 -
SOLCI001595800       -           1086 EOG093603OR          -            750   1.6e-37  131.4  12.1   2   7       1.5     2e+02    2.1   0.0    82   145   225   288   213   295 0.64 -
SOLCI001595800       -           1086 EOG093603OR          -            750   1.6e-37  131.4  12.1   3   7     2e-09   2.7e-07   31.4   0.5    24   252   270   508   267   518 0.80 -
SOLCI001595800       -           1086 EOG093603OR          -            750   1.6e-37  131.4  12.1   4   7      0.38        52    4.0   0.0    65   121   521   577   507   585 0.83 -
SOLCI001595800       -           1086 EOG093603OR          -            750   1.6e-37  131.4  12.1   5   7   4.1e-06   0.00056   20.5   0.2   311   422   602   710   593   725 0.91 -
SOLCI001595800       -           1086 EOG093603OR          -            750   1.6e-37  131.4  12.1   6   7   7.7e-09   1.1e-06   29.5   0.0    69   147   729   807   714   824 0.84 -
SOLCI001595800       -           1086 EOG093603OR          -            750   1.6e-37  131.4  12.1   7   7    0.0035      0.48   10.8   0.0   276   375   837   938   820   956 0.69 -
SOLCI007091600       -            804 EOG093603OR          -            750     2e-37  131.1   3.3   1   3   7.9e-15   1.1e-12   49.3   0.1    56   257    24   233     8   260 0.79 -
SOLCI007091600       -            804 EOG093603OR          -            750     2e-37  131.1   3.3   2   3   1.8e-09   2.4e-07   31.6   0.5    95   248   271   427   259   428 0.91 -
SOLCI007091600       -            804 EOG093603OR          -            750     2e-37  131.1   3.3   3   3   1.8e-20   2.4e-18   67.9   0.2    84   400   362   680   332   723 0.83 -
SOLCI003864000       -            857 EOG093603OR          -            750   2.5e-37  130.7   7.8   1   4   3.3e-09   4.5e-07   30.7   0.4   164   363   176   377   160   388 0.81 -
SOLCI003864000       -            857 EOG093603OR          -            750   2.5e-37  130.7   7.8   2   4   1.3e-13   1.8e-11   45.3   0.1   305   386   389   470   363   478 0.65 -
SOLCI003864000       -            857 EOG093603OR          -            750   2.5e-37  130.7   7.8   3   4   2.3e-11   3.1e-09   37.8   0.0   513   605   518   612   512   614 0.91 -
SOLCI003864000       -            857 EOG093603OR          -            750   2.5e-37  130.7   7.8   4   4   1.4e-12   1.9e-10   41.8   0.1   267   376   567   681   566   694 0.78 -
SOLCI006585300       -            584 EOG093603OR          -            750   2.9e-37  130.5   2.1   1   3   1.7e-14   2.3e-12   48.2   0.1    58   164    21   128    14   146 0.94 -
SOLCI006585300       -            584 EOG093603OR          -            750   2.9e-37  130.5   2.1   2   3   1.4e-12     2e-10   41.8   0.1    80   195   178   294   155   311 0.89 -
SOLCI006585300       -            584 EOG093603OR          -            750   2.9e-37  130.5   2.1   3   3     3e-09   4.2e-07   30.8   0.1   116   206   318   409   309   415 0.88 -
SOLCI001304300       -            741 EOG093603OR          -            750   3.2e-37  130.4   3.1   1   3    0.0014       0.2   12.0   0.0    89   139    82   132    47   134 0.72 -
SOLCI001304300       -            741 EOG093603OR          -            750   3.2e-37  130.4   3.1   2   3     2e-16   2.7e-14   54.6   0.0    74   250   133   315   129   319 0.90 -
SOLCI001304300       -            741 EOG093603OR          -            750   3.2e-37  130.4   3.1   3   3   2.8e-19   3.9e-17   64.0   0.6    91   371   317   598   312   631 0.84 -
SOLCI002194900       -            720 EOG093603OR          -            750   3.9e-37  130.1   0.0   1   3     2e-12   2.8e-10   41.3   0.0    56   193    13   151     1   154 0.93 -
SOLCI002194900       -            720 EOG093603OR          -            750   3.9e-37  130.1   0.0   2   3   4.6e-10   6.3e-08   33.5   0.0    66   248   153   339   150   353 0.82 -
SOLCI002194900       -            720 EOG093603OR          -            750   3.9e-37  130.1   0.0   3   3   1.8e-14   2.5e-12   48.0   0.1   188   395   384   587   381   627 0.85 -
SOLCI005700900       -            705 EOG093603OR          -            750   4.5e-37  129.9   6.2   1   2   1.6e-18   2.2e-16   61.5   3.7    89   361    48   322    40   328 0.87 -
SOLCI005700900       -            705 EOG093603OR          -            750   4.5e-37  129.9   6.2   2   2   4.8e-21   6.7e-19   69.8   0.1    58   382   321   647   319   658 0.89 -
SOLCI001729000       -            853 EOG093603OR          -            750   5.6e-37  129.6   6.7   1   3   6.6e-18   9.1e-16   59.4   1.3    54   343   116   411    88   416 0.83 -
SOLCI001729000       -            853 EOG093603OR          -            750   5.6e-37  129.6   6.7   2   3   6.7e-05    0.0093   16.4   0.1   302   420   436   550   424   566 0.73 -
SOLCI001729000       -            853 EOG093603OR          -            750   5.6e-37  129.6   6.7   3   3   3.7e-16   5.1e-14   53.6   0.0   117   244   588   718   581   725 0.90 -
SOLCI004780800       -            688 EOG093603OR          -            750   7.1e-37  129.2   3.8   1   3   1.3e-05    0.0018   18.8   0.0   543   598    75   130    26   142 0.73 -
SOLCI004780800       -            688 EOG093603OR          -            750   7.1e-37  129.2   3.8   2   3   7.4e-06     0.001   19.6   0.0    59   146   119   206   119   214 0.88 -
SOLCI004780800       -            688 EOG093603OR          -            750   7.1e-37  129.2   3.8   3   3   9.2e-28   1.3e-25   92.0   0.9    58   401   219   565   211   579 0.91 -
SOLCI000296400       -            540 EOG093603OR          -            750   9.4e-37  128.8   0.3   1   2   8.9e-27   1.2e-24   88.8   0.1   147   382   158   397   142   400 0.92 -
SOLCI000296400       -            540 EOG093603OR          -            750   9.4e-37  128.8   0.3   2   2     6e-11   8.2e-09   36.4   0.0   313   406   401   494   397   504 0.91 -
SOLCI005367200       -            658 EOG093603OR          -            750     1e-36  128.7   0.1   1   4   2.6e-19   3.6e-17   64.1   0.0    37   189    33   190    16   208 0.89 -
SOLCI005367200       -            658 EOG093603OR          -            750     1e-36  128.7   0.1   2   4   1.8e-07   2.5e-05   24.9   0.0   125   248   226   351   213   354 0.88 -
SOLCI005367200       -            658 EOG093603OR          -            750     1e-36  128.7   0.1   3   4   1.4e-05     0.002   18.6   0.0   125   208   327   411   321   416 0.74 -
SOLCI005367200       -            658 EOG093603OR          -            750     1e-36  128.7   0.1   4   4   4.6e-07   6.3e-05   23.6   0.0   274   385   408   519   399   523 0.78 -
SOLCI004567900       -            976 EOG093603OR          -            750   1.1e-36  128.6   1.6   1   3   3.4e-24   4.6e-22   80.2   0.0   156   413   109   377   103   383 0.86 -
SOLCI004567900       -            976 EOG093603OR          -            750   1.1e-36  128.6   1.6   2   3   3.1e-07   4.3e-05   24.2   0.3   537   598   384   445   377   456 0.90 -
SOLCI004567900       -            976 EOG093603OR          -            750   1.1e-36  128.6   1.6   3   3   2.4e-06   0.00033   21.2   0.0   257   315   467   525   452   559 0.75 -
SOLCI000650600       -            493 EOG093603OR          -            750   2.1e-36  127.7   8.4   1   3      0.23        31    4.8   0.2    77   515   156   200    75   215 0.54 -
SOLCI000650600       -            493 EOG093603OR          -            750   2.1e-36  127.7   8.4   2   3   1.4e-11   1.9e-09   38.5   1.2   468   604   150   304   147   305 0.77 -
SOLCI000650600       -            493 EOG093603OR          -            750   2.1e-36  127.7   8.4   3   3   3.3e-12   4.5e-10   40.6   0.0   431   499   408   476   405   488 0.90 -
SOLCI004080700       -            597 EOG093603OR          -            750   2.2e-36  127.6   6.6   1   3      0.44        61    3.8   0.0   101   187    24   116    18   118 0.76 -
SOLCI004080700       -            597 EOG093603OR          -            750   2.2e-36  127.6   6.6   2   3     8e-11   1.1e-08   36.0   1.5    58   231   118   293   113   294 0.90 -
SOLCI004080700       -            597 EOG093603OR          -            750   2.2e-36  127.6   6.6   3   3     5e-28     7e-26   92.9   2.6    88   348   280   543   277   579 0.91 -
SOLCI006707600       -            417 EOG093603OR          -            750   3.6e-36  126.9   1.6   1   3   2.1e-09   2.9e-07   31.3   0.0    87   149   142   209   124   210 0.86 -
SOLCI006707600       -            417 EOG093603OR          -            750   3.6e-36  126.9   1.6   2   3   5.5e-31   7.6e-29  102.7   0.3   442   608   176   345   174   349 0.95 -
SOLCI006707600       -            417 EOG093603OR          -            750   3.6e-36  126.9   1.6   3   3     0.067       9.3    6.5   0.0   316   349   349   382   344   390 0.77 -
SOLCI001442000       -            759 EOG093603OR          -            750   4.5e-36  126.6   2.6   1   4      0.35        48    4.2   0.0    80   116   142   178   114   179 0.86 -
SOLCI001442000       -            759 EOG093603OR          -            750   4.5e-36  126.6   2.6   2   4   6.6e-10   9.1e-08   33.0   0.0   315   420   176   281   172   286 0.94 -
SOLCI001442000       -            759 EOG093603OR          -            750   4.5e-36  126.6   2.6   3   4   2.8e-10   3.9e-08   34.2   0.1   125   226   292   395   282   409 0.86 -
SOLCI001442000       -            759 EOG093603OR          -            750   4.5e-36  126.6   2.6   4   4   1.5e-13     2e-11   45.1   0.0    86   212   420   552   413   570 0.86 -
SOLCI003386000       -            719 EOG093603OR          -            750   5.3e-36  126.3   1.9   1   4   2.8e-05    0.0038   17.7   0.0    83   145    40   103     4   112 0.72 -
SOLCI003386000       -            719 EOG093603OR          -            750   5.3e-36  126.3   1.9   2   4      0.72     1e+02    3.1   0.0   311   363   103   150    97   156 0.84 -
SOLCI003386000       -            719 EOG093603OR          -            750   5.3e-36  126.3   1.9   3   4   1.8e-21   2.5e-19   71.2   0.6    68   409   127   470   113   477 0.86 -
SOLCI003386000       -            719 EOG093603OR          -            750   5.3e-36  126.3   1.9   4   4   4.9e-10   6.7e-08   33.4   0.0   177   278   475   577   470   584 0.90 -
SOLCI007218300       -            402 EOG093603OR          -            750   6.5e-36  126.0   2.8   1   2   2.6e-19   3.6e-17   64.1   0.2   443   605    73   240    68   242 0.87 -
SOLCI007218300       -            402 EOG093603OR          -            750   6.5e-36  126.0   2.8   2   2     3e-20   4.2e-18   67.2   1.0   225   384   223   385   221   391 0.77 -
SOLCI001935300       -            662 EOG093603OR          -            750     1e-35  125.4   0.0   1   2   2.4e-18   3.2e-16   60.9   0.1   118   349    23   253    12   261 0.86 -
SOLCI001935300       -            662 EOG093603OR          -            750     1e-35  125.4   0.0   2   2   1.6e-20   2.2e-18   68.1   0.0    61   386   197   524   185   527 0.88 -
SOLCI001590700       -            588 EOG093603OR          -            750   1.2e-35  125.1   3.5   1   2   1.5e-08     2e-06   28.6   0.2   450   603   199   359   178   363 0.85 -
SOLCI001590700       -            588 EOG093603OR          -            750   1.2e-35  125.1   3.5   2   2   2.3e-29   3.1e-27   97.3   0.4   209   394   378   566   365   576 0.90 -
SOLCI002282800       -            559 EOG093603OR          -            750   1.4e-35  124.9   8.7   1   4   0.00011     0.015   15.7   0.1    65   140    23   100     5   102 0.81 -
SOLCI002282800       -            559 EOG093603OR          -            750   1.4e-35  124.9   8.7   2   4     1e-06   0.00014   22.4   0.1   543   603    76   136    74   142 0.93 -
SOLCI002282800       -            559 EOG093603OR          -            750   1.4e-35  124.9   8.7   3   4   3.5e-15   4.8e-13   50.4   0.1    80   202   141   263   135   273 0.89 -
SOLCI002282800       -            559 EOG093603OR          -            750   1.4e-35  124.9   8.7   4   4     1e-15   1.4e-13   52.2   0.3   133   303   265   431   260   483 0.82 -
SOLCI004636700       -            698 EOG093603OR          -            750   1.4e-35  124.9   2.5   1   5   4.4e-15   6.1e-13   50.1   0.0    52   244    62   256    26   261 0.80 -
SOLCI004636700       -            698 EOG093603OR          -            750   1.4e-35  124.9   2.5   2   5    0.0022       0.3   11.4   0.1    95   149   206   260   193   284 0.81 -
SOLCI004636700       -            698 EOG093603OR          -            750   1.4e-35  124.9   2.5   3   5   7.3e-10     1e-07   32.8   0.1    93   186   305   399   287   408 0.89 -
SOLCI004636700       -            698 EOG093603OR          -            750   1.4e-35  124.9   2.5   4   5   6.2e-06   0.00086   19.8   0.0   279   412   423   555   414   562 0.88 -
SOLCI004636700       -            698 EOG093603OR          -            750   1.4e-35  124.9   2.5   5   5   1.1e-09   1.5e-07   32.3   0.1    49   244   461   661   458   666 0.86 -
SOLCI007384300       -            560 EOG093603OR          -            750     2e-35  124.4   2.3   1   3     0.032       4.4    7.6   0.0    50   140    41   132    11   145 0.82 -
SOLCI007384300       -            560 EOG093603OR          -            750     2e-35  124.4   2.3   2   3   2.2e-18     3e-16   61.0   0.2    82   224   175   323   145   339 0.74 -
SOLCI007384300       -            560 EOG093603OR          -            750     2e-35  124.4   2.3   3   3   5.8e-17     8e-15   56.3   0.0    75   246   304   482   303   494 0.85 -
SOLCI000751400       -            871 EOG093603OR          -            750     2e-35  124.4   6.8   1   3   4.4e-05     0.006   17.0   0.2   296   376   139   219    61   240 0.77 -
SOLCI000751400       -            871 EOG093603OR          -            750     2e-35  124.4   6.8   2   3   9.2e-21   1.3e-18   68.9   0.4    79   363   224   506   217   522 0.86 -
SOLCI000751400       -            871 EOG093603OR          -            750     2e-35  124.4   6.8   3   3   5.6e-12   7.7e-10   39.8   0.1   124   244   539   662   527   669 0.91 -
SOLCI005873300       -            492 EOG093603OR          -            750   2.2e-35  124.3   2.1   1   3   3.6e-20     5e-18   66.9   0.0   270   418   113   263    93   268 0.91 -
SOLCI005873300       -            492 EOG093603OR          -            750   2.2e-35  124.3   2.1   2   3   1.3e-15   1.8e-13   51.8   0.1   442   600   232   395   231   406 0.90 -
SOLCI005873300       -            492 EOG093603OR          -            750   2.2e-35  124.3   2.1   3   3   7.5e-06     0.001   19.6   0.0   186   240   413   468   404   485 0.84 -
SOLCI003824000       -            685 EOG093603OR          -            750   2.2e-35  124.3   0.4   1   3   8.3e-06    0.0011   19.4   0.0    94   149    16    71    12    78 0.93 -
SOLCI003824000       -            685 EOG093603OR          -            750   2.2e-35  124.3   0.4   2   3   3.6e-20     5e-18   66.9   1.7    74   350    97   378    78   381 0.89 -
SOLCI003824000       -            685 EOG093603OR          -            750   2.2e-35  124.3   0.4   3   3     4e-10   5.5e-08   33.7   0.0   213   386   374   547   373   557 0.90 -
SOLCI006011700       -            536 EOG093603OR          -            750   2.2e-35  124.3   2.5   1   3   0.00087      0.12   12.7   0.1   285   369    73   162    64   165 0.75 -
SOLCI006011700       -            536 EOG093603OR          -            750   2.2e-35  124.3   2.5   2   3   4.9e-12   6.8e-10   40.0   0.0    77   165   168   257   164   259 0.92 -
SOLCI006011700       -            536 EOG093603OR          -            750   2.2e-35  124.3   2.5   3   3   1.5e-22     2e-20   74.8   0.1    56   248   244   443   238   514 0.84 -
SOLCI005575200       -            755 EOG093603OR          -            750   2.5e-35  124.1   0.8   1   3   1.5e-18   2.1e-16   61.5   0.0    56   343    33   322    13   331 0.81 -
SOLCI005575200       -            755 EOG093603OR          -            750   2.5e-35  124.1   0.8   2   3   8.7e-08   1.2e-05   26.0   0.1    55   189   332   471   325   482 0.88 -
SOLCI005575200       -            755 EOG093603OR          -            750   2.5e-35  124.1   0.8   3   3   3.6e-10     5e-08   33.9   0.1    72   241   485   657   470   666 0.79 -
SOLCI006099100       -            782 EOG093603OR          -            750   2.9e-35  123.9   1.4   1   4   8.7e-10   1.2e-07   32.6   0.0    63   146    10    94     2    99 0.85 -
SOLCI006099100       -            782 EOG093603OR          -            750   2.9e-35  123.9   1.4   2   4     0.029       4.1    7.7   0.1    75   155   125   204   104   228 0.85 -
SOLCI006099100       -            782 EOG093603OR          -            750   2.9e-35  123.9   1.4   3   4   4.5e-10   6.2e-08   33.5   0.0   125   295   244   412   236   422 0.61 -
SOLCI006099100       -            782 EOG093603OR          -            750   2.9e-35  123.9   1.4   4   4   1.9e-13   2.6e-11   44.7   0.0    80   230   432   585   421   659 0.86 -
SOLCI000174900       -            830 EOG093603OR          -            750   3.5e-35  123.6   2.0   1   2   3.5e-21   4.8e-19   70.3   1.3    64   366    68   366    51   376 0.91 -
SOLCI000174900       -            830 EOG093603OR          -            750   3.5e-35  123.6   2.0   2   2   4.3e-15   5.9e-13   50.1   0.0    84   347   387   654   380   688 0.88 -
SOLCI000248800       -            602 EOG093603OR          -            750     4e-35  123.4   0.7   1   3    0.0028      0.38   11.1   0.0   281   383    75   182    62   185 0.68 -
SOLCI000248800       -            602 EOG093603OR          -            750     4e-35  123.4   0.7   2   3   3.2e-12   4.5e-10   40.6   0.0    86   165   183   263   175   264 0.93 -
SOLCI000248800       -            602 EOG093603OR          -            750     4e-35  123.4   0.7   3   3   9.3e-23   1.3e-20   75.5   1.2    94   342   253   504   251   515 0.89 -
SOLCI005683600       -            472 EOG093603OR          -            750   4.4e-35  123.3   0.0   1   3   3.4e-17   4.7e-15   57.1   0.0   443   590   123   274   113   279 0.91 -
SOLCI005683600       -            472 EOG093603OR          -            750   4.4e-35  123.3   0.0   2   3   1.8e-07   2.5e-05   24.9   0.0   158   211   274   327   271   330 0.88 -
SOLCI005683600       -            472 EOG093603OR          -            750   4.4e-35  123.3   0.0   3   3   1.3e-11   1.8e-09   38.7   0.0   179   310   330   465   324   470 0.91 -
SOLCI006474500       -            499 EOG093603OR          -            750   4.8e-35  123.2   3.4   1   2   8.8e-18   1.2e-15   59.0   0.0   230   383   109   267    88   271 0.78 -
SOLCI006474500       -            499 EOG093603OR          -            750   4.8e-35  123.2   3.4   2   2   1.7e-21   2.4e-19   71.3   2.3   153   377   243   472   242   481 0.90 -
SOLCI003665000       -            522 EOG093603OR          -            750   4.9e-35  123.1   1.8   1   3     7e-07   9.7e-05   23.0   0.0    87   157    33   105    25   117 0.78 -
SOLCI003665000       -            522 EOG093603OR          -            750   4.9e-35  123.1   1.8   2   3   3.5e-15   4.8e-13   50.4   0.1    83   209   130   256   113   271 0.86 -
SOLCI003665000       -            522 EOG093603OR          -            750   4.9e-35  123.1   1.8   3   3   8.6e-16   1.2e-13   52.4   0.1    94   317   238   467   233   470 0.85 -
SOLCI004717000       -            722 EOG093603OR          -            750   5.1e-35  123.1   2.7   1   4   3.2e-10   4.4e-08   34.0   0.0    86   158   154   231   148   239 0.85 -
SOLCI004717000       -            722 EOG093603OR          -            750   5.1e-35  123.1   2.7   2   4     2e-16   2.7e-14   54.6   0.1    60   207   229   377   222   384 0.86 -
SOLCI004717000       -            722 EOG093603OR          -            750   5.1e-35  123.1   2.7   3   4   9.9e-07   0.00014   22.5   0.0    92   175   393   477   386   480 0.59 -
SOLCI004717000       -            722 EOG093603OR          -            750   5.1e-35  123.1   2.7   4   4   0.00058      0.08   13.3   0.0   265   337   463   536   457   591 0.77 -
SOLCI002338600       -            706 EOG093603OR          -            750   1.3e-34  121.7   6.2   1   2     8e-24   1.1e-21   79.0   5.4    56   416    30   395     3   397 0.84 -
SOLCI002338600       -            706 EOG093603OR          -            750   1.3e-34  121.7   6.2   2   2   9.4e-15   1.3e-12   49.0   0.0   174   370   359   551   353   571 0.87 -
SOLCI007044800       -           1137 EOG093603OR          -            750   3.2e-34  120.5   8.1   1   3   1.3e-21   1.8e-19   71.7   0.9   159   379   457   680   453   690 0.87 -
SOLCI007044800       -           1137 EOG093603OR          -            750   3.2e-34  120.5   8.1   2   3   1.3e-15   1.8e-13   51.8   0.4   448   599   694   849   687   859 0.90 -
SOLCI007044800       -           1137 EOG093603OR          -            750   3.2e-34  120.5   8.1   3   3    0.0036       0.5   10.7   0.1   311   363   822   874   820   888 0.91 -
SOLCI006773800       -            504 EOG093603OR          -            750     4e-34  120.1   0.7   1   2   4.2e-30   5.8e-28   99.8   0.0   194   419   154   385   128   388 0.85 -
SOLCI006773800       -            504 EOG093603OR          -            750     4e-34  120.1   0.7   2   2   2.2e-06    0.0003   21.4   0.2   532   613   377   458   372   494 0.57 -
SOLCI005079900       -            558 EOG093603OR          -            750   5.5e-34  119.7   6.3   1   3   8.5e-05     0.012   16.1   0.2    69   150    20   102     3   116 0.82 -
SOLCI005079900       -            558 EOG093603OR          -            750   5.5e-34  119.7   6.3   2   3   1.6e-19   2.1e-17   64.8   0.1    86   241   138   291   127   305 0.90 -
SOLCI005079900       -            558 EOG093603OR          -            750   5.5e-34  119.7   6.3   3   3   5.9e-12   8.1e-10   39.8   0.2   125   250   309   437   302   505 0.81 -
SOLCI005997200       -            564 EOG093603OR          -            750   7.1e-34  119.3   3.8   1   2   1.1e-11   1.5e-09   38.9   0.0    76   198   137   256   113   256 0.88 -
SOLCI005997200       -            564 EOG093603OR          -            750   7.1e-34  119.3   3.8   2   2   5.8e-20     8e-18   66.2   0.1    87   386   241   543   238   551 0.88 -
SOLCI002236200       -            721 EOG093603OR          -            750   7.4e-34  119.2   3.5   1   3   0.00039     0.054   13.9   0.0    65   148    25   109     5   127 0.78 -
SOLCI002236200       -            721 EOG093603OR          -            750   7.4e-34  119.2   3.5   2   3     2e-21   2.8e-19   71.1   1.1    86   389   151   457   144   459 0.88 -
SOLCI002236200       -            721 EOG093603OR          -            750   7.4e-34  119.2   3.5   3   3     8e-13   1.1e-10   42.6   0.1    76   244   411   586   410   662 0.87 -
SOLCI004438700       -            802 EOG093603OR          -            750   8.4e-34  119.1   8.2   1   3   0.00049     0.067   13.6   0.1    50   160    97   211    67   241 0.68 -
SOLCI004438700       -            802 EOG093603OR          -            750   8.4e-34  119.1   8.2   2   3   1.4e-13   1.9e-11   45.2   1.1    70   260   253   445   229   470 0.82 -
SOLCI004438700       -            802 EOG093603OR          -            750   8.4e-34  119.1   8.2   3   3   1.1e-18   1.5e-16   62.1   0.1    86   387   471   772   461   785 0.89 -
SOLCI002951600       -            850 EOG093603OR          -            750   1.1e-33  118.7  11.3   1   4   3.4e-09   4.7e-07   30.6   0.4   225   392    94   262    68   273 0.86 -
SOLCI002951600       -            850 EOG093603OR          -            750   1.1e-33  118.7  11.3   2   4    0.0086       1.2    9.5   0.1   286   378   223   318   207   330 0.84 -
SOLCI002951600       -            850 EOG093603OR          -            750   1.1e-33  118.7  11.3   3   4   3.3e-07   4.5e-05   24.1   0.0    66   197   440   576   439   599 0.82 -
SOLCI002951600       -            850 EOG093603OR          -            750   1.1e-33  118.7  11.3   4   4   4.1e-12   5.6e-10   40.3   0.1    89   221   599   735   590   808 0.70 -
SOLCI002660400       -            653 EOG093603OR          -            750   1.2e-33  118.5   0.2   1   3   1.1e-10   1.6e-08   35.5   0.1   253   382   173   304   153   320 0.82 -
SOLCI002660400       -            653 EOG093603OR          -            750   1.2e-33  118.5   0.2   2   3     0.029         4    7.7   0.0   541   613   404   476   399   486 0.87 -
SOLCI002660400       -            653 EOG093603OR          -            750   1.2e-33  118.5   0.2   3   3   1.2e-21   1.6e-19   71.8   0.0   256   385   486   618   477   627 0.92 -
SOLCI002051400       -            666 EOG093603OR          -            750   1.7e-33  118.1   1.1   1   3     0.042       5.8    7.2   0.1    53    98    91   136    36   144 0.50 -
SOLCI002051400       -            666 EOG093603OR          -            750   1.7e-33  118.1   1.1   2   3   2.7e-13   3.7e-11   44.2   0.2    79   178   152   256   144   257 0.91 -
SOLCI002051400       -            666 EOG093603OR          -            750   1.7e-33  118.1   1.1   3   3   1.7e-24   2.4e-22   81.2   0.0    92   391   231   533   231   545 0.90 -
SOLCI002576300       -            608 EOG093603OR          -            750   1.8e-33  117.9   0.1   1   4     6e-08   8.2e-06   26.5   0.0    89   151    61   129    37   133 0.79 -
SOLCI002576300       -            608 EOG093603OR          -            750   1.8e-33  117.9   0.1   2   4     3e-09   4.2e-07   30.8   0.0    74   193   118   242   113   260 0.87 -
SOLCI002576300       -            608 EOG093603OR          -            750   1.8e-33  117.9   0.1   3   4   1.3e-06   0.00018   22.1   0.0    80   198   225   348   224   357 0.80 -
SOLCI002576300       -            608 EOG093603OR          -            750   1.8e-33  117.9   0.1   4   4   5.1e-12   7.1e-10   40.0   0.0    83   217   364   504   353   531 0.82 -
SOLCI002337100       -            757 EOG093603OR          -            750   2.1e-33  117.8   7.5   1   4   8.7e-06    0.0012   19.4   0.0    54   210     3   164     1   165 0.93 -
SOLCI002337100       -            757 EOG093603OR          -            750   2.1e-33  117.8   7.5   2   4   2.4e-07   3.3e-05   24.5   1.8   217   402   137   317   135   344 0.86 -
SOLCI002337100       -            757 EOG093603OR          -            750   2.1e-33  117.8   7.5   3   4   5.5e-18   7.6e-16   59.7   0.2    94   375   347   628   342   634 0.91 -
SOLCI002337100       -            757 EOG093603OR          -            750   2.1e-33  117.8   7.5   4   4   6.9e-06   0.00095   19.7   0.0    59   181   614   741   609   744 0.87 -
SOLCI001781600       -            651 EOG093603OR          -            750   2.4e-33  117.6   0.5   1   4   0.00087      0.12   12.8   0.0    50   150    36   138    27   163 0.77 -
SOLCI001781600       -            651 EOG093603OR          -            750   2.4e-33  117.6   0.5   2   4     1e-15   1.4e-13   52.2   0.0    80   201   170   292   137   305 0.86 -
SOLCI001781600       -            651 EOG093603OR          -            750   2.4e-33  117.6   0.5   3   4   5.7e-07   7.9e-05   23.3   0.2    92   150   316   374   305   375 0.91 -
SOLCI001781600       -            651 EOG093603OR          -            750   2.4e-33  117.6   0.5   4   4   1.5e-07   2.1e-05   25.2   0.0   215   336   375   496   372   513 0.80 -
SOLCI007495500       -            738 EOG093603OR          -            750   2.4e-33  117.5   8.6   1   6   0.00027     0.037   14.4   0.0    78   158    69   150    45   159 0.87 -
SOLCI007495500       -            738 EOG093603OR          -            750   2.4e-33  117.5   8.6   2   6   2.3e-06   0.00031   21.3   0.1    81   151   173   243   165   263 0.88 -
SOLCI007495500       -            738 EOG093603OR          -            750   2.4e-33  117.5   8.6   3   6   0.00026     0.035   14.5   0.1    60   145   253   338   244   339 0.86 -
SOLCI007495500       -            738 EOG093603OR          -            750   2.4e-33  117.5   8.6   4   6   7.5e-10     1e-07   32.8   0.6    55   244   314   509   310   515 0.87 -
SOLCI007495500       -            738 EOG093603OR          -            750   2.4e-33  117.5   8.6   5   6   4.7e-12   6.5e-10   40.1   0.1   125   244   489   610   481   613 0.91 -
SOLCI007495500       -            738 EOG093603OR          -            750   2.4e-33  117.5   8.6   6   6    0.0018      0.25   11.7   0.0   279   385   575   680   572   692 0.71 -
SOLCI001923700       -            387 EOG093603OR          -            750   2.8e-33  117.3   1.8   1   2   5.1e-12     7e-10   40.0   0.6   273   416    61   210    56   213 0.81 -
SOLCI001923700       -            387 EOG093603OR          -            750   2.8e-33  117.3   1.8   2   2   6.3e-23   8.7e-21   76.0   0.0   439   587   213   365   211   374 0.92 -
SOLCI000019300       -            622 EOG093603OR          -            750   3.1e-33  117.2   4.2   1   3    0.0001     0.014   15.8   0.2    31   150    10   126     1   136 0.83 -
SOLCI000019300       -            622 EOG093603OR          -            750   3.1e-33  117.2   4.2   2   3   8.1e-05     0.011   16.2   0.1   119   183   164   230   109   248 0.67 -
SOLCI000019300       -            622 EOG093603OR          -            750   3.1e-33  117.2   4.2   3   3   4.5e-25   6.2e-23   83.1   0.1    61   344   239   527   230   529 0.88 -
SOLCI003056700       -            876 EOG093603OR          -            750   3.4e-33  117.1   1.9   1   4   9.6e-06    0.0013   19.2   0.0    86   148   131   193    53   195 0.79 -
SOLCI003056700       -            876 EOG093603OR          -            750   3.4e-33  117.1   1.9   2   4   1.5e-08   2.1e-06   28.5   0.0    74   194   185   310   180   325 0.84 -
SOLCI003056700       -            876 EOG093603OR          -            750   3.4e-33  117.1   1.9   3   4   0.00054     0.075   13.4   0.0    93   194   340   411   327   423 0.62 -
SOLCI003056700       -            876 EOG093603OR          -            750   3.4e-33  117.1   1.9   4   4   4.2e-17   5.7e-15   56.8   0.1    88   399   436   747   430   752 0.83 -
SOLCI006570200       -            426 EOG093603OR          -            750   4.6e-33  116.6   1.4   1   3   1.5e-10   2.1e-08   35.1   0.1   259   338   153   237   119   250 0.73 -
SOLCI006570200       -            426 EOG093603OR          -            750   4.6e-33  116.6   1.4   2   3   5.6e-14   7.7e-12   46.5   0.1   304   382   249   327   245   332 0.89 -
SOLCI006570200       -            426 EOG093603OR          -            750   4.6e-33  116.6   1.4   3   3     5e-10   6.9e-08   33.4   0.0   310   376   328   394   324   405 0.88 -
SOLCI004828000       -            675 EOG093603OR          -            750   5.1e-33  116.5   1.4   1   4      0.23        31    4.8   0.0   571   606    27    62    11    67 0.76 -
SOLCI004828000       -            675 EOG093603OR          -            750   5.1e-33  116.5   1.4   2   4   1.2e-13   1.6e-11   45.4   0.1    56   192    72   212    62   220 0.81 -
SOLCI004828000       -            675 EOG093603OR          -            750   5.1e-33  116.5   1.4   3   4   3.4e-08   4.7e-06   27.3   0.1    60   150   211   301   206   316 0.88 -
SOLCI004828000       -            675 EOG093603OR          -            750   5.1e-33  116.5   1.4   4   4   1.1e-10   1.5e-08   35.6   0.0   125   249   345   471   300   538 0.78 -
SOLCI000794400       -            632 EOG093603OR          -            750   7.7e-33  115.9   5.5   1   2   3.4e-10   4.6e-08   34.0   0.8    51   211    11   180     2   183 0.86 -
SOLCI000794400       -            632 EOG093603OR          -            750   7.7e-33  115.9   5.5   2   2   2.4e-25   3.3e-23   84.1   0.3    90   371   186   470   181   485 0.84 -
SOLCI001442100       -            653 EOG093603OR          -            750   9.3e-33  115.6   0.1   1   3   1.2e-12   1.7e-10   42.0   0.0    51   154    78   181    63   189 0.92 -
SOLCI001442100       -            653 EOG093603OR          -            750   9.3e-33  115.6   0.1   2   3   1.8e-08   2.4e-06   28.3   0.0    75   198   168   296   166   302 0.87 -
SOLCI001442100       -            653 EOG093603OR          -            750   9.3e-33  115.6   0.1   3   3   2.3e-13   3.1e-11   44.4   0.0   144   290   312   452   301   514 0.85 -
SOLCI005243300       -            654 EOG093603OR          -            750   1.7e-32  114.8   9.9   1   3   1.9e-10   2.7e-08   34.7   0.2    51   147    83   179    62   182 0.90 -
SOLCI005243300       -            654 EOG093603OR          -            750   1.7e-32  114.8   9.9   2   3   1.5e-16     2e-14   55.0   1.3    79   289   177   384   175   386 0.91 -
SOLCI005243300       -            654 EOG093603OR          -            750   1.7e-32  114.8   9.9   3   3   6.2e-14   8.5e-12   46.3   0.1   183   384   316   514   312   525 0.86 -
SOLCI006161400       -            527 EOG093603OR          -            750   1.7e-32  114.7   2.0   1   5   0.00032     0.045   14.2   0.1    68   144    44   120    30   126 0.83 -
SOLCI006161400       -            527 EOG093603OR          -            750   1.7e-32  114.7   2.0   2   5   2.9e-13     4e-11   44.1   0.3    69   211   150   290   141   299 0.81 -
SOLCI006161400       -            527 EOG093603OR          -            750   1.7e-32  114.7   2.0   3   5   2.6e-09   3.5e-07   31.0   0.0    91   148   305   362   291   371 0.85 -
SOLCI006161400       -            527 EOG093603OR          -            750   1.7e-32  114.7   2.0   4   5     0.045       6.2    7.1   0.0   178   211   363   396   359   399 0.89 -
SOLCI006161400       -            527 EOG093603OR          -            750   1.7e-32  114.7   2.0   5   5   1.7e-05    0.0023   18.4   0.0   264   387   380   504   375   512 0.89 -
SOLCI006982000       -            615 EOG093603OR          -            750   2.1e-32  114.4   1.1   1   3   2.8e-19   3.9e-17   64.0   0.3    37   250    45   260    24   275 0.88 -
SOLCI006982000       -            615 EOG093603OR          -            750   2.1e-32  114.4   1.1   2   3   0.00065      0.09   13.2   0.0   274   348   358   435   350   438 0.89 -
SOLCI006982000       -            615 EOG093603OR          -            750   2.1e-32  114.4   1.1   3   3   1.3e-13   1.8e-11   45.2   0.0   150   346   408   598   406   606 0.84 -
SOLCI007166700       -            607 EOG093603OR          -            750   3.5e-32  113.7   5.6   1   5     0.084        12    6.2   0.0    81   130    13    64     4    70 0.79 -
SOLCI007166700       -            607 EOG093603OR          -            750   3.5e-32  113.7   5.6   2   5   1.8e-05    0.0025   18.3   0.1   543   599    50   107    45   126 0.88 -
SOLCI007166700       -            607 EOG093603OR          -            750   3.5e-32  113.7   5.6   3   5   7.9e-10   1.1e-07   32.7   0.2    69   192    70   198    67   207 0.82 -
SOLCI007166700       -            607 EOG093603OR          -            750   3.5e-32  113.7   5.6   4   5   1.2e-08   1.7e-06   28.8   0.0    83   179   220   316   194   319 0.86 -
SOLCI007166700       -            607 EOG093603OR          -            750   3.5e-32  113.7   5.6   5   5   2.2e-17     3e-15   57.7   0.2    87   385   285   585   283   590 0.90 -
SOLCI003619400       -            591 EOG093603OR          -            750   3.7e-32  113.6   6.8   1   4   1.1e-09   1.5e-07   32.3   0.0   440   514   134   208   123   209 0.80 -
SOLCI003619400       -            591 EOG093603OR          -            750   3.7e-32  113.6   6.8   2   4   2.3e-19   3.2e-17   64.3   0.8   317   418   206   307   205   313 0.97 -
SOLCI003619400       -            591 EOG093603OR          -            750   3.7e-32  113.6   6.8   3   4     0.048       6.6    7.0   0.1   551   673   368   491   350   500 0.67 -
SOLCI003619400       -            591 EOG093603OR          -            750   3.7e-32  113.6   6.8   4   4   0.00089      0.12   12.7   0.0   481   536   502   557   489   566 0.79 -
SOLCI002632800       -            605 EOG093603OR          -            750   4.3e-32  113.4   2.5   1   2   4.7e-28   6.5e-26   93.0   0.4     4   388    37   413    34   418 0.85 -
SOLCI002632800       -            605 EOG093603OR          -            750   4.3e-32  113.4   2.5   2   2     2e-05    0.0028   18.2   0.1   266   400   428   561   416   578 0.86 -
SOLCI006336700       -            522 EOG093603OR          -            750   5.3e-32  113.1   0.2   1   2   5.7e-06   0.00079   20.0   0.0   285   379    81   179    66   184 0.88 -
SOLCI006336700       -            522 EOG093603OR          -            750   5.3e-32  113.1   0.2   2   2   2.9e-27     4e-25   90.4   0.5    87   385   185   485   181   503 0.87 -
SOLCI006295600       -            654 EOG093603OR          -            750   5.9e-32  113.0  13.3   1   3   5.4e-17   7.5e-15   56.4   6.9    49   346   162   476   156   477 0.86 -
SOLCI006295600       -            654 EOG093603OR          -            750   5.9e-32  113.0  13.3   2   3   8.4e-21   1.2e-18   69.0   0.4   448   599   418   573   415   579 0.93 -
SOLCI006295600       -            654 EOG093603OR          -            750   5.9e-32  113.0  13.3   3   3      0.26        36    4.5   0.0   385   436   585   636   577   640 0.88 -
SOLCI005287700       -            761 EOG093603OR          -            750   7.3e-32  112.6   7.7   1   4   3.3e-14   4.6e-12   47.2   1.6    89   397     2   305     1   305 0.84 -
SOLCI005287700       -            761 EOG093603OR          -            750   7.3e-32  112.6   7.7   2   4   1.1e-07   1.5e-05   25.7   0.5    76   193   251   368   249   383 0.86 -
SOLCI005287700       -            761 EOG093603OR          -            750   7.3e-32  112.6   7.7   3   4     0.011       1.6    9.1   0.0    92   141   398   447   386   455 0.86 -
SOLCI005287700       -            761 EOG093603OR          -            750   7.3e-32  112.6   7.7   4   4   3.1e-12   4.2e-10   40.7   0.0    84   255   455   635   448   657 0.85 -
SOLCI005606200       -            794 EOG093603OR          -            750   8.8e-32  112.4   2.5   1   2   1.1e-12   1.5e-10   42.2   0.1   443   604   160   329   152   336 0.87 -
SOLCI005606200       -            794 EOG093603OR          -            750   8.8e-32  112.4   2.5   2   2   6.4e-21   8.8e-19   69.4   0.2   445   683   341   586   336   593 0.87 -
SOLCI004421600       -            720 EOG093603OR          -            750   9.6e-32  112.3   3.3   1   3   1.3e-12   1.8e-10   41.9   0.6    81   297    72   287     7   329 0.71 -
SOLCI004421600       -            720 EOG093603OR          -            750   9.6e-32  112.3   3.3   2   3   3.8e-06   0.00053   20.5   0.1    84   227   306   448   287   456 0.70 -
SOLCI004421600       -            720 EOG093603OR          -            750   9.6e-32  112.3   3.3   3   3   2.7e-14   3.7e-12   47.5   0.0    74   244   460   638   442   676 0.86 -
SOLCI006158300       -            761 EOG093603OR          -            750   9.7e-32  112.2  10.9   1   5   0.00038     0.052   13.9   0.0    79   154    36   111     9   128 0.87 -
SOLCI006158300       -            761 EOG093603OR          -            750   9.7e-32  112.2  10.9   2   5      0.17        23    5.2   0.0    94   143   153   202   145   208 0.88 -
SOLCI006158300       -            761 EOG093603OR          -            750   9.7e-32  112.2  10.9   3   5   1.7e-07   2.3e-05   25.0   0.4   440   604   312   476   296   481 0.89 -
SOLCI006158300       -            761 EOG093603OR          -            750   9.7e-32  112.2  10.9   4   5   1.7e-07   2.4e-05   25.0   0.1   318   390   482   554   477   562 0.89 -
SOLCI006158300       -            761 EOG093603OR          -            750   9.7e-32  112.2  10.9   5   5   8.1e-14   1.1e-11   45.9   0.1   125   245   560   682   552   690 0.93 -
SOLCI001655700       -            472 EOG093603OR          -            750   1.1e-31  112.1   0.1   1   3   2.7e-11   3.8e-09   37.6   0.0    55   147    12   104     2   113 0.93 -
SOLCI001655700       -            472 EOG093603OR          -            750   1.1e-31  112.1   0.1   2   3   1.7e-05    0.0024   18.4   0.0   319   365    75   121    73   131 0.94 -
SOLCI001655700       -            472 EOG093603OR          -            750   1.1e-31  112.1   0.1   3   3   1.5e-20   2.1e-18   68.2   0.1    57   384   115   446   110   453 0.84 -
SOLCI000542500       -            886 EOG093603OR          -            750   1.1e-31  112.0   8.6   1   4       3.1   4.3e+02    1.0   0.1   547   624    77   155    69   164 0.79 -
SOLCI000542500       -            886 EOG093603OR          -            750   1.1e-31  112.0   8.6   2   4   2.2e-12     3e-10   41.2   0.4    46   280   170   413   153   426 0.79 -
SOLCI000542500       -            886 EOG093603OR          -            750   1.1e-31  112.0   8.6   3   4     0.011       1.5    9.1   0.0    59   147   429   517   422   521 0.93 -
SOLCI000542500       -            886 EOG093603OR          -            750   1.1e-31  112.0   8.6   4   4   1.6e-18   2.1e-16   61.5   0.5    79   347   550   821   525   874 0.78 -
SOLCI006293100       -            584 EOG093603OR          -            750   1.1e-31  112.0   2.3   1   3   7.6e-17     1e-14   55.9   0.0    93   299    42   251    35   253 0.86 -
SOLCI006293100       -            584 EOG093603OR          -            750   1.1e-31  112.0   2.3   2   3   2.2e-10     3e-08   34.6   0.8   179   422   170   408   169   410 0.90 -
SOLCI006293100       -            584 EOG093603OR          -            750   1.1e-31  112.0   2.3   3   3   1.1e-10   1.5e-08   35.6   0.0   126   313   383   572   379   578 0.80 -
SOLCI001264300       -            628 EOG093603OR          -            750   1.4e-31  111.7   2.9   1   3   0.00083      0.11   12.8   0.0    54   111    90   147    54   157 0.67 -
SOLCI001264300       -            628 EOG093603OR          -            750   1.4e-31  111.7   2.9   2   3   3.2e-24   4.4e-22   80.3   0.7    83   298   154   367   144   374 0.90 -
SOLCI001264300       -            628 EOG093603OR          -            750   1.4e-31  111.7   2.9   3   3   2.1e-05    0.0029   18.1   0.0   261   386   365   490   361   499 0.90 -
SOLCI000673300       -            704 EOG093603OR          -            750   1.9e-31  111.3   0.7   1   4   4.4e-09     6e-07   30.3   0.1    53   146   131   224   123   242 0.92 -
SOLCI000673300       -            704 EOG093603OR          -            750   1.9e-31  111.3   0.7   2   4   5.2e-06   0.00072   20.1   0.0    81   149   260   328   231   329 0.79 -
SOLCI000673300       -            704 EOG093603OR          -            750   1.9e-31  111.3   0.7   3   4   4.8e-18   6.6e-16   59.9   0.0    75   241   320   493   318   497 0.89 -
SOLCI000673300       -            704 EOG093603OR          -            750   1.9e-31  111.3   0.7   4   4       3.8   5.3e+02    0.7   0.0   322   350   538   566   499   578 0.62 -
SOLCI005451600       -            478 EOG093603OR          -            750   2.1e-31  111.1   3.6   1   2   2.6e-25   3.6e-23   83.9   1.0   440   606   119   294   108   301 0.84 -
SOLCI005451600       -            478 EOG093603OR          -            750   2.1e-31  111.1   3.6   2   2   2.7e-08   3.7e-06   27.7   0.1   152   288   307   445   295   456 0.79 -
SOLCI003435600       -            529 EOG093603OR          -            750   2.1e-31  111.1   0.4   1   4   4.8e-07   6.6e-05   23.5   0.0    90   193    20   126     7   131 0.82 -
SOLCI003435600       -            529 EOG093603OR          -            750   2.1e-31  111.1   0.4   2   4    0.0025      0.34   11.3   0.0    72   147   136   211   128   213 0.89 -
SOLCI003435600       -            529 EOG093603OR          -            750   2.1e-31  111.1   0.4   3   4   1.7e-08   2.3e-06   28.3   0.0    87   145   213   271   211   275 0.95 -
SOLCI003435600       -            529 EOG093603OR          -            750   2.1e-31  111.1   0.4   4   4   4.8e-14   6.6e-12   46.7   0.0    75   245   267   444   265   453 0.87 -
SOLCI000669300       -            552 EOG093603OR          -            750   2.5e-31  110.9   0.3   1   4       0.1        14    5.9   0.0    54   147    16   109     3   113 0.81 -
SOLCI000669300       -            552 EOG093603OR          -            750   2.5e-31  110.9   0.3   2   4       1.7   2.3e+02    1.9   0.0   441   466   112   137   109   165 0.75 -
SOLCI000669300       -            552 EOG093603OR          -            750   2.5e-31  110.9   0.3   3   4   4.1e-15   5.6e-13   50.2   0.1    98   199   164   266   137   275 0.88 -
SOLCI000669300       -            552 EOG093603OR          -            750   2.5e-31  110.9   0.3   4   4   2.8e-14   3.8e-12   47.5   0.0   184   369   289   476   280   507 0.85 -
SOLCI007491700       -            539 EOG093603OR          -            750   3.4e-31  110.5   0.3   1   3   0.00016     0.022   15.2   0.0   279   379    69   172    26   179 0.78 -
SOLCI007491700       -            539 EOG093603OR          -            750   3.4e-31  110.5   0.3   2   3   9.6e-16   1.3e-13   52.3   0.0    86   202   177   293   173   306 0.89 -
SOLCI007491700       -            539 EOG093603OR          -            750   3.4e-31  110.5   0.3   3   3   1.2e-11   1.6e-09   38.8   0.2   123   246   316   442   282   451 0.71 -
SOLCI001403200       -            693 EOG093603OR          -            750   3.7e-31  110.3   1.7   1   2   3.8e-15   5.2e-13   50.3   0.0    57   251    16   212     5   244 0.88 -
SOLCI001403200       -            693 EOG093603OR          -            750   3.7e-31  110.3   1.7   2   2   1.7e-17   2.4e-15   58.1   0.4    92   356   255   523   239   550 0.81 -
SOLCI005428400       -            643 EOG093603OR          -            750   4.4e-31  110.1   2.3   1   2   5.1e-12     7e-10   40.0   0.0    32   187    15   176     2   189 0.83 -
SOLCI005428400       -            643 EOG093603OR          -            750   4.4e-31  110.1   2.3   2   2   1.4e-20   1.9e-18   68.3   1.0    87   374   207   495   194   512 0.87 -
SOLCI004420700       -            667 EOG093603OR          -            750   5.3e-31  109.8   1.6   1   3    0.0012      0.17   12.2   0.0    91   145    89   143    73   163 0.73 -
SOLCI004420700       -            667 EOG093603OR          -            750   5.3e-31  109.8   1.6   2   3   1.7e-22   2.3e-20   74.6   3.5    70   381   169   482   149   483 0.90 -
SOLCI004420700       -            667 EOG093603OR          -            750   5.3e-31  109.8   1.6   3   3   0.00035     0.048   14.1   0.0   283   397   487   600   483   605 0.89 -
SOLCI004142200       -            791 EOG093603OR          -            750   6.6e-31  109.5   4.6   1   2   6.7e-14   9.3e-12   46.2   0.6    59   358    17   321     3   332 0.88 -
SOLCI004142200       -            791 EOG093603OR          -            750   6.6e-31  109.5   4.6   2   2   1.9e-19   2.6e-17   64.6   0.0    94   368   359   634   332   667 0.83 -
SOLCI000591500       -            508 EOG093603OR          -            750   6.9e-31  109.4   0.3   1   4    0.0049      0.67   10.3   0.0   316   362    43    89    34    98 0.62 -
SOLCI000591500       -            508 EOG093603OR          -            750   6.9e-31  109.4   0.3   2   4     2e-13   2.8e-11   44.6   0.0    79   198   108   229    91   241 0.90 -
SOLCI000591500       -            508 EOG093603OR          -            750   6.9e-31  109.4   0.3   3   4   1.7e-08   2.4e-06   28.3   0.1   117   210   248   343   237   346 0.89 -
SOLCI000591500       -            508 EOG093603OR          -            750   6.9e-31  109.4   0.3   4   4   4.6e-07   6.3e-05   23.6   0.0   267   378   331   442   329   455 0.77 -
SOLCI007024700       -            739 EOG093603OR          -            750   7.1e-31  109.4   0.0   1   3     0.015         2    8.7   0.0   230   296   148   210   140   216 0.69 -
SOLCI007024700       -            739 EOG093603OR          -            750   7.1e-31  109.4   0.0   2   3   4.9e-11   6.8e-09   36.7   0.0    85   183   234   337   224   363 0.71 -
SOLCI007024700       -            739 EOG093603OR          -            750   7.1e-31  109.4   0.0   3   3   8.1e-18   1.1e-15   59.1   0.0    53   244   404   603   377   609 0.87 -
SOLCI003658300       -            765 EOG093603OR          -            750   7.3e-31  109.3   1.6   1   2   7.2e-13     1e-10   42.8   0.2    53   346   138   455   122   455 0.82 -
SOLCI003658300       -            765 EOG093603OR          -            750   7.3e-31  109.3   1.6   2   2   1.7e-22   2.4e-20   74.6   0.1    85   386   325   627   319   636 0.92 -
SOLCI000914500       -            833 EOG093603OR          -            750   1.1e-30  108.7  11.4   1   5    0.0014      0.19   12.1   0.0   187   294    53   158    49   163 0.79 -
SOLCI000914500       -            833 EOG093603OR          -            750   1.1e-30  108.7  11.4   2   5    0.0032      0.44   10.9   0.1   141   201   181   242   172   251 0.63 -
SOLCI000914500       -            833 EOG093603OR          -            750   1.1e-30  108.7  11.4   3   5   2.5e-14   3.4e-12   47.6   3.1    87   376   261   554   243   557 0.81 -
SOLCI000914500       -            833 EOG093603OR          -            750   1.1e-30  108.7  11.4   4   5   5.7e-13   7.9e-11   43.1   0.0    75   249   520   701   518   706 0.89 -
SOLCI000914500       -            833 EOG093603OR          -            750   1.1e-30  108.7  11.4   5   5   3.8e-09   5.2e-07   30.5   0.0   214   387   595   771   593   783 0.86 -
SOLCI000001500       -            642 EOG093603OR          -            750   1.2e-30  108.6   1.4   1   5     0.024       3.4    8.0   0.0   183   223    30    71    27    78 0.82 -
SOLCI000001500       -            642 EOG093603OR          -            750   1.2e-30  108.6   1.4   2   5   1.3e-06   0.00018   22.1   0.0    76   154    89   167    73   192 0.87 -
SOLCI000001500       -            642 EOG093603OR          -            750   1.2e-30  108.6   1.4   3   5   1.3e-05    0.0018   18.8   0.0    90   154   205   270   173   275 0.84 -
SOLCI000001500       -            642 EOG093603OR          -            750   1.2e-30  108.6   1.4   4   5   7.9e-11   1.1e-08   36.0   0.2    58   157   275   376   266   391 0.84 -
SOLCI000001500       -            642 EOG093603OR          -            750   1.2e-30  108.6   1.4   5   5   1.6e-05    0.0022   18.5   0.0   283   386   402   504   378   507 0.81 -
SOLCI006543400       -            676 EOG093603OR          -            750   1.3e-30  108.5   0.9   1   4   1.9e-07   2.7e-05   24.8   0.0    59   150    14   105     6   115 0.94 -
SOLCI006543400       -            676 EOG093603OR          -            750   1.3e-30  108.5   0.9   2   4     0.057       7.8    6.7   0.0    74   129   130   185   108   190 0.86 -
SOLCI006543400       -            676 EOG093603OR          -            750   1.3e-30  108.5   0.9   3   4   6.2e-14   8.5e-12   46.3   0.0   100   244   188   330   179   341 0.90 -
SOLCI006543400       -            676 EOG093603OR          -            750   1.3e-30  108.5   0.9   4   4   9.9e-08   1.4e-05   25.8   0.2   195   389   350   541   338   589 0.64 -
SOLCI006110800       -            484 EOG093603OR          -            750     2e-30  107.9   0.1   1   3    0.0069      0.95    9.8   0.0   543   605    69   131    27   139 0.76 -
SOLCI006110800       -            484 EOG093603OR          -            750     2e-30  107.9   0.1   2   3   2.5e-13   3.4e-11   44.3   0.0    98   188   152   243   145   261 0.89 -
SOLCI006110800       -            484 EOG093603OR          -            750     2e-30  107.9   0.1   3   3   3.3e-15   4.6e-13   50.5   0.0   174   381   264   469   243   476 0.88 -
SOLCI003278300       -            830 EOG093603OR          -            750   2.2e-30  107.8  10.1   1   4   4.1e-09   5.6e-07   30.4   0.2    49   149    52   150    32   173 0.89 -
SOLCI003278300       -            830 EOG093603OR          -            750   2.2e-30  107.8  10.1   2   4      0.73     1e+02    3.1   0.0    83   146   185   248   151   250 0.81 -
SOLCI003278300       -            830 EOG093603OR          -            750   2.2e-30  107.8  10.1   3   4   2.4e-09   3.2e-07   31.2   0.1    69   196   237   368   227   379 0.85 -
SOLCI003278300       -            830 EOG093603OR          -            750   2.2e-30  107.8  10.1   4   4     1e-14   1.4e-12   48.9   2.1    59   371   363   676   361   693 0.85 -
SOLCI000005400       -            477 EOG093603OR          -            750   4.7e-30  106.7   2.5   1   2   0.00025     0.034   14.5   0.0    70   150    43   125    32   129 0.81 -
SOLCI000005400       -            477 EOG093603OR          -            750   4.7e-30  106.7   2.5   2   2   5.2e-27   7.1e-25   89.6   1.1    80   384   156   462   131   467 0.90 -
SOLCI004671100       -            639 EOG093603OR          -            750   5.2e-30  106.5   5.7   1   5   1.4e-05    0.0019   18.7   0.2   317   406   122   212    78   220 0.78 -
SOLCI004671100       -            639 EOG093603OR          -            750   5.2e-30  106.5   5.7   2   5   9.1e-11   1.2e-08   35.8   0.1    58   175   166   284   164   285 0.94 -
SOLCI004671100       -            639 EOG093603OR          -            750   5.2e-30  106.5   5.7   3   5   5.7e-09   7.8e-07   29.9   0.1    87   173   257   344   255   373 0.81 -
SOLCI004671100       -            639 EOG093603OR          -            750   5.2e-30  106.5   5.7   4   5   3.2e-07   4.4e-05   24.1   0.0    54   150   357   454   340   454 0.91 -
SOLCI004671100       -            639 EOG093603OR          -            750   5.2e-30  106.5   5.7   5   5   9.4e-09   1.3e-06   29.2   0.0   129   246   402   522   402   529 0.93 -
SOLCI000835400       -            680 EOG093603OR          -            750   5.4e-30  106.5   3.7   1   4     0.012       1.6    9.0   0.0    86   146    62   122    14   126 0.81 -
SOLCI000835400       -            680 EOG093603OR          -            750   5.4e-30  106.5   3.7   2   4   1.6e-13   2.1e-11   45.0   0.5    80   236   158   316   136   317 0.88 -
SOLCI000835400       -            680 EOG093603OR          -            750   5.4e-30  106.5   3.7   3   4     1e-11   1.4e-09   38.9   0.1   126   347   274   496   265   500 0.80 -
SOLCI000835400       -            680 EOG093603OR          -            750   5.4e-30  106.5   3.7   4   4   1.1e-08   1.5e-06   29.0   0.0   319   424   501   607   497   618 0.88 -
SOLCI003387500       -            695 EOG093603OR          -            750   6.3e-30  106.3   3.2   1   3     0.011       1.5    9.2   0.0    82   130    82   130    56   131 0.79 -
SOLCI003387500       -            695 EOG093603OR          -            750   6.3e-30  106.3   3.2   2   3   1.9e-16   2.6e-14   54.6   1.7    54   242   120   312   116   315 0.89 -
SOLCI003387500       -            695 EOG093603OR          -            750   6.3e-30  106.3   3.2   3   3   7.6e-16     1e-13   52.6   0.0    57   265   292   514   291   525 0.80 -
SOLCI003893100       -            755 EOG093603OR          -            750   9.7e-30  105.6   3.8   1   5   3.7e-10   5.1e-08   33.8   0.0    53   146    66   159    50   162 0.92 -
SOLCI003893100       -            755 EOG093603OR          -            750   9.7e-30  105.6   3.8   2   5   8.4e-05     0.012   16.1   0.3    80   230   194   346   171   355 0.58 -
SOLCI003893100       -            755 EOG093603OR          -            750   9.7e-30  105.6   3.8   3   5   1.2e-05    0.0017   18.9   0.1    65   196   245   391   218   398 0.67 -
SOLCI003893100       -            755 EOG093603OR          -            750   9.7e-30  105.6   3.8   4   5    0.0018      0.25   11.7   0.0   270   349   362   444   352   448 0.85 -
SOLCI003893100       -            755 EOG093603OR          -            750   9.7e-30  105.6   3.8   5   5   6.4e-12   8.8e-10   39.6   0.0   185   303   447   564   443   614 0.83 -
SOLCI003135400       -            590 EOG093603OR          -            750   3.4e-29  103.8   5.3   1   4   9.5e-07   0.00013   22.5   0.0    57   146     7    96     2   113 0.93 -
SOLCI003135400       -            590 EOG093603OR          -            750   3.4e-29  103.8   5.3   2   4   8.7e-08   1.2e-05   26.0   0.3   120   249   137   268    97   270 0.81 -
SOLCI003135400       -            590 EOG093603OR          -            750   3.4e-29  103.8   5.3   3   4   3.4e-13   4.7e-11   43.8   0.4    33   212   244   433   226   435 0.87 -
SOLCI003135400       -            590 EOG093603OR          -            750   3.4e-29  103.8   5.3   4   4   0.00022      0.03   14.7   0.0   283   381   436   536   432   574 0.83 -
SOLCI000152100       -            889 EOG093603OR          -            750   3.7e-29  103.7   6.0   1   5    0.0034      0.47   10.8   0.0    49   144    89   186    54   204 0.74 -
SOLCI000152100       -            889 EOG093603OR          -            750   3.7e-29  103.7   6.0   2   5   6.1e-09   8.5e-07   29.8   0.1   114   294   228   408   190   429 0.79 -
SOLCI000152100       -            889 EOG093603OR          -            750   3.7e-29  103.7   6.0   3   5   6.8e-06   0.00094   19.7   0.1    61   147   410   496   403   500 0.92 -
SOLCI000152100       -            889 EOG093603OR          -            750   3.7e-29  103.7   6.0   4   5   8.4e-12   1.2e-09   39.3   0.2    93   210   555   679   540   680 0.86 -
SOLCI000152100       -            889 EOG093603OR          -            750   3.7e-29  103.7   6.0   5   5   5.7e-06   0.00079   20.0   0.0   215   348   614   748   609   755 0.72 -
SOLCI005586600       -            624 EOG093603OR          -            750   4.2e-29  103.5   3.0   1   3    0.0098       1.4    9.3   0.1   540   590    84   134    74   138 0.87 -
SOLCI005586600       -            624 EOG093603OR          -            750   4.2e-29  103.5   3.0   2   3   4.9e-22   6.8e-20   73.1   0.5    77   296   145   362   136   368 0.88 -
SOLCI005586600       -            624 EOG093603OR          -            750   4.2e-29  103.5   3.0   3   3   7.8e-06    0.0011   19.5   0.0   264   352   365   453   360   485 0.86 -
SOLCI007336400       -            882 EOG093603OR          -            750     5e-29  103.3  11.9   1   3   4.9e-07   6.7e-05   23.5   1.0   129   345   181   398   168   403 0.80 -
SOLCI007336400       -            882 EOG093603OR          -            750     5e-29  103.3  11.9   2   3     0.001      0.14   12.5   0.0    59   193   411   547   396   563 0.61 -
SOLCI007336400       -            882 EOG093603OR          -            750     5e-29  103.3  11.9   3   3     4e-16   5.6e-14   53.5   0.2    94   346   579   834   564   864 0.84 -
SOLCI007220200       -            850 EOG093603OR          -            750   5.7e-29  103.1   5.7   1   6      0.85   1.2e+02    2.9   0.0   147   225    56   133    37   139 0.79 -
SOLCI007220200       -            850 EOG093603OR          -            750   5.7e-29  103.1   5.7   2   6     5e-05    0.0069   16.8   0.0   178   251   152   222   148   230 0.91 -
SOLCI007220200       -            850 EOG093603OR          -            750   5.7e-29  103.1   5.7   3   6   3.9e-08   5.4e-06   27.1   0.1   244   423   254   430   247   466 0.87 -
SOLCI007220200       -            850 EOG093603OR          -            750   5.7e-29  103.1   5.7   4   6   6.4e-05    0.0088   16.5   0.1   188   283   474   563   469   571 0.53 -
SOLCI007220200       -            850 EOG093603OR          -            750   5.7e-29  103.1   5.7   5   6      0.41        57    3.9   0.0   545   587   532   574   527   583 0.86 -
SOLCI007220200       -            850 EOG093603OR          -            750   5.7e-29  103.1   5.7   6   6   8.4e-11   1.2e-08   35.9   0.1    59   210   574   731   568   748 0.91 -
SOLCI000357500       -            662 EOG093603OR          -            750   5.9e-29  103.0   5.9   1   3   6.6e-08   9.1e-06   26.4   0.0    87   154    39   106    31   114 0.91 -
SOLCI000357500       -            662 EOG093603OR          -            750   5.9e-29  103.0   5.9   2   3   6.4e-10   8.8e-08   33.0   1.8   116   400   138   421   107   432 0.77 -
SOLCI000357500       -            662 EOG093603OR          -            750   5.9e-29  103.0   5.9   3   3     6e-13   8.3e-11   43.0   0.0   149   283   448   580   436   586 0.90 -
SOLCI000130800       -            698 EOG093603OR          -            750   6.8e-29  102.8   0.1   1   4      0.02       2.7    8.3   0.0    89   145    18    76     7    82 0.85 -
SOLCI000130800       -            698 EOG093603OR          -            750   6.8e-29  102.8   0.1   2   4   7.7e-06    0.0011   19.5   0.0    69   147   109   188    90   196 0.83 -
SOLCI000130800       -            698 EOG093603OR          -            750   6.8e-29  102.8   0.1   3   4     6e-06   0.00082   19.9   0.0    91   145   375   429   368   434 0.94 -
SOLCI000130800       -            698 EOG093603OR          -            750   6.8e-29  102.8   0.1   4   4   1.3e-14   1.8e-12   48.5   0.1    90   282   443   643   434   658 0.78 -
SOLCI000506900       -            753 EOG093603OR          -            750   7.9e-29  102.6   0.9   1   3      0.26        36    4.6   0.0   188   245   278   337   274   344 0.60 -
SOLCI000506900       -            753 EOG093603OR          -            750   7.9e-29  102.6   0.9   2   3   3.5e-26   4.8e-24   86.8   0.2    54   250   361   565   356   573 0.93 -
SOLCI000506900       -            753 EOG093603OR          -            750   7.9e-29  102.6   0.9   3   3      0.28        38    4.5   0.0    84   115   576   607   569   630 0.83 -
SOLCI004901500       -            466 EOG093603OR          -            750     1e-28  102.2   0.5   1   2     4e-05    0.0055   17.2   0.0    56   133    89   166    67   168 0.83 -
SOLCI004901500       -            466 EOG093603OR          -            750     1e-28  102.2   0.5   2   2   5.8e-27   7.9e-25   89.4   0.4    89   384   153   455   151   460 0.88 -
SOLCI007300500       -            403 EOG093603OR          -            750   1.1e-28  102.2   3.3   1   2    0.0012      0.17   12.3   0.2   479   606   113   244    94   248 0.73 -
SOLCI007300500       -            403 EOG093603OR          -            750   1.1e-28  102.2   3.3   2   2   2.3e-27   3.1e-25   90.7   1.2   425   573   233   386   175   393 0.91 -
SOLCI002631500       -            704 EOG093603OR          -            750   1.4e-28  101.8   4.5   1   3   1.9e-05    0.0027   18.2   0.0    74   153    21    99     3   102 0.87 -
SOLCI002631500       -            704 EOG093603OR          -            750   1.4e-28  101.8   4.5   2   3   1.5e-13   2.1e-11   45.0   0.2    71   524   118   312    86   319 0.48 -
SOLCI002631500       -            704 EOG093603OR          -            750   1.4e-28  101.8   4.5   3   3   6.4e-11   8.8e-09   36.3   0.5    57   383   307   637   306   642 0.86 -
SOLCI000091600       -            538 EOG093603OR          -            750   1.7e-28  101.5   2.4   1   4       0.2        27    5.0   0.0    51    96    75   123    12   131 0.57 -
SOLCI000091600       -            538 EOG093603OR          -            750   1.7e-28  101.5   2.4   2   4   1.6e-14   2.2e-12   48.2   0.0    77   200   139   266   126   277 0.91 -
SOLCI000091600       -            538 EOG093603OR          -            750   1.7e-28  101.5   2.4   3   4   3.3e-15   4.5e-13   50.5   0.1    84   246   246   415   244   420 0.87 -
SOLCI000091600       -            538 EOG093603OR          -            750   1.7e-28  101.5   2.4   4   4   0.00028     0.039   14.4   0.0   283   400   382   499   373   531 0.83 -
SOLCI001866000       -            507 EOG093603OR          -            750   1.9e-28  101.4   0.4   1   4    0.0016      0.22   11.9   0.0   154   192    49    87    39    95 0.71 -
SOLCI001866000       -            507 EOG093603OR          -            750   1.9e-28  101.4   0.4   2   4   1.6e-12   2.2e-10   41.7   0.0    95   198   124   228   114   234 0.91 -
SOLCI001866000       -            507 EOG093603OR          -            750   1.9e-28  101.4   0.4   3   4   3.1e-09   4.3e-07   30.8   0.1   125   214   255   345   240   348 0.90 -
SOLCI001866000       -            507 EOG093603OR          -            750   1.9e-28  101.4   0.4   4   4   0.00095      0.13   12.6   0.0   283   401   346   463   343   490 0.86 -
SOLCI004716000       -            622 EOG093603OR          -            750     2e-28  101.3   7.2   1   2   5.7e-08   7.9e-06   26.6   0.2    60   149    55   144    46   164 0.86 -
SOLCI004716000       -            622 EOG093603OR          -            750     2e-28  101.3   7.2   2   2   4.1e-23   5.7e-21   76.6   3.0    78   380   174   481   151   491 0.86 -
SOLCI004428300       -            605 EOG093603OR          -            750   2.7e-28  100.9   0.5   1   4     0.047       6.5    7.0   0.0   543   590    68   117    60   126 0.84 -
SOLCI004428300       -            605 EOG093603OR          -            750   2.7e-28  100.9   0.5   2   4     1e-09   1.4e-07   32.4   0.0    79   154   129   204   120   216 0.88 -
SOLCI004428300       -            605 EOG093603OR          -            750   2.7e-28  100.9   0.5   3   4   4.6e-06   0.00063   20.3   0.0    84   155   236   307   230   312 0.94 -
SOLCI004428300       -            605 EOG093603OR          -            750   2.7e-28  100.9   0.5   4   4   5.1e-13     7e-11   43.3   0.1    75   245   293   470   292   477 0.78 -
SOLCI006053600       -            404 EOG093603OR          -            750   3.3e-28  100.6   0.8   1   1   4.4e-22   6.1e-20   73.2   0.0   269   417   116   268    80   270 0.91 -
SOLCI002977100       -            630 EOG093603OR          -            750   3.4e-28  100.5   3.8   1   3      0.71        98    3.1   0.0   544   593    89   138    76   154 0.67 -
SOLCI002977100       -            630 EOG093603OR          -            750   3.4e-28  100.5   3.8   2   3   4.1e-22   5.7e-20   73.3   2.1    80   302   153   372   146   384 0.89 -
SOLCI002977100       -            630 EOG093603OR          -            750   3.4e-28  100.5   3.8   3   3   1.3e-06   0.00018   22.1   0.0   280   387   387   493   370   502 0.86 -
SOLCI006755700       -            646 EOG093603OR          -            750   3.5e-28  100.5   7.4   1   3      0.18        25    5.1   0.1    57   113    69   128    14   152 0.60 -
SOLCI006755700       -            646 EOG093603OR          -            750   3.5e-28  100.5   7.4   2   3   1.7e-22   2.3e-20   74.6   1.0    73   304   157   390   139   399 0.88 -
SOLCI006755700       -            646 EOG093603OR          -            750   3.5e-28  100.5   7.4   3   3   5.5e-07   7.5e-05   23.3   0.0   270   389   391   510   381   556 0.80 -
SOLCI004586700       -            198 EOG093603OR          -            750     4e-28  100.3   0.8   1   1   1.9e-29   2.6e-27   97.6   0.8   225   400     1   179     1   193 0.92 -
SOLCI005151200       -            711 EOG093603OR          -            750     4e-28  100.3   0.5   1   1   4.3e-30   5.9e-28   99.7   0.5   138   439   213   520   177   547 0.91 -
SOLCI005192800       -            605 EOG093603OR          -            750     5e-28  100.0   0.0   1   4   4.7e-07   6.5e-05   23.6   0.0    53   136    32   115     3   120 0.87 -
SOLCI005192800       -            605 EOG093603OR          -            750     5e-28  100.0   0.0   2   4   2.7e-09   3.7e-07   31.0   0.0    74   244   119   295   113   297 0.79 -
SOLCI005192800       -            605 EOG093603OR          -            750     5e-28  100.0   0.0   3   4   4.9e-08   6.8e-06   26.8   0.0   131   247   251   363   247   364 0.87 -
SOLCI005192800       -            605 EOG093603OR          -            750     5e-28  100.0   0.0   4   4   2.1e-05     0.003   18.1   0.0   281   391   363   472   360   484 0.89 -
SOLCI000565500       -            488 EOG093603OR          -            750   5.8e-28   99.8   1.3   1   2   7.6e-28     1e-25   92.3   0.6   151   370   168   388    94   395 0.84 -
SOLCI000565500       -            488 EOG093603OR          -            750   5.8e-28   99.8   1.3   2   2      0.15        20    5.4   0.0   450   492   400   442   391   460 0.63 -
SOLCI004319000       -            329 EOG093603OR          -            750   5.9e-28   99.7   0.0   1   2     2e-14   2.7e-12   48.0   0.0   240   346    89   199    46   205 0.90 -
SOLCI004319000       -            329 EOG093603OR          -            750   5.9e-28   99.7   0.0   2   2     3e-17   4.1e-15   57.3   0.0   264   419   149   307   148   320 0.92 -
SOLCI000257300       -            607 EOG093603OR          -            750     9e-28   99.1   0.3   1   2     0.032       4.4    7.6   0.0   547   604    98   156    95   162 0.77 -
SOLCI000257300       -            607 EOG093603OR          -            750     9e-28   99.1   0.3   2   2   6.7e-27   9.2e-25   89.2   0.2    80   365   160   447   155   472 0.85 -
SOLCI000401400       -            603 EOG093603OR          -            750   1.1e-27   98.8   7.9   1   2     4e-09   5.5e-07   30.4   0.0    85   224    87   231    15   242 0.54 -
SOLCI000401400       -            603 EOG093603OR          -            750   1.1e-27   98.8   7.9   2   2   1.9e-23   2.6e-21   77.8   4.8    83   400   155   478   150   482 0.88 -
SOLCI001011300       -            607 EOG093603OR          -            750   2.1e-27   97.9   5.4   1   4   1.6e-08   2.2e-06   28.4   0.2    39   147   102   210    65   258 0.76 -
SOLCI001011300       -            607 EOG093603OR          -            750   2.1e-27   97.9   5.4   2   4     2e-07   2.8e-05   24.8   0.2   123   190   256   324   204   339 0.72 -
SOLCI001011300       -            607 EOG093603OR          -            750   2.1e-27   97.9   5.4   3   4   1.5e-12   2.1e-10   41.7   0.1   122   245   356   482   325   490 0.90 -
SOLCI001011300       -            607 EOG093603OR          -            750   2.1e-27   97.9   5.4   4   4    0.0014      0.19   12.1   0.0   546   635   455   541   453   555 0.52 -
SOLCI004023700       -            541 EOG093603OR          -            750   2.8e-27   97.5   8.5   1   4      0.17        24    5.1   0.1   548   606    24    82    19    88 0.82 -
SOLCI004023700       -            541 EOG093603OR          -            750   2.8e-27   97.5   8.5   2   4   1.3e-08   1.8e-06   28.7   0.3    83   180    87   185    80   187 0.91 -
SOLCI004023700       -            541 EOG093603OR          -            750   2.8e-27   97.5   8.5   3   4   1.3e-09   1.8e-07   32.0   0.1    88   192   154   260   149   269 0.84 -
SOLCI004023700       -            541 EOG093603OR          -            750   2.8e-27   97.5   8.5   4   4     4e-14   5.5e-12   46.9   0.6    81   313   245   477   235   486 0.77 -
SOLCI003575300       -            729 EOG093603OR          -            750   3.4e-27   97.2   7.2   1   4    0.0011      0.15   12.5   0.1   324   397    87   159    64   167 0.79 -
SOLCI003575300       -            729 EOG093603OR          -            750   3.4e-27   97.2   7.2   2   4   1.1e-06   0.00015   22.4   0.1    71   179   170   283   157   304 0.66 -
SOLCI003575300       -            729 EOG093603OR          -            750   3.4e-27   97.2   7.2   3   4   8.1e-07   0.00011   22.8   0.0   144   252   318   426   304   435 0.88 -
SOLCI003575300       -            729 EOG093603OR          -            750   3.4e-27   97.2   7.2   4   4   3.4e-12   4.7e-10   40.5   0.1   125   245   468   591   456   639 0.92 -
SOLCI002908200       -            626 EOG093603OR          -            750   3.7e-27   97.1   0.1   1   3   0.00082      0.11   12.8   0.0    54   149    18   113     1   115 0.87 -
SOLCI002908200       -            626 EOG093603OR          -            750   3.7e-27   97.1   0.1   2   3   1.1e-15   1.5e-13   52.1   0.0    73   244   138   313   114   320 0.79 -
SOLCI002908200       -            626 EOG093603OR          -            750   3.7e-27   97.1   0.1   3   3   7.6e-09     1e-06   29.5   0.0   182   281   318   419   283   427 0.83 -
SOLCI005213900       -            936 EOG093603OR          -            750   3.7e-27   97.1  15.1   1   4     1e-08   1.4e-06   29.1   1.5    75   244    78   252    36   255 0.76 -
SOLCI005213900       -            936 EOG093603OR          -            750   3.7e-27   97.1  15.1   2   4   1.8e-15   2.4e-13   51.4   3.7    62   351   168   459   160   473 0.88 -
SOLCI005213900       -            936 EOG093603OR          -            750   3.7e-27   97.1  15.1   3   4    0.0037      0.52   10.7   1.1    67   151   476   560   460   574 0.83 -
SOLCI005213900       -            936 EOG093603OR          -            750   3.7e-27   97.1  15.1   4   4     1e-06   0.00014   22.5   0.0   125   248   604   730   569   735 0.85 -
SOLCI004944500       -            405 EOG093603OR          -            750   4.4e-27   96.8   1.1   1   3   7.8e-16   1.1e-13   52.6   0.0   451   605    79   238    62   242 0.77 -
SOLCI004944500       -            405 EOG093603OR          -            750   4.4e-27   96.8   1.1   2   3   6.2e-13   8.5e-11   43.0   0.2   171   306   236   372   233   380 0.93 -
SOLCI004944500       -            405 EOG093603OR          -            750   4.4e-27   96.8   1.1   3   3    0.0035      0.49   10.7   0.0   443   495   317   369   313   398 0.67 -
SOLCI002575800       -            399 EOG093603OR          -            750   7.4e-27   96.1   2.7   1   2   0.00052     0.071   13.5   0.3   512   592   118   205   111   221 0.62 -
SOLCI002575800       -            399 EOG093603OR          -            750   7.4e-27   96.1   2.7   2   2   6.6e-25   9.1e-23   82.6   0.3   272   422   221   375   211   386 0.88 -
SOLCI002358300       -            602 EOG093603OR          -            750   8.2e-27   96.0   1.7   1   5    0.0022       0.3   11.4   0.0    94   151    49   107    39   122 0.78 -
SOLCI002358300       -            602 EOG093603OR          -            750   8.2e-27   96.0   1.7   2   5   1.3e-05    0.0018   18.8   0.0    80   146   137   204   117   207 0.85 -
SOLCI002358300       -            602 EOG093603OR          -            750   8.2e-27   96.0   1.7   3   5   6.8e-07   9.3e-05   23.0   0.1    76   196   200   324   198   334 0.85 -
SOLCI002358300       -            602 EOG093603OR          -            750   8.2e-27   96.0   1.7   4   5   6.5e-06   0.00089   19.8   0.0    91   150   350   409   332   410 0.92 -
SOLCI002358300       -            602 EOG093603OR          -            750   8.2e-27   96.0   1.7   5   5   8.6e-06    0.0012   19.4   0.0   441   506   409   475   407   490 0.94 -
SOLCI000278900       -            237 EOG093603OR          -            750   9.2e-27   95.8   6.4   1   2   2.8e-12   3.9e-10   40.8   0.2   528   598    11    81     6    83 0.95 -
SOLCI000278900       -            237 EOG093603OR          -            750   9.2e-27   95.8   6.4   2   2     2e-19   2.8e-17   64.4   1.8   547   686    65   203    59   227 0.87 -
SOLCI005434400       -            615 EOG093603OR          -            750   1.1e-26   95.5   2.0   1   3     2e-06   0.00027   21.5   0.0    74   193    19   143     4   149 0.85 -
SOLCI005434400       -            615 EOG093603OR          -            750   1.1e-26   95.5   2.0   2   3   2.3e-08   3.1e-06   27.9   0.2    74   210   354   497   345   501 0.86 -
SOLCI005434400       -            615 EOG093603OR          -            750   1.1e-26   95.5   2.0   3   3     7e-05    0.0096   16.4   0.0    84   180   503   603   498   607 0.81 -
SOLCI000463100       -            526 EOG093603OR          -            750   1.5e-26   95.1   0.8   1   2   1.6e-13   2.2e-11   44.9   0.9   422   572   199   354   128   359 0.75 -
SOLCI000463100       -            526 EOG093603OR          -            750   1.5e-26   95.1   0.8   2   2   3.1e-14   4.3e-12   47.3   0.0   476   604   359   487   354   493 0.94 -
SOLCI000391400       -            379 EOG093603OR          -            750   1.7e-26   95.0   1.3   1   3   2.2e-05     0.003   18.1   0.1   444   528   107   193    98   199 0.87 -
SOLCI000391400       -            379 EOG093603OR          -            750   1.7e-26   95.0   1.3   2   3   2.9e-11     4e-09   37.5   0.0   304   386   207   289   194   290 0.81 -
SOLCI000391400       -            379 EOG093603OR          -            750   1.7e-26   95.0   1.3   3   3   1.8e-11   2.5e-09   38.2   0.0   441   524   289   372   285   377 0.95 -
SOLCI007107400       -            626 EOG093603OR          -            750   1.9e-26   94.7   7.1   1   3   0.00013     0.018   15.5   0.0    62   147    35   123    15   135 0.76 -
SOLCI007107400       -            626 EOG093603OR          -            750   1.9e-26   94.7   7.1   2   3    0.0034      0.47   10.8   0.1    82   153   159   233   150   241 0.84 -
SOLCI007107400       -            626 EOG093603OR          -            750   1.9e-26   94.7   7.1   3   3   1.2e-20   1.6e-18   68.6   3.1    60   400   241   584   231   601 0.84 -
SOLCI007478000       -            589 EOG093603OR          -            750   2.2e-26   94.5   2.5   1   3   6.9e-18   9.5e-16   59.4   0.7    66   379    43   357    15   358 0.86 -
SOLCI007478000       -            589 EOG093603OR          -            750   2.2e-26   94.5   2.5   2   3   2.6e-08   3.6e-06   27.7   0.0   125   244   339   461   329   464 0.82 -
SOLCI007478000       -            589 EOG093603OR          -            750   2.2e-26   94.5   2.5   3   3     0.029       3.9    7.7   0.0   278   346   425   493   411   541 0.75 -
SOLCI002658500       -            512 EOG093603OR          -            750   2.6e-26   94.3   0.8   1   3   0.00014     0.019   15.4   0.2    55   146    19   112     1   116 0.77 -
SOLCI002658500       -            512 EOG093603OR          -            750   2.6e-26   94.3   0.8   2   3   2.6e-06   0.00036   21.1   0.0    82   196   116   236   103   251 0.76 -
SOLCI002658500       -            512 EOG093603OR          -            750   2.6e-26   94.3   0.8   3   3   6.1e-17   8.4e-15   56.2   0.0    74   301   245   481   230   497 0.79 -
SOLCI006960500       -            799 EOG093603OR          -            750   2.8e-26   94.2   9.1   1   2   0.00016     0.022   15.2   2.5   537   678   113   255   104   265 0.54 -
SOLCI006960500       -            799 EOG093603OR          -            750   2.8e-26   94.2   9.1   2   2   2.5e-24   3.5e-22   80.6   0.6    45   414   315   711   312   720 0.84 -
SOLCI000500200       -            626 EOG093603OR          -            750   3.2e-26   94.0   4.8   1   3       8.5   1.2e+03   -0.4   0.0   545   590    86   131    80   138 0.77 -
SOLCI000500200       -            626 EOG093603OR          -            750   3.2e-26   94.0   4.8   2   3   1.2e-23   1.7e-21   78.4   0.5    87   304   156   371   128   380 0.88 -
SOLCI000500200       -            626 EOG093603OR          -            750   3.2e-26   94.0   4.8   3   3   9.8e-05     0.013   15.9   0.0   267   386   369   488   362   505 0.79 -
SOLCI002661500       -            536 EOG093603OR          -            750   3.3e-26   93.9   4.0   1   3   2.9e-05     0.004   17.6   0.0    79   145    14    80     8    86 0.87 -
SOLCI002661500       -            536 EOG093603OR          -            750   3.3e-26   93.9   4.0   2   3   6.1e-09   8.4e-07   29.8   2.3    92   252   128   291    92   300 0.87 -
SOLCI002661500       -            536 EOG093603OR          -            750   3.3e-26   93.9   4.0   3   3   2.9e-12     4e-10   40.8   0.0   143   337   321   479   308   528 0.48 -
SOLCI002052500       -            534 EOG093603OR          -            750   3.8e-26   93.7   5.2   1   3   7.9e-05     0.011   16.2   0.5    43   105    61   127    18   137 0.50 -
SOLCI002052500       -            534 EOG093603OR          -            750   3.8e-26   93.7   5.2   2   3     2e-23   2.8e-21   77.7   0.9    56   346   113   405   113   405 0.89 -
SOLCI002052500       -            534 EOG093603OR          -            750   3.8e-26   93.7   5.2   3   3     0.013       1.8    8.8   0.0   281   340   372   431   369   467 0.84 -
SOLCI006210600       -            498 EOG093603OR          -            750     8e-26   92.7   0.1   1   3   0.00054     0.074   13.4   0.0   527   594    28    91    23   108 0.83 -
SOLCI006210600       -            498 EOG093603OR          -            750     8e-26   92.7   0.1   2   3   1.1e-09   1.5e-07   32.3   0.0    83   196   108   222   103   237 0.92 -
SOLCI006210600       -            498 EOG093603OR          -            750     8e-26   92.7   0.1   3   3   4.4e-13   6.1e-11   43.5   0.0   148   350   243   443   227   448 0.84 -
SOLCI003417500       -            751 EOG093603OR          -            750   1.2e-25   92.1   1.3   1   4       3.3   4.5e+02    0.9   0.0    54   129    43   119    33   132 0.76 -
SOLCI003417500       -            751 EOG093603OR          -            750   1.2e-25   92.1   1.3   2   4   1.3e-17   1.7e-15   58.5   0.4    53   364   143   455   128   463 0.84 -
SOLCI003417500       -            751 EOG093603OR          -            750   1.2e-25   92.1   1.3   3   4   5.9e-06   0.00081   19.9   0.0    63   155   456   548   447   550 0.83 -
SOLCI003417500       -            751 EOG093603OR          -            750   1.2e-25   92.1   1.3   4   4   6.6e-08     9e-06   26.4   0.0   150   292   482   621   470   647 0.67 -
SOLCI006485100       -            894 EOG093603OR          -            750   1.4e-25   91.8   8.8   1   5   1.7e-06   0.00024   21.7   0.1    56   150    84   177    76   177 0.91 -
SOLCI006485100       -            894 EOG093603OR          -            750   1.4e-25   91.8   8.8   2   5   6.2e-05    0.0085   16.6   0.0   317   365   143   191   140   198 0.87 -
SOLCI006485100       -            894 EOG093603OR          -            750   1.4e-25   91.8   8.8   3   5     0.011       1.5    9.1   0.1   288   387   214   315   205   328 0.68 -
SOLCI006485100       -            894 EOG093603OR          -            750   1.4e-25   91.8   8.8   4   5   5.9e-10   8.2e-08   33.1   0.1    73   193   303   424   286   435 0.86 -
SOLCI006485100       -            894 EOG093603OR          -            750   1.4e-25   91.8   8.8   5   5   4.1e-07   5.6e-05   23.8   0.1    78   385   440   754   423   756 0.70 -
SOLCI002364300       -            528 EOG093603OR          -            750   1.5e-25   91.8   6.3   1   3      0.25        34    4.6   0.0   103   142     4    43     2    45 0.89 -
SOLCI002364300       -            528 EOG093603OR          -            750   1.5e-25   91.8   6.3   2   3   1.8e-13   2.5e-11   44.7   1.5    75   206    42   178    35   193 0.87 -
SOLCI002364300       -            528 EOG093603OR          -            750   1.5e-25   91.8   6.3   3   3   1.4e-14   1.9e-12   48.5   0.3    96   247   164   322   161   390 0.82 -
SOLCI003281000       -            483 EOG093603OR          -            750   1.7e-25   91.6   1.7   1   1   1.7e-27   2.3e-25   91.2   1.7    61   382    18   341     7   348 0.86 -
SOLCI006898400       -            451 EOG093603OR          -            750     2e-25   91.4   0.0   1   4       1.8   2.4e+02    1.8   0.0   329   367     4    43     1    71 0.65 -
SOLCI006898400       -            451 EOG093603OR          -            750     2e-25   91.4   0.0   2   4   4.2e-13   5.8e-11   43.6   0.0   101   246    80   234    65   238 0.80 -
SOLCI006898400       -            451 EOG093603OR          -            750     2e-25   91.4   0.0   3   4   2.7e-05    0.0038   17.7   0.0   135   245   192   301   188   303 0.82 -
SOLCI006898400       -            451 EOG093603OR          -            750     2e-25   91.4   0.0   4   4   5.8e-09     8e-07   29.9   0.0   283   384   305   405   300   416 0.90 -
SOLCI002438100       -            614 EOG093603OR          -            750     2e-25   91.3   6.0   1   4   3.9e-09   5.4e-07   30.4   0.1    69   200    74   210    58   223 0.85 -
SOLCI002438100       -            614 EOG093603OR          -            750     2e-25   91.3   6.0   2   4   5.4e-13   7.5e-11   43.2   0.5   150   340   230   412   219   417 0.88 -
SOLCI002438100       -            614 EOG093603OR          -            750     2e-25   91.3   6.0   3   4   0.00041     0.057   13.8   0.0   125   195   398   469   391   486 0.85 -
SOLCI002438100       -            614 EOG093603OR          -            750     2e-25   91.3   6.0   4   4      0.03       4.1    7.7   0.1   538   646   488   593   478   598 0.87 -
SOLCI003177800       -            637 EOG093603OR          -            750   2.3e-25   91.1   0.4   1   6   4.5e-06   0.00062   20.3   0.0   252   345   101   194    89   199 0.91 -
SOLCI003177800       -            637 EOG093603OR          -            750   2.3e-25   91.1   0.4   2   6   1.1e-06   0.00015   22.4   0.0   319   417   200   298   197   308 0.94 -
SOLCI003177800       -            637 EOG093603OR          -            750   2.3e-25   91.1   0.4   3   6     0.017       2.4    8.5   0.0    90   150   273   333   260   343 0.87 -
SOLCI003177800       -            637 EOG093603OR          -            750   2.3e-25   91.1   0.4   4   6       2.8   3.8e+02    1.2   0.0   306   346   323   363   299   372 0.50 -
SOLCI003177800       -            637 EOG093603OR          -            750   2.3e-25   91.1   0.4   5   6     1e-11   1.4e-09   39.0   0.0    86   210   378   508   350   531 0.85 -
SOLCI003177800       -            637 EOG093603OR          -            750   2.3e-25   91.1   0.4   6   6       2.8   3.8e+02    1.2   0.0   106   150   536   579   516   582 0.86 -
SOLCI001933400       -            674 EOG093603OR          -            750   2.4e-25   91.1   2.4   1   3      0.15        20    5.4   0.0   553   603    72   122    65   124 0.88 -
SOLCI001933400       -            674 EOG093603OR          -            750   2.4e-25   91.1   2.4   2   3   4.5e-12   6.3e-10   40.1   0.1    56   247   103   298    99   306 0.84 -
SOLCI001933400       -            674 EOG093603OR          -            750   2.4e-25   91.1   2.4   3   3   2.7e-14   3.7e-12   47.5   0.2    87   388   339   640   319   670 0.79 -
SOLCI005477300       -            449 EOG093603OR          -            750   3.3e-25   90.7   0.2   1   2    0.0034      0.47   10.8   0.0    57   128    69   140    43   145 0.81 -
SOLCI005477300       -            449 EOG093603OR          -            750   3.3e-25   90.7   0.2   2   2     1e-23   1.4e-21   78.7   0.4    91   384   134   431   130   436 0.89 -
SOLCI000161600       -            521 EOG093603OR          -            750   5.6e-25   89.9   0.4   1   2   7.8e-25   1.1e-22   82.3   0.2   187   421   179   426   178   428 0.89 -
SOLCI000161600       -            521 EOG093603OR          -            750   5.6e-25   89.9   0.4   2   2      0.01       1.4    9.2   0.0   533   578   417   462   415   480 0.86 -
SOLCI000302400       -            476 EOG093603OR          -            750   6.5e-25   89.7   0.5   1   2      0.21        29    4.9   0.0   331   366    90   129    69   151 0.67 -
SOLCI000302400       -            476 EOG093603OR          -            750   6.5e-25   89.7   0.5   2   2   1.2e-25   1.6e-23   85.0   0.1    59   392   124   460   120   467 0.88 -
SOLCI006966600       -            935 EOG093603OR          -            750   9.3e-25   89.2   6.7   1   6     0.021       2.9    8.2   0.1   650   700   145   195   122   219 0.73 -
SOLCI006966600       -            935 EOG093603OR          -            750   9.3e-25   89.2   6.7   2   6       2.5   3.5e+02    1.3   0.1   475   524   210   255   198   267 0.83 -
SOLCI006966600       -            935 EOG093603OR          -            750   9.3e-25   89.2   6.7   3   6   1.7e-14   2.3e-12   48.2   0.2   149   421   318   584   292   595 0.87 -
SOLCI006966600       -            935 EOG093603OR          -            750   9.3e-25   89.2   6.7   4   6   1.9e-07   2.6e-05   24.9   0.3   124   343   425   647   414   654 0.83 -
SOLCI006966600       -            935 EOG093603OR          -            750   9.3e-25   89.2   6.7   5   6   8.7e-07   0.00012   22.7   0.0   285   420   652   783   628   784 0.90 -
SOLCI006966600       -            935 EOG093603OR          -            750   9.3e-25   89.2   6.7   6   6    0.0008      0.11   12.9   0.0   322   416   755   850   748   853 0.87 -
SOLCI002443800       -            566 EOG093603OR          -            750   1.3e-24   88.6   2.4   1   3      0.55        76    3.5   0.0   300   375    44   115    33   155 0.53 -
SOLCI002443800       -            566 EOG093603OR          -            750   1.3e-24   88.6   2.4   2   3   1.9e-09   2.6e-07   31.5   0.3    77   196   152   274   137   279 0.88 -
SOLCI002443800       -            566 EOG093603OR          -            750   1.3e-24   88.6   2.4   3   3   1.1e-15   1.6e-13   52.0   0.1   125   249   303   430   290   497 0.84 -
SOLCI003956600       -            581 EOG093603OR          -            750   1.5e-24   88.4   1.6   1   2      0.18        25    5.1   0.0    72   145    13    90     1   103 0.75 -
SOLCI003956600       -            581 EOG093603OR          -            750   1.5e-24   88.4   1.6   2   2   1.4e-24     2e-22   81.5   0.7    55   399   108   456   105   462 0.88 -
SOLCI006582300       -            682 EOG093603OR          -            750   1.8e-24   88.3   4.3   1   3   8.8e-10   1.2e-07   32.6   0.1    47   154    26   134    17   143 0.86 -
SOLCI006582300       -            682 EOG093603OR          -            750   1.8e-24   88.3   4.3   2   3   8.5e-05     0.012   16.1   0.0   117   189   167   240   159   260 0.89 -
SOLCI006582300       -            682 EOG093603OR          -            750   1.8e-24   88.3   4.3   3   3   9.3e-12   1.3e-09   39.1   0.2    16   317   289   605   276   669 0.78 -
SOLCI003806100       -            707 EOG093603OR          -            750   1.8e-24   88.2   3.2   1   4   3.1e-08   4.2e-06   27.5   0.0    53   157    34   136    21   141 0.86 -
SOLCI003806100       -            707 EOG093603OR          -            750   1.8e-24   88.2   3.2   2   4   7.7e-12   1.1e-09   39.4   1.0   118   351   167   401   159   403 0.86 -
SOLCI003806100       -            707 EOG093603OR          -            750   1.8e-24   88.2   3.2   3   4     0.018       2.4    8.4   0.0   152   210   404   462   401   467 0.94 -
SOLCI003806100       -            707 EOG093603OR          -            750   1.8e-24   88.2   3.2   4   4    0.0068      0.94    9.8   0.0   283   367   467   549   461   585 0.80 -
SOLCI005378000       -            625 EOG093603OR          -            750   2.1e-24   88.0   0.8   1   2   4.1e-14   5.7e-12   46.9   0.1   217   379   257   421   247   433 0.89 -
SOLCI005378000       -            625 EOG093603OR          -            750   2.1e-24   88.0   0.8   2   2   6.3e-12   8.7e-10   39.7   0.1   189   363   434   611   426   622 0.89 -
SOLCI005818800       -            585 EOG093603OR          -            750   2.4e-24   87.8   0.4   1   2   5.8e-06   0.00081   19.9   0.0   544   608    75   139    65   145 0.91 -
SOLCI005818800       -            585 EOG093603OR          -            750   2.4e-24   87.8   0.4   2   2   5.8e-19     8e-17   62.9   0.2    83   384   142   445   138   449 0.87 -
SOLCI002514300       -            555 EOG093603OR          -            750   3.2e-24   87.4   0.0   1   2   6.2e-15   8.5e-13   49.6   0.0    79   358    29   309     5   328 0.78 -
SOLCI002514300       -            555 EOG093603OR          -            750   3.2e-24   87.4   0.0   2   2   1.3e-10   1.7e-08   35.4   0.0   180   280   368   470   361   483 0.87 -
SOLCI005755800       -            441 EOG093603OR          -            750   3.6e-24   87.2   0.5   1   2   1.7e-11   2.3e-09   38.2   0.0     2   195     5   200     4   208 0.84 -
SOLCI005755800       -            441 EOG093603OR          -            750   3.6e-24   87.2   0.5   2   2   5.8e-14     8e-12   46.4   0.2   124   276   232   383   214   429 0.75 -
SOLCI006180800       -            554 EOG093603OR          -            750   4.5e-24   86.9   4.0   1   3      0.77   1.1e+02    3.0   0.0   542   603    69   128    46   136 0.58 -
SOLCI006180800       -            554 EOG093603OR          -            750   4.5e-24   86.9   4.0   2   3   1.2e-08   1.6e-06   28.8   0.3    58   170   150   263   144   294 0.81 -
SOLCI006180800       -            554 EOG093603OR          -            750   4.5e-24   86.9   4.0   3   3   2.2e-20     3e-18   67.7   0.3    86   402   209   531   207   540 0.85 -
SOLCI003466100       -            531 EOG093603OR          -            750   5.9e-24   86.5   0.6   1   3   1.1e-05    0.0015   19.1   0.0   286   406    82   201    77   203 0.67 -
SOLCI003466100       -            531 EOG093603OR          -            750   5.9e-24   86.5   0.6   2   3   6.8e-13   9.3e-11   42.9   0.2    86   161   183   260   179   283 0.83 -
SOLCI003466100       -            531 EOG093603OR          -            750   5.9e-24   86.5   0.6   3   3   7.4e-10     1e-07   32.8   0.0   225   382   258   415   248   421 0.79 -
SOLCI001074300       -            601 EOG093603OR          -            750     6e-24   86.5   7.6   1   2     1e-20   1.4e-18   68.7   7.0   116   522    73   492    27   492 0.80 -
SOLCI001074300       -            601 EOG093603OR          -            750     6e-24   86.5   7.6   2   2     2e-07   2.8e-05   24.8   0.0   118   248   381   515   361   563 0.80 -
SOLCI003109000       -            456 EOG093603OR          -            750   6.9e-24   86.3   1.8   1   2   7.7e-12   1.1e-09   39.4   0.0    38   203    56   226    25   233 0.85 -
SOLCI003109000       -            456 EOG093603OR          -            750   6.9e-24   86.3   1.8   2   2   2.4e-13   3.3e-11   44.4   1.3   183   383   243   440   232   455 0.81 -
SOLCI002952600       -            627 EOG093603OR          -            750   9.7e-24   85.8   1.8   1   4   3.8e-05    0.0053   17.2   0.0   544   608    93   157    84   177 0.85 -
SOLCI002952600       -            627 EOG093603OR          -            750   9.7e-24   85.8   1.8   2   4   2.2e-06    0.0003   21.3   0.0   103   151   181   229   166   254 0.82 -
SOLCI002952600       -            627 EOG093603OR          -            750   9.7e-24   85.8   1.8   3   4    0.0016      0.22   11.9   0.0   152   235   275   359   268   380 0.83 -
SOLCI002952600       -            627 EOG093603OR          -            750   9.7e-24   85.8   1.8   4   4   1.8e-09   2.5e-07   31.6   0.0   178   310   406   536   383   587 0.76 -
SOLCI002635400       -            608 EOG093603OR          -            750   1.6e-23   85.1   9.7   1   3   9.5e-10   1.3e-07   32.5   0.0    53   153    51   151    19   156 0.89 -
SOLCI002635400       -            608 EOG093603OR          -            750   1.6e-23   85.1   9.7   2   3   0.00019     0.026   15.0   0.2    53   151   152   250   147   264 0.81 -
SOLCI002635400       -            608 EOG093603OR          -            750   1.6e-23   85.1   9.7   3   3   4.1e-12   5.7e-10   40.3   3.1    92   365   295   570   272   592 0.80 -
SOLCI004441600       -            343 EOG093603OR          -            750   1.6e-23   85.1   0.0   1   1   1.7e-25   2.4e-23   84.5   0.0   271   422   156   307   154   317 0.86 -
SOLCI004171700       -            633 EOG093603OR          -            750   2.8e-23   84.3   6.8   1   4   6.1e-10   8.4e-08   33.1   0.4    51   229    23   203     1   219 0.84 -
SOLCI004171700       -            633 EOG093603OR          -            750   2.8e-23   84.3   6.8   2   4     6e-06   0.00083   19.9   0.2    89   154   274   339   203   363 0.82 -
SOLCI004171700       -            633 EOG093603OR          -            750   2.8e-23   84.3   6.8   3   4     1e-07   1.4e-05   25.8   0.2    89   208   274   398   258   399 0.89 -
SOLCI004171700       -            633 EOG093603OR          -            750   2.8e-23   84.3   6.8   4   4   5.8e-10     8e-08   33.2   0.1   282   419   368   506   353   525 0.87 -
SOLCI001503200       -            492 EOG093603OR          -            750   3.2e-23   84.1   0.6   1   2   3.5e-20   4.8e-18   67.0   0.5   168   377    76   288    68   292 0.89 -
SOLCI001503200       -            492 EOG093603OR          -            750   3.2e-23   84.1   0.6   2   2   3.2e-05    0.0044   17.5   0.0   196   313   278   396   273   401 0.91 -
SOLCI004636900       -            632 EOG093603OR          -            750   5.8e-23   83.2   1.7   1   3   1.5e-11   2.1e-09   38.4   0.1   183   346    47   201    33   208 0.87 -
SOLCI004636900       -            632 EOG093603OR          -            750   5.8e-23   83.2   1.7   2   3   5.4e-05    0.0074   16.7   1.8   125   342   181   398   173   401 0.71 -
SOLCI004636900       -            632 EOG093603OR          -            750   5.8e-23   83.2   1.7   3   3   1.3e-09   1.9e-07   32.0   0.0   146   349   373   573   311   591 0.87 -
SOLCI000060300       -            370 EOG093603OR          -            750   6.6e-23   83.0   5.5   1   2   2.8e-17   3.9e-15   57.3   1.1   220   378    52   213    35   217 0.92 -
SOLCI000060300       -            370 EOG093603OR          -            750   6.6e-23   83.0   5.5   2   2   2.4e-08   3.4e-06   27.8   0.2   463   544   220   305   215   319 0.83 -
SOLCI007179400       -            482 EOG093603OR          -            750   7.2e-23   82.9   1.3   1   1   5.1e-24     7e-22   79.7   1.4    64   379    88   413    61   419 0.87 -
SOLCI001997700       -            525 EOG093603OR          -            750   1.1e-22   82.3   3.9   1   2   4.6e-21   6.4e-19   69.9   0.3   224   384   281   439   276   447 0.92 -
SOLCI001997700       -            525 EOG093603OR          -            750   1.1e-22   82.3   3.9   2   2   0.00072     0.099   13.0   0.1   448   521   448   519   443   524 0.77 -
SOLCI004915200       -            542 EOG093603OR          -            750   1.1e-22   82.3   0.0   1   2     3e-13   4.2e-11   44.0   0.0    94   291   106   307    71   311 0.74 -
SOLCI004915200       -            542 EOG093603OR          -            750   1.1e-22   82.3   0.0   2   2   1.2e-09   1.7e-07   32.1   0.0   139   269   356   489   332   501 0.77 -
SOLCI001388900       -            521 EOG093603OR          -            750     2e-22   81.5   5.3   1   3    0.0019      0.26   11.6   0.1   255   381    84   212    64   216 0.73 -
SOLCI001388900       -            521 EOG093603OR          -            750     2e-22   81.5   5.3   2   3   1.4e-14   1.9e-12   48.5   0.3   438   599   213   378   205   380 0.91 -
SOLCI001388900       -            521 EOG093603OR          -            750     2e-22   81.5   5.3   3   3   1.1e-10   1.5e-08   35.5   0.3   447   596   327   481   321   488 0.86 -
SOLCI001670900       -            653 EOG093603OR          -            750   3.4e-22   80.7   5.3   1   3       1.6   2.1e+02    2.0   0.0   547   569    49    71    40    74 0.81 -
SOLCI001670900       -            653 EOG093603OR          -            750   3.4e-22   80.7   5.3   2   3   1.1e-07   1.5e-05   25.6   0.1    54   154    80   180    73   195 0.92 -
SOLCI001670900       -            653 EOG093603OR          -            750   3.4e-22   80.7   5.3   3   3   1.1e-08   1.6e-06   28.9   0.1   103   580   330   448   316   564 0.47 -
SOLCI004732000       -            116 EOG093603OR          -            750   6.5e-22   79.8   0.0   1   1   5.1e-24   7.1e-22   79.6   0.0   266   377     2   116     1   116 0.94 -
SOLCI002887100       -            535 EOG093603OR          -            750   7.4e-22   79.6   2.6   1   3     2e-09   2.8e-07   31.4   0.1   441   598   130   289    99   310 0.82 -
SOLCI002887100       -            535 EOG093603OR          -            750   7.4e-22   79.6   2.6   2   3   4.9e-14   6.8e-12   46.6   0.3   447   594   343   501   338   508 0.82 -
SOLCI002887100       -            535 EOG093603OR          -            750   7.4e-22   79.6   2.6   3   3   0.00078      0.11   12.9   0.0   225   293   460   526   448   533 0.77 -
SOLCI002625600       -            591 EOG093603OR          -            750   9.4e-22   79.2   0.4   1   3       3.4   4.7e+02    0.9   0.0   151   190    86   125    52   141 0.63 -
SOLCI002625600       -            591 EOG093603OR          -            750   9.4e-22   79.2   0.4   2   3   4.6e-05    0.0063   17.0   0.0    79   150   145   216   135   229 0.85 -
SOLCI002625600       -            591 EOG093603OR          -            750   9.4e-22   79.2   0.4   3   3   4.5e-17   6.2e-15   56.7   0.1    71   227   238   397   222   406 0.85 -
SOLCI001686500       -            621 EOG093603OR          -            750     1e-21   79.1   2.4   1   2    0.0032      0.43   10.9   0.0   106   161    99   154    77   162 0.66 -
SOLCI001686500       -            621 EOG093603OR          -            750     1e-21   79.1   2.4   2   2   1.4e-19     2e-17   65.0   1.6    94   378   188   478   168   496 0.82 -
SOLCI004309800       -            545 EOG093603OR          -            750   1.2e-21   78.8   0.0   1   3    0.0026      0.36   11.2   0.0   150   190   184   224   120   231 0.86 -
SOLCI004309800       -            545 EOG093603OR          -            750   1.2e-21   78.8   0.0   2   3   1.2e-17   1.6e-15   58.6   0.0   479   685   182   394   178   396 0.90 -
SOLCI004309800       -            545 EOG093603OR          -            750   1.2e-21   78.8   0.0   3   3   0.00013     0.018   15.5   0.0   326   379   400   453   395   462 0.89 -
SOLCI002323000       -            564 EOG093603OR          -            750   2.8e-21   77.6   0.5   1   3       4.1   5.6e+02    0.6   0.0    86   132    21    67     9    79 0.75 -
SOLCI002323000       -            564 EOG093603OR          -            750   2.8e-21   77.6   0.5   2   3   4.1e-22   5.7e-20   73.3   0.3    58   385    93   423    59   428 0.89 -
SOLCI002323000       -            564 EOG093603OR          -            750   2.8e-21   77.6   0.5   3   3       8.4   1.2e+03   -0.4   0.0   304   334   531   561   509   563 0.84 -
SOLCI003282300       -            649 EOG093603OR          -            750   4.1e-21   77.1  10.3   1   3     0.041       5.6    7.2   0.0   107   149    52    94    48   105 0.64 -
SOLCI003282300       -            649 EOG093603OR          -            750   4.1e-21   77.1  10.3   2   3   2.6e-09   3.6e-07   31.0   0.7   396   610   119   331   106   356 0.77 -
SOLCI003282300       -            649 EOG093603OR          -            750   4.1e-21   77.1  10.3   3   3   4.5e-12   6.2e-10   40.2   2.0    58   246   373   569   354   574 0.86 -
SOLCI006320100       -            758 EOG093603OR          -            750   4.3e-21   77.1   7.0   1   2   1.7e-12   2.4e-10   41.5   5.7   119   396   128   401   103   407 0.87 -
SOLCI006320100       -            758 EOG093603OR          -            750   4.3e-21   77.1   7.0   2   2   3.6e-10     5e-08   33.8   0.0   153   345   434   622   414   638 0.66 -
SOLCI004937200       -            610 EOG093603OR          -            750   4.5e-21   77.0   0.1   1   2     0.031       4.2    7.6   0.0   125   199    45   120    40   129 0.81 -
SOLCI004937200       -            610 EOG093603OR          -            750   4.5e-21   77.0   0.1   2   2   4.4e-20   6.1e-18   66.6   1.6    56   347   108   402   106   434 0.82 -
SOLCI000270700       -            850 EOG093603OR          -            750   4.8e-21   76.9  17.6   1   5       1.2   1.7e+02    2.4   0.0   235   271   205   241   194   255 0.63 -
SOLCI000270700       -            850 EOG093603OR          -            750   4.8e-21   76.9  17.6   2   5      0.58        80    3.4   0.1    55   113   262   318   250   333 0.78 -
SOLCI000270700       -            850 EOG093603OR          -            750   4.8e-21   76.9  17.6   3   5   1.9e-05    0.0026   18.2   0.2   532   606   384   458   353   462 0.83 -
SOLCI000270700       -            850 EOG093603OR          -            750   4.8e-21   76.9  17.6   4   5   2.2e-13     3e-11   44.5   0.6   442   568   465   592   460   598 0.94 -
SOLCI000270700       -            850 EOG093603OR          -            750   4.8e-21   76.9  17.6   5   5   5.7e-07   7.8e-05   23.3   0.4   447   598   572   724   570   734 0.88 -
SOLCI002088500       -            776 EOG093603OR          -            750     9e-21   76.0   0.2   1   3    0.0042      0.57   10.5   0.2   317   428   246   360   233   380 0.44 -
SOLCI002088500       -            776 EOG093603OR          -            750     9e-21   76.0   0.2   2   3   3.2e-08   4.5e-06   27.4   0.0   284   418   439   578   421   586 0.62 -
SOLCI002088500       -            776 EOG093603OR          -            750     9e-21   76.0   0.2   3   3   1.1e-16   1.5e-14   55.4   0.0    50   256   512   735   508   742 0.84 -
SOLCI002836800       -            596 EOG093603OR          -            750     1e-20   75.8   6.6   1   4      0.23        32    4.7   0.1    62   153    36   125    11   136 0.78 -
SOLCI002836800       -            596 EOG093603OR          -            750     1e-20   75.8   6.6   2   4     0.078        11    6.3   0.2    89   146   162   219   126   233 0.74 -
SOLCI002836800       -            596 EOG093603OR          -            750     1e-20   75.8   6.6   3   4   3.2e-08   4.4e-06   27.4   0.8   125   330   167   373   164   375 0.84 -
SOLCI002836800       -            596 EOG093603OR          -            750     1e-20   75.8   6.6   4   4   8.4e-14   1.2e-11   45.9   0.0   125   248   369   495   364   526 0.90 -
SOLCI005437800       -            530 EOG093603OR          -            750   1.2e-20   75.5   7.5   1   3    0.0064      0.88    9.9   0.1   544   595    68   121    60   132 0.65 -
SOLCI005437800       -            530 EOG093603OR          -            750   1.2e-20   75.5   7.5   2   3   5.8e-08     8e-06   26.6   0.3    59   197   113   252   111   276 0.91 -
SOLCI005437800       -            530 EOG093603OR          -            750   1.2e-20   75.5   7.5   3   3   2.2e-13     3e-11   44.5   0.4   125   314   280   474   272   487 0.59 -
SOLCI007161600       -            555 EOG093603OR          -            750   1.3e-20   75.5   1.3   1   2   2.9e-11   3.9e-09   37.5   0.1   217   349   119   250   108   253 0.91 -
SOLCI007161600       -            555 EOG093603OR          -            750   1.3e-20   75.5   1.3   2   2   1.1e-10   1.5e-08   35.6   0.0   183   355   251   421   247   426 0.85 -
SOLCI006221800       -            453 EOG093603OR          -            750   1.6e-20   75.1   0.1   1   2       1.9   2.6e+02    1.7   0.0   318   553    64   104    25   123 0.60 -
SOLCI006221800       -            453 EOG093603OR          -            750   1.6e-20   75.1   0.1   2   2   1.6e-21   2.2e-19   71.4   0.1    79   386   123   433   112   442 0.91 -
SOLCI005795600       -            687 EOG093603OR          -            750     2e-20   74.8   0.2   1   4   5.6e-07   7.7e-05   23.3   0.0    43   198    66   225    53   237 0.76 -
SOLCI005795600       -            687 EOG093603OR          -            750     2e-20   74.8   0.2   2   4       3.3   4.6e+02    0.9   0.0   142   205   270   333   253   364 0.79 -
SOLCI005795600       -            687 EOG093603OR          -            750     2e-20   74.8   0.2   3   4   1.2e-08   1.7e-06   28.8   0.2    81   211   306   443   281   446 0.87 -
SOLCI005795600       -            687 EOG093603OR          -            750     2e-20   74.8   0.2   4   4   9.5e-11   1.3e-08   35.8   0.0   211   383   372   546   353   553 0.81 -
SOLCI003556900       -            534 EOG093603OR          -            750   2.3e-20   74.6   4.0   1   4    0.0055      0.76   10.1   0.0   298   376    73   152    50   162 0.81 -
SOLCI003556900       -            534 EOG093603OR          -            750   2.3e-20   74.6   4.0   2   4   9.6e-13   1.3e-10   42.4   0.5    59   203   137   282   136   289 0.93 -
SOLCI003556900       -            534 EOG093603OR          -            750   2.3e-20   74.6   4.0   3   4   0.00014     0.019   15.4   0.1    60   144   270   354   266   360 0.91 -
SOLCI003556900       -            534 EOG093603OR          -            750   2.3e-20   74.6   4.0   4   4    0.0032      0.44   10.9   0.0   439   506   369   438   362   450 0.87 -
SOLCI004518400       -            428 EOG093603OR          -            750   7.1e-20   73.0   0.1   1   3   2.8e-06   0.00039   21.0   0.0    56   188    50   185    29   190 0.74 -
SOLCI004518400       -            428 EOG093603OR          -            750   7.1e-20   73.0   0.1   2   3   2.7e-08   3.7e-06   27.7   0.0    59   150   187   278   184   284 0.97 -
SOLCI004518400       -            428 EOG093603OR          -            750   7.1e-20   73.0   0.1   3   3   4.2e-06   0.00057   20.4   0.0   265   387   294   416   284   425 0.83 -
SOLCI002776600       -            596 EOG093603OR          -            750   1.3e-19   72.1   0.2   1   3     0.045       6.1    7.1   0.0   542   610    85   153    79   160 0.90 -
SOLCI002776600       -            596 EOG093603OR          -            750   1.3e-19   72.1   0.2   2   3   6.1e-06   0.00085   19.9   0.0    84   142   155   213   151   223 0.91 -
SOLCI002776600       -            596 EOG093603OR          -            750   1.3e-19   72.1   0.2   3   3     1e-12   1.4e-10   42.3   0.0   117   341   223   448   215   513 0.79 -
SOLCI002665900       -            528 EOG093603OR          -            750   1.3e-19   72.1   3.5   1   4      0.21        28    4.9   0.1   547   595    77   125    68   137 0.87 -
SOLCI002665900       -            528 EOG093603OR          -            750   1.3e-19   72.1   3.5   2   4     4e-11   5.6e-09   37.0   0.0    83   196   143   257   131   269 0.88 -
SOLCI002665900       -            528 EOG093603OR          -            750   1.3e-19   72.1   3.5   3   4   3.5e-06   0.00048   20.7   0.0   123   211   284   373   268   383 0.89 -
SOLCI002665900       -            528 EOG093603OR          -            750   1.3e-19   72.1   3.5   4   4     0.038       5.2    7.3   0.1   450   573   387   517   380   526 0.77 -
SOLCI001872400       -            654 EOG093603OR          -            750   2.6e-19   71.1   1.4   1   3     0.046       6.3    7.1   0.1   129   187   196   251    67   266 0.57 -
SOLCI001872400       -            654 EOG093603OR          -            750   2.6e-19   71.1   1.4   2   3   1.1e-11   1.5e-09   38.9   0.3   178   417   206   457   191   459 0.85 -
SOLCI001872400       -            654 EOG093603OR          -            750   2.6e-19   71.1   1.4   3   3   6.1e-12   8.4e-10   39.7   0.0   448   659   398   622   397   634 0.79 -
SOLCI000074000       -            467 EOG093603OR          -            750   2.9e-19   71.0   5.9   1   3     0.013       1.8    8.9   0.1    13    97     7    90     3   100 0.70 -
SOLCI000074000       -            467 EOG093603OR          -            750   2.9e-19   71.0   5.9   2   3   5.4e-06   0.00075   20.0   0.0   266   350   132   211   120   233 0.77 -
SOLCI000074000       -            467 EOG093603OR          -            750   2.9e-19   71.0   5.9   3   3   3.8e-13   5.3e-11   43.7   0.5   103   244   240   387   209   398 0.79 -
SOLCI006728300       -            871 EOG093603OR          -            750   6.4e-19   69.9   0.1   1   3      0.13        19    5.5   0.0   446   575   253   317   199   329 0.52 -
SOLCI006728300       -            871 EOG093603OR          -            750   6.4e-19   69.9   0.1   2   3   1.4e-15   1.9e-13   51.8   0.0    54   248   338   542   330   554 0.91 -
SOLCI006728300       -            871 EOG093603OR          -            750   6.4e-19   69.9   0.1   3   3     0.013       1.8    8.8   0.0    54   147   561   658   550   665 0.80 -
SOLCI005620200       -            417 EOG093603OR          -            750   9.6e-19   69.3   2.4   1   2   8.7e-08   1.2e-05   26.0   0.1    53   147    85   179    67   186 0.87 -
SOLCI005620200       -            417 EOG093603OR          -            750   9.6e-19   69.3   2.4   2   2   5.1e-13   7.1e-11   43.3   0.3   124   292   233   401   212   415 0.81 -
SOLCI001668200       -            599 EOG093603OR          -            750   1.3e-18   68.8   3.0   1   4     0.089        12    6.1   0.0   544   590    61   107    22   144 0.76 -
SOLCI001668200       -            599 EOG093603OR          -            750   1.3e-18   68.8   3.0   2   4    0.0041      0.57   10.5   0.2   156   339    70   250    65   262 0.71 -
SOLCI001668200       -            599 EOG093603OR          -            750   1.3e-18   68.8   3.0   3   4    0.0021      0.28   11.5   0.1   482   605   233   356   216   361 0.84 -
SOLCI001668200       -            599 EOG093603OR          -            750   1.3e-18   68.8   3.0   4   4   2.3e-11   3.2e-09   37.8   0.1    74   244   384   561   365   561 0.86 -
SOLCI004636500       -            458 EOG093603OR          -            750   1.4e-18   68.7   3.1   1   4   3.3e-05    0.0046   17.4   0.3   508   606    66   165    26   170 0.66 -
SOLCI004636500       -            458 EOG093603OR          -            750   1.4e-18   68.7   3.1   2   4   1.3e-07   1.8e-05   25.4   0.9   290   420    75   201    59   205 0.90 -
SOLCI004636500       -            458 EOG093603OR          -            750   1.4e-18   68.7   3.1   3   4    0.0061      0.83   10.0   0.1   183   228   170   216   166   223 0.82 -
SOLCI004636500       -            458 EOG093603OR          -            750   1.4e-18   68.7   3.1   4   4   3.4e-12   4.7e-10   40.5   0.0    60   211   213   370   208   403 0.82 -
SOLCI002934700       -            481 EOG093603OR          -            750   1.5e-18   68.6   1.6   1   1   1.7e-20   2.3e-18   68.0   1.6    75   336   109   372    82   424 0.88 -
SOLCI006245500       -            603 EOG093603OR          -            750   1.7e-18   68.5   5.9   1   5   0.00063     0.087   13.2   0.1    56   148    54   144    34   156 0.85 -
SOLCI006245500       -            603 EOG093603OR          -            750   1.7e-18   68.5   5.9   2   5    0.0044       0.6   10.4   0.1    59   155   157   254   150   267 0.77 -
SOLCI006245500       -            603 EOG093603OR          -            750   1.7e-18   68.5   5.9   3   5    0.0013      0.18   12.1   0.1   131   193   297   362   279   376 0.59 -
SOLCI006245500       -            603 EOG093603OR          -            750   1.7e-18   68.5   5.9   4   5   3.8e-08   5.2e-06   27.2   0.0    81   210   381   516   375   517 0.85 -
SOLCI006245500       -            603 EOG093603OR          -            750   1.7e-18   68.5   5.9   5   5   0.00084      0.12   12.8   0.0    79   175   445   548   442   591 0.62 -
SOLCI006342700       -            489 EOG093603OR          -            750   3.5e-18   67.4   3.0   1   1   5.9e-18   8.1e-16   59.6   3.0   223   540   120   418    97   459 0.83 -
SOLCI007077600       -            506 EOG093603OR          -            750     9e-18   66.1   4.7   1   2   1.7e-08   2.3e-06   28.4   0.6   508   605   155   252   146   257 0.64 -
SOLCI007077600       -            506 EOG093603OR          -            750     9e-18   66.1   4.7   2   2   1.5e-11   2.1e-09   38.4   0.2   442   614   261   436   254   440 0.86 -
SOLCI000964800       -            651 EOG093603OR          -            750   9.7e-18   66.0   0.6   1   3      0.12        16    5.7   0.0   220   310   108   203    97   216 0.56 -
SOLCI000964800       -            651 EOG093603OR          -            750   9.7e-18   66.0   0.6   2   3   0.00032     0.044   14.2   0.1   497   571   261   340   249   361 0.78 -
SOLCI000964800       -            651 EOG093603OR          -            750   9.7e-18   66.0   0.6   3   3   1.2e-12   1.7e-10   42.0   0.0   242   421   376   560   342   638 0.72 -
SOLCI000350900       -            651 EOG093603OR          -            750     2e-17   64.9   0.1   1   2   0.00045     0.061   13.7   0.0   320   381   114   176   101   182 0.80 -
SOLCI000350900       -            651 EOG093603OR          -            750     2e-17   64.9   0.1   2   2   1.5e-14     2e-12   48.4   0.0   322   518   206   396   192   420 0.86 -
SOLCI003934000       -            602 EOG093603OR          -            750   2.9e-17   64.4   1.3   1   3    0.0078       1.1    9.6   0.1    27   113    43   137    20   201 0.67 -
SOLCI003934000       -            602 EOG093603OR          -            750   2.9e-17   64.4   1.3   2   3   4.1e-14   5.7e-12   46.9   0.3    28   207   207   390   183   391 0.86 -
SOLCI003934000       -            602 EOG093603OR          -            750   2.9e-17   64.4   1.3   3   3   3.1e-05    0.0043   17.5   0.0   281   395   360   473   352   482 0.86 -
SOLCI000806600       -            891 EOG093603OR          -            750   3.5e-17   64.1   0.1   1   3    0.0052      0.71   10.2   0.0    50   149    67   170    60   174 0.78 -
SOLCI000806600       -            891 EOG093603OR          -            750   3.5e-17   64.1   0.1   2   3   1.4e-14   1.9e-12   48.5   0.1   448   619   177   359   171   413 0.81 -
SOLCI000806600       -            891 EOG093603OR          -            750   3.5e-17   64.1   0.1   3   3         6   8.3e+02    0.1   0.0   341   420   786   865   775   876 0.79 -
SOLCI000669400       -            426 EOG093603OR          -            750   5.8e-17   63.4   1.4   1   1   1.1e-18   1.5e-16   62.1   1.4    18   338    30   366    20   380 0.85 -
SOLCI000288900       -            605 EOG093603OR          -            750   1.2e-16   62.3   4.9   1   4     0.062       8.5    6.6   0.0    92   139    68   116    35   130 0.70 -
SOLCI000288900       -            605 EOG093603OR          -            750   1.2e-16   62.3   4.9   2   4    0.0038      0.52   10.7   0.0   442   488    93   139    71   147 0.76 -
SOLCI000288900       -            605 EOG093603OR          -            750   1.2e-16   62.3   4.9   3   4   0.00014      0.02   15.3   0.0    56   147   134   225   131   243 0.94 -
SOLCI000288900       -            605 EOG093603OR          -            750   1.2e-16   62.3   4.9   4   4   1.3e-11   1.8e-09   38.6   0.4    59   226   239   410   225   470 0.67 -
SOLCI004389500       -            415 EOG093603OR          -            750   2.5e-16   61.3   0.2   1   1   1.5e-17     2e-15   58.3   0.2   183   387   170   378   164   388 0.91 -
SOLCI007033000       -            473 EOG093603OR          -            750     5e-16   60.3   2.3   1   2   1.2e-10   1.6e-08   35.5   1.7   235   382   121   270   112   274 0.87 -
SOLCI007033000       -            473 EOG093603OR          -            750     5e-16   60.3   2.3   2   2     5e-09   6.9e-07   30.1   0.0   432   612   230   415   227   446 0.74 -
SOLCI005783200       -            285 EOG093603OR          -            750   5.6e-16   60.1   0.2   1   1     1e-17   1.4e-15   58.8   0.1   217   323   175   284   169   285 0.93 -
SOLCI007508800       -            478 EOG093603OR          -            750     1e-15   59.3   4.3   1   3   6.5e-07     9e-05   23.1   0.1    81   152   146   217   101   227 0.86 -
SOLCI007508800       -            478 EOG093603OR          -            750     1e-15   59.3   4.3   2   3   3.7e-10   5.1e-08   33.8   0.2   116   245   253   391   217   409 0.63 -
SOLCI007508800       -            478 EOG093603OR          -            750     1e-15   59.3   4.3   3   3    0.0012      0.17   12.3   0.1   283   389   359   468   352   472 0.68 -
SOLCI001322300       -            109 EOG093603OR          -            750     2e-15   58.3   0.1   1   1   1.6e-17   2.2e-15   58.2   0.1   438   530     7    99     3   109 0.91 -
SOLCI000488700       -            102 EOG093603OR          -            750   2.1e-15   58.3   0.1   1   1   1.6e-17   2.2e-15   58.1   0.1   332   411     8    87     1    95 0.93 -
SOLCI000643300       -            605 EOG093603OR          -            750   2.6e-15   57.9   0.1   1   2   9.6e-07   0.00013   22.5   0.0   211   358    89   235    58   249 0.88 -
SOLCI000643300       -            605 EOG093603OR          -            750   2.6e-15   57.9   0.1   2   2   1.5e-09   2.1e-07   31.8   0.0    92   285   271   467   252   483 0.83 -
SOLCI002540800       -            491 EOG093603OR          -            750   2.9e-15   57.8   5.7   1   3   1.7e-13   2.3e-11   44.9   1.0   243   404   120   283    98   291 0.85 -
SOLCI002540800       -            491 EOG093603OR          -            750   2.9e-15   57.8   5.7   2   3    0.0091       1.3    9.4   0.2   323   423   272   372   267   396 0.79 -
SOLCI002540800       -            491 EOG093603OR          -            750   2.9e-15   57.8   5.7   3   3      0.17        23    5.2   0.0   216   289   412   482   392   488 0.71 -
SOLCI004538200       -            504 EOG093603OR          -            750   4.4e-15   57.2   5.0   1   2   1.5e-15   2.1e-13   51.6   0.2   454   606   156   315   146   323 0.86 -
SOLCI004538200       -            504 EOG093603OR          -            750   4.4e-15   57.2   5.0   2   2     0.061       8.4    6.6   0.6   294   388   403   500   344   503 0.82 -
SOLCI002464800       -            234 EOG093603OR          -            750   7.4e-15   56.4   0.1   1   1   6.2e-17   8.6e-15   56.2   0.1   278   421    80   224    21   230 0.85 -
SOLCI004016100       -            333 EOG093603OR          -            750     1e-14   56.0   0.1   1   2   3.6e-13   4.9e-11   43.8   0.0   320   422    89   193    59   207 0.83 -
SOLCI004016100       -            333 EOG093603OR          -            750     1e-14   56.0   0.1   2   2     0.012       1.6    9.0   0.0   237   305   251   319   243   329 0.86 -
SOLCI006342600       -            498 EOG093603OR          -            750   1.4e-14   55.5   4.5   1   3         3   4.1e+02    1.1   0.1    20   121    16   115     6   117 0.66 -
SOLCI006342600       -            498 EOG093603OR          -            750   1.4e-14   55.5   4.5   2   3   2.5e-07   3.4e-05   24.5   0.1   203   309   170   276   155   284 0.88 -
SOLCI006342600       -            498 EOG093603OR          -            750   1.4e-14   55.5   4.5   3   3   6.7e-09   9.3e-07   29.7   0.1   438   540   318   421   295   457 0.85 -
SOLCI002878000       -            323 EOG093603OR          -            750   1.6e-14   55.3   0.0   1   1   1.7e-16   2.4e-14   54.7   0.0   276   421   145   294   138   300 0.82 -
SOLCI004821100       -            375 EOG093603OR          -            750   6.6e-14   53.3   0.4   1   2   7.2e-15   9.9e-13   49.4   0.1   313   414   256   357   207   365 0.90 -
SOLCI004821100       -            375 EOG093603OR          -            750   6.6e-14   53.3   0.4   2   2     0.074        10    6.4   0.0   270   294   350   375   348   375 0.76 -
SOLCI003542100       -            437 EOG093603OR          -            750   1.2e-13   52.4   0.3   1   3     0.017       2.3    8.5   0.0    52   107    38    93    29    98 0.86 -
SOLCI003542100       -            437 EOG093603OR          -            750   1.2e-13   52.4   0.3   2   3   5.2e-11   7.2e-09   36.6   0.0   242   364    63   188    59   219 0.79 -
SOLCI003542100       -            437 EOG093603OR          -            750   1.2e-13   52.4   0.3   3   3    0.0041      0.57   10.5   0.0    54   114   255   315   248   393 0.85 -
SOLCI002278200       -            639 EOG093603OR          -            750   3.2e-13   51.0   0.3   1   2   1.8e-07   2.4e-05   25.0   0.0   194   432    36   287    29   294 0.81 -
SOLCI002278200       -            639 EOG093603OR          -            750   3.2e-13   51.0   0.3   2   2   6.8e-07   9.4e-05   23.0   0.1   349   419   311   382   306   386 0.93 -
SOLCI000407500       -            406 EOG093603OR          -            750   3.5e-13   50.9   0.9   1   3   3.6e-08     5e-06   27.2   0.1   437   555    65   187    59   239 0.84 -
SOLCI000407500       -            406 EOG093603OR          -            750   3.5e-13   50.9   0.9   2   3     2e-05    0.0028   18.2   0.0    55   333   145   331   141   336 0.41 -
SOLCI000407500       -            406 EOG093603OR          -            750   3.5e-13   50.9   0.9   3   3   2.6e-05    0.0035   17.8   0.0   257   352   252   350   248   362 0.83 -
SOLCI002464900       -            240 EOG093603OR          -            750   1.7e-12   48.6   0.0   1   2   7.4e-12     1e-09   39.4   0.0   125   245    14   137     7   141 0.88 -
SOLCI002464900       -            240 EOG093603OR          -            750   1.7e-12   48.6   0.0   2   2   0.00032     0.044   14.2   0.0   270   379    91   199    88   236 0.84 -
SOLCI000868800       -            495 EOG093603OR          -            750   2.1e-12   48.3   3.2   1   2   1.3e-13   1.8e-11   45.2   0.5   165   376    80   294    67   326 0.80 -
SOLCI000868800       -            495 EOG093603OR          -            750   2.1e-12   48.3   3.2   2   2      0.31        43    4.3   0.2   202   375   291   470   279   484 0.62 -
SOLCI003496400       -            264 EOG093603OR          -            750   3.6e-12   47.6   0.0   1   1   3.7e-14   5.1e-12   47.0   0.0   272   350     4    85     1   100 0.86 -
SOLCI006353400       -            401 EOG093603OR          -            750   6.2e-12   46.8   0.5   1   1   1.1e-12   1.5e-10   42.2   0.5   126   400     2   277     1   284 0.70 -
SOLCI005040000       -            636 EOG093603OR          -            750   8.8e-12   46.3   0.7   1   2     0.017       2.4    8.5   0.2   297   352   271   325   255   333 0.86 -
SOLCI005040000       -            636 EOG093603OR          -            750   8.8e-12   46.3   0.7   2   2   6.8e-12   9.4e-10   39.6   0.1    57   205   297   451   296   461 0.86 -
SOLCI004114400       -            466 EOG093603OR          -            750   4.9e-11   43.8   0.2   1   3   0.00015     0.021   15.3   0.0   297   387    95   184    87   187 0.86 -
SOLCI004114400       -            466 EOG093603OR          -            750   4.9e-11   43.8   0.2   2   3   2.1e-06   0.00029   21.4   0.0    55   148   119   212   108   214 0.95 -
SOLCI004114400       -            466 EOG093603OR          -            750   4.9e-11   43.8   0.2   3   3   9.3e-06    0.0013   19.3   0.0   221   331   186   298   184   315 0.85 -
SOLCI003280800       -            713 EOG093603OR          -            750   8.4e-11   43.0   7.2   1   4      0.39        54    4.0   0.0   179   300    77   202    71   211 0.74 -
SOLCI003280800       -            713 EOG093603OR          -            750   8.4e-11   43.0   7.2   2   4       0.4        55    4.0   0.1    88   153   208   271   190   293 0.80 -
SOLCI003280800       -            713 EOG093603OR          -            750   8.4e-11   43.0   7.2   3   4   7.4e-05      0.01   16.3   0.1   255   351   406   505   371   511 0.63 -
SOLCI003280800       -            713 EOG093603OR          -            750   8.4e-11   43.0   7.2   4   4   5.5e-06   0.00076   20.0   0.3   168   291   541   671   534   675 0.82 -
SOLCI005832900       -            510 EOG093603OR          -            750   1.3e-10   42.4   2.0   1   4         3   4.1e+02    1.1   0.0   485   567    82   167    79   200 0.67 -
SOLCI005832900       -            510 EOG093603OR          -            750   1.3e-10   42.4   2.0   2   4    0.0013      0.18   12.2   0.3   502   576   168   246   124   279 0.64 -
SOLCI005832900       -            510 EOG093603OR          -            750   1.3e-10   42.4   2.0   3   4   7.5e-07    0.0001   22.9   0.7   538   706   173   343   159   345 0.84 -
SOLCI005832900       -            510 EOG093603OR          -            750   1.3e-10   42.4   2.0   4   4   3.5e-08   4.9e-06   27.3   0.1   271   414   270   416   262   425 0.79 -
SOLCI006404500       -            256 EOG093603OR          -            750   7.6e-10   39.9   0.0   1   1   6.9e-12   9.5e-10   39.5   0.0   151   233   144   227   122   239 0.91 -
SOLCI002018900       -            617 EOG093603OR          -            750     1e-09   39.4   0.2   1   2   0.00055     0.076   13.4   0.0   520   605   147   241   133   255 0.78 -
SOLCI002018900       -            617 EOG093603OR          -            750     1e-09   39.4   0.2   2   2   6.9e-07   9.5e-05   23.0   0.0   282   351   488   560   424   592 0.58 -
SOLCI004519700       -            400 EOG093603OR          -            750   1.2e-09   39.2   0.3   1   1   1.4e-11   1.9e-09   38.5   0.3   152   368   153   376   135   389 0.80 -
SOLCI003460600       -            459 EOG093603OR          -            750   3.5e-09   37.7   0.1   1   2   1.6e-10   2.2e-08   35.0   0.0   310   415   178   283   171   290 0.90 -
SOLCI003460600       -            459 EOG093603OR          -            750   3.5e-09   37.7   0.1   2   2      0.73     1e+02    3.1   0.0   487   523   265   301   264   324 0.84 -
SOLCI002114100       -            727 EOG093603OR          -            750   1.5e-08   35.6   0.4   1   1   1.9e-10   2.6e-08   34.8   0.4   193   381   339   528   335   553 0.84 -
SOLCI000844300       -            213 EOG093603OR          -            750   6.4e-08   33.5   0.0   1   1   5.8e-10     8e-08   33.2   0.0   130   192     2    69     1   105 0.79 -
SOLCI000502000       -            507 EOG093603OR          -            750     4e-07   30.9   1.6   1   1   6.6e-09   9.1e-07   29.7   0.4   220   416   289   490   281   496 0.68 -
SOLCI001037700       -             74 EOG093603OR          -            750   4.1e-07   30.8   0.0   1   1   3.1e-09   4.2e-07   30.8   0.0   346   414     1    70     1    74 0.90 -
SOLCI002123900       -            238 EOG093603OR          -            750   4.1e-07   30.8   1.0   1   1   3.9e-09   5.4e-07   30.4   1.0   430   537   107   214    50   228 0.53 -
SOLCI006787800       -            567 EOG093603OR          -            750   2.8e-06   28.1   0.0   1   1   3.9e-08   5.4e-06   27.1   0.0   454   602   100   261    84   282 0.79 -
SOLCI001911000       -            768 EOG093603OR          -            750   4.5e-06   27.4   0.0   1   1   5.3e-08   7.3e-06   26.7   0.0   279   590   260   348   211   381 0.55 -
SOLCI004088300       -            238 EOG093603OR          -            750   2.3e-05   25.1   0.0   1   1   2.4e-07   3.3e-05   24.5   0.0   158   228   124   195   115   206 0.91 -
SOLCI000174600       -            235 EOG093603OR          -            750   3.2e-05   24.6   0.1   1   2   4.6e-05    0.0064   17.0   0.0   546   595     7    57     2    66 0.88 -
SOLCI000174600       -            235 EOG093603OR          -            750   3.2e-05   24.6   0.1   2   2      0.12        16    5.7   0.0    81   131    86   136    60   158 0.81 -
SOLCI003152100       -            503 EOG093603OR          -            750   4.6e-05   24.0   0.0   1   2      0.45        62    3.8   0.0   528   578   174   224   115   231 0.87 -
SOLCI003152100       -            503 EOG093603OR          -            750   4.6e-05   24.0   0.0   2   2   2.2e-05    0.0031   18.0   0.0   161   367   247   459   241   476 0.82 -
SOLCI006700700       -             95 EOG093603OR          -            750   7.3e-05   23.4   0.0   1   1   5.5e-07   7.5e-05   23.3   0.0   273   337    27    92    11    95 0.85 -
SOLCI001092000       -            257 EOG093603OR          -            750   0.00016   22.3   0.2   1   1   2.2e-06   0.00031   21.3   0.2   152   348    53   250    44   253 0.81 -
SOLCI003800800       -            105 EOG093603OR          -            750    0.0006   20.4   0.2   1   1   4.3e-06    0.0006   20.4   0.2    76   144    33   101     9   105 0.84 -
SOLCI006344900       -            107 EOG093603OR          -            750    0.0007   20.1   0.1   1   1   5.1e-06    0.0007   20.1   0.1    73   133    30    90     6   106 0.80 -
SOLCI003597100       -            140 EOG093603OR          -            750    0.0007   20.1   0.1   1   1     6e-06   0.00082   19.9   0.1   447   517    22    93    18   117 0.87 -
SOLCI004751900       -             65 EOG093603OR          -            750   0.00078   20.0   0.1   1   1     6e-06   0.00083   19.9   0.1    88   145     3    60     1    64 0.89 -
SOLCI001037500       -             84 EOG093603OR          -            750    0.0009   19.8   0.0   1   1   6.8e-06   0.00094   19.7   0.0   346   398     1    53     1    71 0.89 -
SOLCI000805900       -             98 EOG093603OR          -            750    0.0012   19.3   0.1   1   1   9.6e-06    0.0013   19.2   0.1    90   158     4    73     1    83 0.72 -
SOLCI000797300       -            259 EOG093603OR          -            750    0.0013   19.3   0.2   1   1   1.2e-05    0.0017   18.9   0.2   200   531   117   224    71   235 0.63 -
SOLCI000971700       -            311 EOG093603OR          -            750    0.0034   17.9   0.0   1   1   3.5e-05    0.0049   17.4   0.0   266   302    11    47     6    59 0.84 -
SOLCI004081900       -            305 EOG093603OR          -            750    0.0039   17.7   0.1   1   1     4e-05    0.0056   17.2   0.1   447   516   127   197   123   221 0.88 -
SOLCI005237900       -            150 EOG093603OR          -            750    0.0045   17.5   0.0   1   1   7.1e-05    0.0098   16.3   0.0   545   597    70   122    54   136 0.76 -
SOLCI002442400       -            142 EOG093603OR          -            750    0.0058   17.1   0.5   1   2     0.059       8.1    6.7   0.1   252   296    32    76    20    78 0.85 -
SOLCI002442400       -            142 EOG093603OR          -            750    0.0058   17.1   0.5   2   2    0.0012      0.17   12.3   0.4   139   237    40   139    39   142 0.80 -
SOLCI005024500       -             64 EOG093603OR          -            750    0.0077   16.7   0.1   1   1   5.7e-05    0.0078   16.7   0.1   534   571    17    54     3    62 0.63 -
SOLCI002760700       -             99 EOG093603OR          -            750    0.0079   16.7   0.0   1   1   5.9e-05    0.0081   16.6   0.0   440   502    25    87     5    96 0.72 -
SOLCI003834200       -            149 EOG093603OR          -            750     0.015   15.7   0.2   1   1    0.0036      0.49   10.7   0.1   128   202    38   113    34   139 0.73 -
SOLCI000063800       -            262 EOG093603OR          -            750      0.03   14.7   0.2   1   2    0.0007     0.097   13.1   0.0   343   406     4    67     2    78 0.87 -
SOLCI000063800       -            262 EOG093603OR          -            750      0.03   14.7   0.2   2   2        10   1.4e+03   -0.7   0.1   391   414   120   143    99   185 0.67 -
SOLCI004995400       -            104 EOG093603OR          -            750     0.031   14.7   0.1   1   1   0.00027     0.038   14.4   0.1   318   412     8   102     1   104 0.87 -
SOLCI004257000       -            198 EOG093603OR          -            750      0.05   14.0   0.0   1   2       0.7        96    3.1   0.0    87   120    38    71    28    76 0.76 -
SOLCI004257000       -            198 EOG093603OR          -            750      0.05   14.0   0.0   2   2     0.012       1.6    9.0   0.0    92   134    91   133    79   151 0.83 -
SOLCI000151700       -            253 EOG093603OR          -            750     0.066   13.6   0.1   1   2         3   4.1e+02    1.1   0.0    91   111    60    80    49   118 0.61 -
SOLCI000151700       -            253 EOG093603OR          -            750     0.066   13.6   0.1   2   2    0.0042      0.57   10.5   0.1   222   275   170   223   143   236 0.73 -
SOLCI000216700       -             64 EOG093603OR          -            750     0.073   13.5   0.0   1   1   0.00053     0.073   13.5   0.0    94   131    24    61     2    64 0.48 -
SOLCI001339000       -            105 EOG093603OR          -            750     0.081   13.3   0.1   1   1     0.001      0.14   12.5   0.1    77   145    34   100    10   104 0.83 -
SOLCI001109100       -            294 EOG093603OR          -            750     0.088   13.2   0.0   1   2      0.39        54    4.0   0.0   545   577    40    72    34   102 0.62 -
SOLCI001109100       -            294 EOG093603OR          -            750     0.088   13.2   0.0   2   2     0.048       6.7    7.0   0.0    91   129   144   182   109   190 0.84 -
SOLCI006707800       -             84 EOG093603OR          -            750     0.096   13.1   0.0   1   1   0.00079      0.11   12.9   0.0   225   279    17    71     5    76 0.80 -
SOLCI007104300       -            106 EOG093603OR          -            750      0.13   12.7   0.0   1   1     0.001      0.14   12.5   0.0   109   150    15    56     2    65 0.86 -
SOLCI002087300       -            101 EOG093603OR          -            750      0.13   12.6   0.1   1   1    0.0012      0.16   12.3   0.1   208   285     6    85     2    90 0.69 -
SOLCI004114800       -            140 EOG093603OR          -            750      0.17   12.3   0.0   1   1    0.0013      0.18   12.1   0.0   287   367    53   136    31   140 0.62 -
SOLCI003795800       -             88 EOG093603OR          -            750       0.2   12.0   0.0   1   1    0.0019      0.26   11.6   0.0    94   151     3    60     2    63 0.91 -
SOLCI007107900       -            114 EOG093603OR          -            750      0.25   11.7   0.0   1   1    0.0019      0.26   11.6   0.0    70   119    29    81     3    97 0.74 -
SOLCI006298800       -            134 EOG093603OR          -            750      0.27   11.6   0.0   1   2      0.02       2.8    8.2   0.0   104   148     1    45     1    48 0.92 -
SOLCI006298800       -            134 EOG093603OR          -            750      0.27   11.6   0.0   2   2       2.9   3.9e+02    1.1   0.0   443   506    49   111    46   130 0.39 -
#
# Program:         hmmsearch
# Version:         3.1b2 (February 2015)
# Pipeline mode:   SEARCH
# Query file:      /home/pgsb/tetiana.nosenko/lineages/embryophyta_odb9//hmms/EOG093603OR.hmm
# Target file:     /nfs/pgsb/data/S_chilense/Schilense_genome/Solanum_chilense_v3.3_protein.fa
# Option settings: hmmsearch -o ./tmp/temp_Schil_BUSCO_prot_1362887668 --domtblout /home/ibis/tetiana.nosenko/Documents/S_chilense/11_S_chilense_genome/Schilense_genome_sequence/BUSCO_assessment/run_Schil_BUSCO_prot/hmmer_output/EOG093603OR.out.1 --cpu 1 /home/pgsb/tetiana.nosenko/lineages/embryophyta_odb9//hmms/EOG093603OR.hmm /nfs/pgsb/data/S_chilense/Schilense_genome/Solanum_chilense_v3.3_protein.fa 
# Current dir:     /home/ibis/tetiana.nosenko/Documents/S_chilense/11_S_chilense_genome/Schilense_genome_sequence/BUSCO_assessment
# Date:            Wed Mar  8 09:19:17 2017
# [ok]
```
