## Supplementary material for "The *de novo* reference genome and transcriptome assemblies of the wild tomato species *Solanum chilense*": EOG093603OV.out.1

```
#                                                                            --- full sequence --- -------------- this domain -------------   hmm coord   ali coord   env coord
# target name        accession   tlen query name           accession   qlen   E-value  score  bias   #  of  c-Evalue  i-Evalue  score  bias  from    to  from    to  from    to  acc description of target
#------------------- ---------- ----- -------------------- ---------- ----- --------- ------ ----- --- --- --------- --------- ------ ----- ----- ----- ----- ----- ----- ----- ---- ---------------------
SOLCI003627400       -            802 EOG093603OV          -            637         0 1083.6   0.0   1   1         0         0 1082.7   0.0     1   637    95   789    95   789 0.94 -
SOLCI005746900       -           1374 EOG093603OV          -            637  1.6e-199  665.8   1.0   1   1  3.5e-201  8.1e-198  660.2   1.0     6   634   669  1365   665  1368 0.89 -
SOLCI003917900       -           1403 EOG093603OV          -            637  7.1e-175  584.4   0.1   1   1  1.3e-176    3e-173  579.0   0.1     4   628   692  1383   689  1391 0.87 -
SOLCI000141800       -           1355 EOG093603OV          -            637  2.9e-167  559.2   0.4   1   1  1.9e-169  4.3e-166  555.3   0.4     3   634   644  1342   642  1344 0.86 -
SOLCI007477200       -            301 EOG093603OV          -            637   1.2e-38  134.3   0.1   1   1     7e-42   1.6e-38  133.9   0.1    73   275    37   244    27   257 0.86 -
SOLCI006469700       -            301 EOG093603OV          -            637   1.2e-35  124.4   0.1   1   1   6.7e-39   1.6e-35  124.1   0.1    74   266    38   236    31   257 0.87 -
SOLCI006742900       -            632 EOG093603OV          -            637   7.2e-06   26.0   0.1   1   2   0.00081       1.9    8.2   0.0    75   134   122   183    95   195 0.80 -
SOLCI006742900       -            632 EOG093603OV          -            637   7.2e-06   26.0   0.1   2   2   4.2e-06    0.0097   15.7   0.0    62   161   310   414   295   475 0.81 -
SOLCI003668400       -            309 EOG093603OV          -            637   1.5e-05   25.0   0.0   1   1   8.2e-09   1.9e-05   24.6   0.0    74   134    15    77     8   131 0.90 -
SOLCI001587100       -             80 EOG093603OV          -            637   0.00029   20.7   0.2   1   1   1.5e-07   0.00034   20.5   0.2    68   128    13    73     5    78 0.78 -
SOLCI002386400       -            562 EOG093603OV          -            637   0.00032   20.6   0.2   1   1     2e-07   0.00047   20.0   0.2    70   133   310   373   297   397 0.91 -
SOLCI003668300       -            270 EOG093603OV          -            637   0.00063   19.6   0.0   1   1   3.8e-07   0.00088   19.1   0.0    75   138    17    82     7    95 0.75 -
SOLCI003058300       -            208 EOG093603OV          -            637     0.001   18.9   0.1   1   1   6.7e-07    0.0016   18.3   0.1    69   135     6    72     2    76 0.84 -
SOLCI003786100       -            203 EOG093603OV          -            637     0.008   16.0   0.0   1   1   4.5e-06     0.011   15.6   0.0    67   135     2    71     1    79 0.90 -
SOLCI005365700       -            203 EOG093603OV          -            637    0.0091   15.8   0.0   1   1   5.2e-06     0.012   15.4   0.0    67   135     2    71     1    79 0.90 -
SOLCI000473500       -            209 EOG093603OV          -            637     0.014   15.2   0.0   1   1   8.9e-06     0.021   14.6   0.0    65   133     5    73     2    80 0.80 -
SOLCI005603400       -            415 EOG093603OV          -            637     0.026   14.3   0.0   1   1   1.7e-05     0.039   13.7   0.0    76   134    20    80    15   142 0.88 -
SOLCI000990300       -            336 EOG093603OV          -            637     0.026   14.3   0.0   1   1   1.1e-05     0.026   14.3   0.0    76   135    20    81    13   158 0.74 -
SOLCI005586700       -            680 EOG093603OV          -            637     0.067   12.9   0.0   1   1     5e-05      0.12   12.1   0.0    62   140   156   235   149   257 0.80 -
SOLCI000221200       -            645 EOG093603OV          -            637     0.071   12.9   0.2   1   2     0.026        61    3.2   0.0    64   110   134   178    95   212 0.65 -
SOLCI000221200       -            645 EOG093603OV          -            637     0.071   12.9   0.2   2   2    0.0011       2.6    7.7   0.1    76   133   352   410   338   417 0.86 -
SOLCI005444500       -            202 EOG093603OV          -            637      0.11   12.2   0.0   1   1   7.1e-05      0.17   11.6   0.0    71   135     5    70     4    78 0.88 -
SOLCI003396300       -            216 EOG093603OV          -            637      0.13   12.0   0.0   1   1     8e-05      0.19   11.5   0.0    66   135     8    78     2    84 0.81 -
SOLCI002909400       -            202 EOG093603OV          -            637      0.15   11.8   0.0   1   1   0.00012      0.27   10.9   0.0    69   135     4    71     2    79 0.90 -
SOLCI003855400       -            437 EOG093603OV          -            637      0.17   11.6   0.1   1   1    0.0001      0.24   11.1   0.1    76   138   142   204   131   228 0.74 -
SOLCI005894600       -            195 EOG093603OV          -            637      0.19   11.4   0.0   1   1   0.00011      0.26   11.0   0.0    66   135     8    78     2    85 0.80 -
SOLCI002079900       -            186 EOG093603OV          -            637      0.21   11.3   0.0   1   1   0.00012      0.28   10.9   0.0    67   135     9    78     2    85 0.86 -
SOLCI003433700       -            586 EOG093603OV          -            637      0.21   11.3   0.0   1   1   0.00014      0.32   10.7   0.0    71   132   298   356   259   365 0.73 -
SOLCI003258700       -            216 EOG093603OV          -            637      0.23   11.1   0.0   1   1   0.00014      0.33   10.6   0.0    66   135     8    78     2    84 0.80 -
SOLCI004468800       -             80 EOG093603OV          -            637      0.38   10.5   0.0   1   1   0.00018      0.42   10.3   0.0    69   130     9    71     4    76 0.66 -
SOLCI003253200       -            219 EOG093603OV          -            637      0.72    9.5   0.0   1   1    0.0005       1.2    8.8   0.0    74   130     9    66     3    72 0.80 -
#
# Program:         hmmsearch
# Version:         3.1b2 (February 2015)
# Pipeline mode:   SEARCH
# Query file:      /home/pgsb/tetiana.nosenko/lineages/embryophyta_odb9//hmms/EOG093603OV.hmm
# Target file:     /nfs/pgsb/data/S_chilense/Schilense_genome/Solanum_chilense_v3.3_protein.fa
# Option settings: hmmsearch -o ./tmp/temp_Schil_BUSCO_prot_1362887668 --domtblout /home/ibis/tetiana.nosenko/Documents/S_chilense/11_S_chilense_genome/Schilense_genome_sequence/BUSCO_assessment/run_Schil_BUSCO_prot/hmmer_output/EOG093603OV.out.1 --cpu 1 /home/pgsb/tetiana.nosenko/lineages/embryophyta_odb9//hmms/EOG093603OV.hmm /nfs/pgsb/data/S_chilense/Schilense_genome/Solanum_chilense_v3.3_protein.fa 
# Current dir:     /home/ibis/tetiana.nosenko/Documents/S_chilense/11_S_chilense_genome/Schilense_genome_sequence/BUSCO_assessment
# Date:            Wed Mar  8 09:19:07 2017
# [ok]
```
