## Supplementary material for "The *de novo* reference genome and transcriptome assemblies of the wild tomato species *Solanum chilense*": EOG093603PK.out.1

```
#                                                                            --- full sequence --- -------------- this domain -------------   hmm coord   ali coord   env coord
# target name        accession   tlen query name           accession   qlen   E-value  score  bias   #  of  c-Evalue  i-Evalue  score  bias  from    to  from    to  from    to  acc description of target
#------------------- ---------- ----- -------------------- ---------- ----- --------- ------ ----- --- --- --------- --------- ------ ----- ----- ----- ----- ----- ----- ----- ---- ---------------------
SOLCI000363800       -            666 EOG093603PK          -            529    5e-176  587.8   1.7   1   2   0.00027       3.7    7.5   0.0     1    31    77   118    77   148 0.69 -
SOLCI000363800       -            666 EOG093603PK          -            529    5e-176  587.8   1.7   2   2  6.2e-175  8.3e-171  570.6   4.3    27   458   148   664   120   666 0.81 -
SOLCI007180000       -           1077 EOG093603PK          -            529   2.5e-28  100.4   0.0   1   3   7.6e-25     1e-20   75.3   0.0   118   211   590   685   582   692 0.93 -
SOLCI007180000       -           1077 EOG093603PK          -            529   2.5e-28  100.4   0.0   2   3      0.39   5.2e+03   -2.9   0.0   170   203   760   793   751   795 0.76 -
SOLCI007180000       -           1077 EOG093603PK          -            529   2.5e-28  100.4   0.0   3   3   9.7e-09   0.00013   22.1   0.0   115   205   823   913   817   921 0.86 -
SOLCI007239700       -            502 EOG093603PK          -            529     0.018   15.1   0.1   1   1   2.3e-06     0.032   14.3   0.1   111   202   135   229   123   237 0.88 -
SOLCI002610900       -            479 EOG093603PK          -            529     0.095   12.7   0.0   1   2     0.002        26    4.6   0.0   159   200   121   161    73   175 0.81 -
SOLCI002610900       -            479 EOG093603PK          -            529     0.095   12.7   0.0   2   2   6.8e-05      0.91    9.5   0.0   121   204   137   221   134   233 0.78 -
SOLCI000956700       -            473 EOG093603PK          -            529      0.58   10.1   0.0   1   1   8.6e-05       1.2    9.1   0.0    86   140   354   410   344   411 0.88 -
#
# Program:         hmmsearch
# Version:         3.1b2 (February 2015)
# Pipeline mode:   SEARCH
# Query file:      /home/pgsb/tetiana.nosenko/lineages/embryophyta_odb9//hmms/EOG093603PK.hmm
# Target file:     /nfs/pgsb/data/S_chilense/Schilense_genome/Solanum_chilense_v3.3_protein.fa
# Option settings: hmmsearch -o ./tmp/temp_Schil_BUSCO_prot_1362887668 --domtblout /home/ibis/tetiana.nosenko/Documents/S_chilense/11_S_chilense_genome/Schilense_genome_sequence/BUSCO_assessment/run_Schil_BUSCO_prot/hmmer_output/EOG093603PK.out.1 --cpu 1 /home/pgsb/tetiana.nosenko/lineages/embryophyta_odb9//hmms/EOG093603PK.hmm /nfs/pgsb/data/S_chilense/Schilense_genome/Solanum_chilense_v3.3_protein.fa 
# Current dir:     /home/ibis/tetiana.nosenko/Documents/S_chilense/11_S_chilense_genome/Schilense_genome_sequence/BUSCO_assessment
# Date:            Wed Mar  8 09:19:06 2017
# [ok]
```
