## Supplementary material for "The *de novo* reference genome and transcriptome assemblies of the wild tomato species *Solanum chilense*": EOG093603PW.out.1

```
#                                                                            --- full sequence --- -------------- this domain -------------   hmm coord   ali coord   env coord
# target name        accession   tlen query name           accession   qlen   E-value  score  bias   #  of  c-Evalue  i-Evalue  score  bias  from    to  from    to  from    to  acc description of target
#------------------- ---------- ----- -------------------- ---------- ----- --------- ------ ----- --- --- --------- --------- ------ ----- ----- ----- ----- ----- ----- ----- ---- ---------------------
SOLCI002975500       -            683 EOG093603PW          -            526  1.8e-286  952.7  42.8   1   1  5.1e-286  6.8e-282  937.6  42.8     1   510    72   621    72   659 0.92 -
SOLCI004470600       -            291 EOG093603PW          -            526      0.17   12.4   0.1   1   1   1.6e-05      0.22   12.0   0.1   344   455   135   243   114   263 0.80 -
SOLCI005194300       -            290 EOG093603PW          -            526      0.17   12.4   0.1   1   1   1.6e-05      0.22   12.0   0.1   345   455   130   237   108   257 0.79 -
SOLCI001489200       -            285 EOG093603PW          -            526      0.17   12.4   0.2   1   1   1.7e-05      0.23   11.9   0.2   347   462   132   244   111   257 0.77 -
SOLCI000145000       -            412 EOG093603PW          -            526      0.58   10.6   0.0   1   2    0.0021        28    5.1   0.0   178   223    97   141    80   147 0.87 -
SOLCI000145000       -            412 EOG093603PW          -            526      0.58   10.6   0.0   2   2    0.0068        92    3.4   0.0   178   255   262   339   258   365 0.73 -
#
# Program:         hmmsearch
# Version:         3.1b2 (February 2015)
# Pipeline mode:   SEARCH
# Query file:      /home/pgsb/tetiana.nosenko/lineages/embryophyta_odb9//hmms/EOG093603PW.hmm
# Target file:     /nfs/pgsb/data/S_chilense/Schilense_genome/Solanum_chilense_v3.3_protein.fa
# Option settings: hmmsearch -o ./tmp/temp_Schil_BUSCO_prot_1362887668 --domtblout /home/ibis/tetiana.nosenko/Documents/S_chilense/11_S_chilense_genome/Schilense_genome_sequence/BUSCO_assessment/run_Schil_BUSCO_prot/hmmer_output/EOG093603PW.out.1 --cpu 1 /home/pgsb/tetiana.nosenko/lineages/embryophyta_odb9//hmms/EOG093603PW.hmm /nfs/pgsb/data/S_chilense/Schilense_genome/Solanum_chilense_v3.3_protein.fa 
# Current dir:     /home/ibis/tetiana.nosenko/Documents/S_chilense/11_S_chilense_genome/Schilense_genome_sequence/BUSCO_assessment
# Date:            Wed Mar  8 09:19:07 2017
# [ok]
```
