## Supplementary material for "The *de novo* reference genome and transcriptome assemblies of the wild tomato species *Solanum chilense*": EOG093603QH.out.1

```
#                                                                            --- full sequence --- -------------- this domain -------------   hmm coord   ali coord   env coord
# target name        accession   tlen query name           accession   qlen   E-value  score  bias   #  of  c-Evalue  i-Evalue  score  bias  from    to  from    to  from    to  acc description of target
#------------------- ---------- ----- -------------------- ---------- ----- --------- ------ ----- --- --- --------- --------- ------ ----- ----- ----- ----- ----- ----- ----- ---- ---------------------
SOLCI001939500       -           1071 EOG093603QH          -            807         0 1206.7   0.4   1   3   3.5e-06     0.058   13.3   0.1    14    83    90   175    81   191 0.74 -
SOLCI001939500       -           1071 EOG093603QH          -            807         0 1206.7   0.4   2   3   0.00018       3.1    7.6   0.0    79   105   197   223   188   242 0.87 -
SOLCI001939500       -           1071 EOG093603QH          -            807         0 1206.7   0.4   3   3         0         0 1182.5   0.0   117   801   344  1071   325  1071 0.93 -
SOLCI005293800       -            639 EOG093603QH          -            807   4.9e-17   63.2   4.6   1   3   2.5e-15   4.3e-11   43.5   0.2    87   347   137   381   116   384 0.71 -
SOLCI005293800       -            639 EOG093603QH          -            807   4.9e-17   63.2   4.6   2   3    0.0015        26    4.5   0.1   519   566   384   431   379   440 0.86 -
SOLCI005293800       -            639 EOG093603QH          -            807   4.9e-17   63.2   4.6   3   3   1.5e-06     0.025   14.5   0.1   653   711   502   552   445   561 0.77 -
SOLCI001556000       -            676 EOG093603QH          -            807   6.6e-05   23.0   0.0   1   1   6.4e-09   0.00011   22.3   0.0   406   467   270   326   253   335 0.88 -
SOLCI005128800       -            530 EOG093603QH          -            807     0.032   14.1   3.9   1   5      0.11   1.8e+03   -1.6   0.0   229   264    64   101    62   109 0.73 -
SOLCI005128800       -            530 EOG093603QH          -            807     0.032   14.1   3.9   2   5     0.063   1.1e+03   -0.8   0.0   231   245   208   222   201   242 0.73 -
SOLCI005128800       -            530 EOG093603QH          -            807     0.032   14.1   3.9   3   5   6.6e-06      0.11   12.4   1.2   189   261   268   342   259   349 0.74 -
SOLCI005128800       -            530 EOG093603QH          -            807     0.032   14.1   3.9   4   5      0.31   5.1e+03   -3.1   0.0   235   267   371   403   366   407 0.86 -
SOLCI005128800       -            530 EOG093603QH          -            807     0.032   14.1   3.9   5   5      0.48   8.1e+03   -3.7   0.0   233   244   457   468   456   469 0.93 -
#
# Program:         hmmsearch
# Version:         3.1b2 (February 2015)
# Pipeline mode:   SEARCH
# Query file:      /home/pgsb/tetiana.nosenko/lineages/embryophyta_odb9//hmms/EOG093603QH.hmm
# Target file:     /nfs/pgsb/data/S_chilense/Schilense_genome/Solanum_chilense_v3.3_protein.fa
# Option settings: hmmsearch -o ./tmp/temp_Schil_BUSCO_prot_1362887668 --domtblout /home/ibis/tetiana.nosenko/Documents/S_chilense/11_S_chilense_genome/Schilense_genome_sequence/BUSCO_assessment/run_Schil_BUSCO_prot/hmmer_output/EOG093603QH.out.1 --cpu 1 /home/pgsb/tetiana.nosenko/lineages/embryophyta_odb9//hmms/EOG093603QH.hmm /nfs/pgsb/data/S_chilense/Schilense_genome/Solanum_chilense_v3.3_protein.fa 
# Current dir:     /home/ibis/tetiana.nosenko/Documents/S_chilense/11_S_chilense_genome/Schilense_genome_sequence/BUSCO_assessment
# Date:            Wed Mar  8 09:19:08 2017
# [ok]
```
