## Supplementary material for "The *de novo* reference genome and transcriptome assemblies of the wild tomato species *Solanum chilense*": EOG093603QT.out.1

```
#                                                                            --- full sequence --- -------------- this domain -------------   hmm coord   ali coord   env coord
# target name        accession   tlen query name           accession   qlen   E-value  score  bias   #  of  c-Evalue  i-Evalue  score  bias  from    to  from    to  from    to  acc description of target
#------------------- ---------- ----- -------------------- ---------- ----- --------- ------ ----- --- --- --------- --------- ------ ----- ----- ----- ----- ----- ----- ----- ---- ---------------------
SOLCI003387500       -            695 EOG093603QT          -            585         0 1023.6   3.3   1   1         0         0 1023.1   3.3     3   585    64   691    62   691 0.95 -
SOLCI005213900       -            936 EOG093603QT          -            585  1.5e-238  795.1  30.9   1   6   3.7e-16   5.1e-14   53.6   0.0    71   155    63   152    54   154 0.87 -
SOLCI005213900       -            936 EOG093603QT          -            585  1.5e-238  795.1  30.9   2   6   2.1e-34   2.9e-32  113.9   0.9   182   342   113   274   109   280 0.96 -
SOLCI005213900       -            936 EOG093603QT          -            585  1.5e-238  795.1  30.9   3   6   6.1e-20   8.5e-18   66.1   0.2    62   153   259   353   255   354 0.94 -
SOLCI005213900       -            936 EOG093603QT          -            585  1.5e-238  795.1  30.9   4   6   2.3e-36   3.1e-34  120.4   0.1   183   324   317   458   316   460 0.98 -
SOLCI005213900       -            936 EOG093603QT          -            585  1.5e-238  795.1  30.9   5   6   2.3e-23   3.2e-21   77.4   1.1   201   338   436   572   436   572 0.97 -
SOLCI005213900       -            936 EOG093603QT          -            585  1.5e-238  795.1  30.9   6   6    3e-128  4.2e-126  423.8   3.4   199   585   534   932   533   932 0.97 -
SOLCI002675600       -            914 EOG093603QT          -            585  1.2e-234  782.2  14.2   1   6   3.7e-15   5.1e-13   50.4   0.0   229   326    38   135    31   138 0.84 -
SOLCI002675600       -            914 EOG093603QT          -            585  1.2e-234  782.2  14.2   2   6   2.1e-27   2.9e-25   90.8   0.1    63   153   137   230   135   232 0.95 -
SOLCI002675600       -            914 EOG093603QT          -            585  1.2e-234  782.2  14.2   3   6   3.4e-30   4.7e-28  100.0   0.0   183   328   194   339   193   341 0.97 -
SOLCI002675600       -            914 EOG093603QT          -            585  1.2e-234  782.2  14.2   4   6     6e-20   8.3e-18   66.2   0.2   192   304   304   416   300   416 0.98 -
SOLCI002675600       -            914 EOG093603QT          -            585  1.2e-234  782.2  14.2   5   6   8.6e-29   1.2e-26   95.4   0.1   185   340   398   553   397   553 0.97 -
SOLCI002675600       -            914 EOG093603QT          -            585  1.2e-234  782.2  14.2   6   6  2.8e-129  3.8e-127  427.2   0.9   211   582   525   903   525   910 0.98 -
SOLCI004525400       -           1057 EOG093603QT          -            585  6.3e-218  727.0  12.3   1   7   3.7e-06   0.00051   20.6   0.0    63   149    73   164    60   165 0.88 -
SOLCI004525400       -           1057 EOG093603QT          -            585  6.3e-218  727.0  12.3   2   7   1.8e-24   2.5e-22   81.1   0.0   211   340   160   292   156   295 0.93 -
SOLCI004525400       -           1057 EOG093603QT          -            585  6.3e-218  727.0  12.3   3   7   1.7e-16   2.3e-14   54.8   0.0    58   148   275   368   275   369 0.94 -
SOLCI004525400       -           1057 EOG093603QT          -            585  6.3e-218  727.0  12.3   4   7   3.6e-25     5e-23   83.4   0.1   209   328   363   482   358   483 0.98 -
SOLCI004525400       -           1057 EOG093603QT          -            585  6.3e-218  727.0  12.3   5   7   5.8e-25   8.1e-23   82.7   0.0    62   154   481   576   480   580 0.94 -
SOLCI004525400       -           1057 EOG093603QT          -            585  6.3e-218  727.0  12.3   6   7   1.4e-19   1.9e-17   65.0   0.1    63   153   583   676   579   678 0.94 -
SOLCI004525400       -           1057 EOG093603QT          -            585  6.3e-218  727.0  12.3   7   7    1e-110  1.4e-108  365.9   0.7   210   582   667  1046   665  1053 0.97 -
SOLCI001888600       -           1018 EOG093603QT          -            585  1.7e-217  725.5  21.7   1   6     4e-18   5.5e-16   60.2   0.0   244   340   157   253   152   254 0.97 -
SOLCI001888600       -           1018 EOG093603QT          -            585  1.7e-217  725.5  21.7   2   6   5.1e-26   7.1e-24   86.2   0.8   213   355   227   369   225   380 0.94 -
SOLCI001888600       -           1018 EOG093603QT          -            585  1.7e-217  725.5  21.7   3   6   1.7e-22   2.3e-20   74.6   0.6   215   340   330   455   330   458 0.97 -
SOLCI001888600       -           1018 EOG093603QT          -            585  1.7e-217  725.5  21.7   4   6   5.3e-15   7.3e-13   49.8   0.1    62   153   442   536   442   538 0.93 -
SOLCI001888600       -           1018 EOG093603QT          -            585  1.7e-217  725.5  21.7   5   6   2.3e-32   3.2e-30  107.2   0.0   184   327   501   644   500   645 0.99 -
SOLCI001888600       -           1018 EOG093603QT          -            585  1.7e-217  725.5  21.7   6   6  1.3e-121  1.9e-119  401.8   1.4   211   582   629  1007   628  1014 0.97 -
SOLCI005889000       -            891 EOG093603QT          -            585    2e-212  708.8  10.1   1   6   7.7e-05     0.011   16.3   0.0    68   157    19   112    10   114 0.85 -
SOLCI005889000       -            891 EOG093603QT          -            585    2e-212  708.8  10.1   2   6   7.6e-26     1e-23   85.6   0.0    61   152   114   208   111   211 0.95 -
SOLCI005889000       -            891 EOG093603QT          -            585    2e-212  708.8  10.1   3   6   1.2e-20   1.7e-18   68.5   0.1   222   321   212   311   209   314 0.97 -
SOLCI005889000       -            891 EOG093603QT          -            585    2e-212  708.8  10.1   4   6   1.9e-32   2.7e-30  107.4   0.1   224   341   314   430   311   439 0.95 -
SOLCI005889000       -            891 EOG093603QT          -            585    2e-212  708.8  10.1   5   6   1.9e-19   2.6e-17   64.5   0.2   224   329   414   519   413   520 0.98 -
SOLCI005889000       -            891 EOG093603QT          -            585    2e-212  708.8  10.1   6   6  3.4e-120  4.6e-118  397.2   0.0   214   581   505   879   500   887 0.97 -
SOLCI000174900       -            830 EOG093603QT          -            585  1.2e-210  703.0  11.8   1   5   1.2e-07   1.7e-05   25.5   0.1    78   154    68   147    52   152 0.86 -
SOLCI000174900       -            830 EOG093603QT          -            585  1.2e-210  703.0  11.8   2   5   2.3e-23   3.1e-21   77.5   0.1    61   154   152   245   145   247 0.91 -
SOLCI000174900       -            830 EOG093603QT          -            585  1.2e-210  703.0  11.8   3   5     2e-22   2.8e-20   74.3   0.1   210   304   235   330   234   330 0.96 -
SOLCI000174900       -            830 EOG093603QT          -            585  1.2e-210  703.0  11.8   4   5   7.6e-31     1e-28  102.2   0.5   188   321   315   449   313   451 0.95 -
SOLCI000174900       -            830 EOG093603QT          -            585  1.2e-210  703.0  11.8   5   5  9.1e-140  1.3e-137  461.8   0.0   182   585   411   826   411   826 0.97 -
SOLCI000152100       -            889 EOG093603QT          -            585  2.9e-210  701.7   9.9   1   5   1.3e-20   1.8e-18   68.4   0.0    49   153    72   187    64   189 0.91 -
SOLCI000152100       -            889 EOG093603QT          -            585  2.9e-210  701.7   9.9   2   5   3.9e-19   5.4e-17   63.5   0.0   212   328   180   298   179   298 0.91 -
SOLCI000152100       -            889 EOG093603QT          -            585  2.9e-210  701.7   9.9   3   5   7.6e-17     1e-14   55.9   0.1   204   292   275   364   274   366 0.92 -
SOLCI000152100       -            889 EOG093603QT          -            585  2.9e-210  701.7   9.9   4   5     1e-29   1.4e-27   98.4   0.2   183   329   356   503   355   509 0.95 -
SOLCI000152100       -            889 EOG093603QT          -            585  2.9e-210  701.7   9.9   5   5    5e-133    7e-131  439.5   0.9   224   582   511   878   505   885 0.96 -
SOLCI004506500       -            843 EOG093603QT          -            585  3.4e-209  698.1  11.1   1   4   1.2e-26   1.7e-24   88.2   0.1    32   156    74   213    45   215 0.79 -
SOLCI004506500       -            843 EOG093603QT          -            585  3.4e-209  698.1  11.1   2   4   5.4e-35   7.4e-33  115.9   0.0   192   324   183   318   180   322 0.94 -
SOLCI004506500       -            843 EOG093603QT          -            585  3.4e-209  698.1  11.1   3   4   5.7e-28   7.9e-26   92.6   0.3   192   322   322   461   318   465 0.89 -
SOLCI004506500       -            843 EOG093603QT          -            585  3.4e-209  698.1  11.1   4   4  2.8e-129  3.9e-127  427.2   0.9   223   583   465   833   460   839 0.96 -
SOLCI007165500       -            811 EOG093603QT          -            585  1.5e-207  692.7  23.2   1   5    0.0024      0.33   11.3   0.0   250   320    57   127    45   135 0.75 -
SOLCI007165500       -            811 EOG093603QT          -            585  1.5e-207  692.7  23.2   2   5   9.9e-22   1.4e-19   72.1   0.6    61   149   133   224   102   225 0.89 -
SOLCI007165500       -            811 EOG093603QT          -            585  1.5e-207  692.7  23.2   3   5   1.4e-38   1.9e-36  127.7   0.3   203   341   212   351   212   353 0.98 -
SOLCI007165500       -            811 EOG093603QT          -            585  1.5e-207  692.7  23.2   4   5   1.5e-18   2.1e-16   61.5   0.7    67   148   342   426   339   429 0.92 -
SOLCI007165500       -            811 EOG093603QT          -            585  1.5e-207  692.7  23.2   5   5  3.2e-141  4.4e-139  466.6   2.2   181   585   393   807   389   807 0.97 -
SOLCI001246800       -           1038 EOG093603QT          -            585    2e-207  692.3   4.4   1   7   2.3e-14   3.2e-12   47.7   0.0   245   341    75   171    66   177 0.84 -
SOLCI001246800       -           1038 EOG093603QT          -            585    2e-207  692.3   4.4   2   7   1.9e-11   2.7e-09   38.1   0.0    80   155   176   254   172   268 0.83 -
SOLCI001246800       -           1038 EOG093603QT          -            585    2e-207  692.3   4.4   3   7   9.2e-18   1.3e-15   59.0   0.1    65   167   262   369   257   373 0.88 -
SOLCI001246800       -           1038 EOG093603QT          -            585    2e-207  692.3   4.4   4   7   3.3e-16   4.6e-14   53.8   0.0    70   157   368   458   361   462 0.92 -
SOLCI001246800       -           1038 EOG093603QT          -            585    2e-207  692.3   4.4   5   7   9.7e-24   1.3e-21   78.7   0.1   228   342   463   577   460   584 0.96 -
SOLCI001246800       -           1038 EOG093603QT          -            585    2e-207  692.3   4.4   6   7   0.00022     0.031   14.8   0.0    78   115   579   616   576   620 0.91 -
SOLCI001246800       -           1038 EOG093603QT          -            585    2e-207  692.3   4.4   7   7  1.4e-120    2e-118  398.4   0.0   184   583   622  1028   615  1034 0.97 -
SOLCI006380300       -           1028 EOG093603QT          -            585  4.3e-207  691.2  22.6   1   7     0.014         2    8.8   0.1    80   115    77   112    68   117 0.86 -
SOLCI006380300       -           1028 EOG093603QT          -            585  4.3e-207  691.2  22.6   2   7   5.2e-41   7.3e-39  135.7   0.2   183   356   117   290   113   293 0.98 -
SOLCI006380300       -           1028 EOG093603QT          -            585  4.3e-207  691.2  22.6   3   7   5.1e-21   7.1e-19   69.7   0.1   182   292   283   393   281   396 0.97 -
SOLCI006380300       -           1028 EOG093603QT          -            585  4.3e-207  691.2  22.6   4   7   3.3e-41   4.6e-39  136.4   0.6   181   339   383   541   378   541 0.98 -
SOLCI006380300       -           1028 EOG093603QT          -            585  4.3e-207  691.2  22.6   5   7   5.8e-35     8e-33  115.8   0.9   185   343   488   645   488   648 0.97 -
SOLCI006380300       -           1028 EOG093603QT          -            585  4.3e-207  691.2  22.6   6   7   1.5e-07   2.1e-05   25.2   0.0    79   156   645   727   642   729 0.88 -
SOLCI006380300       -           1028 EOG093603QT          -            585  4.3e-207  691.2  22.6   7   7   4.3e-80   5.9e-78  264.8   0.1   176   510   683  1023   681  1026 0.94 -
SOLCI007430400       -            797 EOG093603QT          -            585  1.7e-202  676.0  14.9   1   5     5e-07   6.9e-05   23.5   0.0   267   319    28    80     4    81 0.65 -
SOLCI007430400       -            797 EOG093603QT          -            585  1.7e-202  676.0  14.9   2   5   3.4e-25   4.7e-23   83.5   0.1   182   327    75   221    71   223 0.97 -
SOLCI007430400       -            797 EOG093603QT          -            585  1.7e-202  676.0  14.9   3   5   1.6e-24   2.2e-22   81.3   0.2    63   155   222   317   220   322 0.94 -
SOLCI007430400       -            797 EOG093603QT          -            585  1.7e-202  676.0  14.9   4   5   2.2e-20     3e-18   67.6   0.6    63   154   323   417   316   418 0.95 -
SOLCI007430400       -            797 EOG093603QT          -            585  1.7e-202  676.0  14.9   5   5  4.6e-134  6.3e-132  443.0   0.6   206   585   403   793   403   793 0.97 -
SOLCI001729000       -            853 EOG093603QT          -            585  2.9e-202  675.3  18.1   1   6   1.8e-07   2.5e-05   25.0   0.0    70   153    50   141    32   143 0.86 -
SOLCI001729000       -            853 EOG093603QT          -            585  2.9e-202  675.3  18.1   2   6   6.3e-23   8.8e-21   76.0   0.0    55   155   141   245   139   249 0.91 -
SOLCI001729000       -            853 EOG093603QT          -            585  2.9e-202  675.3  18.1   3   6   9.3e-28   1.3e-25   92.0   0.5    60   171   248   364   245   368 0.94 -
SOLCI001729000       -            853 EOG093603QT          -            585  2.9e-202  675.3  18.1   4   6   2.2e-20   3.1e-18   67.6   0.2   222   327   347   452   346   452 0.97 -
SOLCI001729000       -            853 EOG093603QT          -            585  2.9e-202  675.3  18.1   5   6   3.8e-30   5.2e-28   99.9   0.1   198   320   424   546   424   546 0.99 -
SOLCI001729000       -            853 EOG093603QT          -            585  2.9e-202  675.3  18.1   6   6  8.3e-111  1.1e-108  366.2   0.3   184   508   511   842   511   849 0.98 -
SOLCI001221900       -            844 EOG093603QT          -            585    2e-200  669.2  15.4   1   5   1.2e-21   1.7e-19   71.7   0.1   211   355    45   190    36   202 0.92 -
SOLCI001221900       -            844 EOG093603QT          -            585    2e-200  669.2  15.4   2   5   1.5e-17   2.1e-15   58.3   0.0   254   345   191   283   186   286 0.92 -
SOLCI001221900       -            844 EOG093603QT          -            585    2e-200  669.2  15.4   3   5   1.3e-31   1.8e-29  104.7   0.3   177   326   216   369   213   370 0.94 -
SOLCI001221900       -            844 EOG093603QT          -            585    2e-200  669.2  15.4   4   5   1.1e-16   1.5e-14   55.4   0.2   209   320   353   464   351   465 0.97 -
SOLCI001221900       -            844 EOG093603QT          -            585    2e-200  669.2  15.4   5   5  3.2e-127  4.5e-125  420.4   0.9   182   582   427   833   426   840 0.97 -
SOLCI001595800       -           1086 EOG093603QT          -            585  1.2e-199  666.6  24.9   1   7   1.2e-12   1.7e-10   42.0   0.0    85   155   114   187   111   190 0.90 -
SOLCI001595800       -           1086 EOG093603QT          -            585  1.2e-199  666.6  24.9   2   7   1.5e-14   2.1e-12   48.4   0.5    61   143   191   279   188   290 0.86 -
SOLCI001595800       -           1086 EOG093603QT          -            585  1.2e-199  666.6  24.9   3   7   1.1e-17   1.6e-15   58.6   0.0   181   349   251   423   247   425 0.90 -
SOLCI001595800       -           1086 EOG093603QT          -            585  1.2e-199  666.6  24.9   4   7   4.1e-17   5.6e-15   56.8   0.3   247   351   426   531   422   533 0.94 -
SOLCI001595800       -           1086 EOG093603QT          -            585  1.2e-199  666.6  24.9   5   7   1.5e-19     2e-17   64.9   0.0   230   345   511   627   507   628 0.94 -
SOLCI001595800       -           1086 EOG093603QT          -            585  1.2e-199  666.6  24.9   6   7   1.1e-14   1.6e-12   48.7   0.1   192   292   574   675   574   678 0.93 -
SOLCI001595800       -           1086 EOG093603QT          -            585  1.2e-199  666.6  24.9   7   7  8.5e-125  1.2e-122  412.4   1.9   183   582   667  1075   665  1082 0.95 -
SOLCI007091600       -            804 EOG093603QT          -            585  7.1e-198  660.8  11.6   1   5   1.6e-12   2.3e-10   41.6   0.0   233   327    26   126    21   128 0.87 -
SOLCI007091600       -            804 EOG093603QT          -            585  7.1e-198  660.8  11.6   2   5   1.1e-25   1.5e-23   85.1   0.1    61   143   125   210   122   214 0.95 -
SOLCI007091600       -            804 EOG093603QT          -            585  7.1e-198  660.8  11.6   3   5   5.2e-22   7.2e-20   73.0   0.1   206   339   207   341   206   342 0.94 -
SOLCI007091600       -            804 EOG093603QT          -            585  7.1e-198  660.8  11.6   4   5   1.3e-17   1.9e-15   58.4   0.3    68   154   335   424   326   425 0.86 -
SOLCI007091600       -            804 EOG093603QT          -            585  7.1e-198  660.8  11.6   5   5  8.1e-127  1.1e-124  419.1   0.3   218   585   422   800   420   800 0.97 -
SOLCI005158000       -            837 EOG093603QT          -            585  6.5e-196  654.3  24.0   1   4   6.4e-25   8.9e-23   82.6   0.1    37   154    94   223    80   223 0.93 -
SOLCI005158000       -            837 EOG093603QT          -            585  6.5e-196  654.3  24.0   2   4   2.7e-33   3.7e-31  110.2   3.3   182   339   185   343   185   349 0.96 -
SOLCI005158000       -            837 EOG093603QT          -            585  6.5e-196  654.3  24.0   3   4   3.7e-18   5.1e-16   60.3   0.1    62   153   331   425   331   426 0.63 -
SOLCI005158000       -            837 EOG093603QT          -            585  6.5e-196  654.3  24.0   4   4  2.3e-132  3.2e-130  437.3   4.9   177   585   414   833   410   833 0.97 -
SOLCI002337100       -            757 EOG093603QT          -            585  2.1e-192  642.7  22.0   1   5     8e-29   1.1e-26   95.5   0.1   177   339    52   214    37   214 0.96 -
SOLCI002337100       -            757 EOG093603QT          -            585  2.1e-192  642.7  22.0   2   5   5.8e-37     8e-35  122.4   2.0   180   349   156   325   156   326 0.99 -
SOLCI002337100       -            757 EOG093603QT          -            585  2.1e-192  642.7  22.0   3   5   9.8e-32   1.4e-29  105.1   0.4   185   329   262   407   259   408 0.97 -
SOLCI002337100       -            757 EOG093603QT          -            585  2.1e-192  642.7  22.0   4   5   5.9e-37   8.1e-35  122.3   0.1   183   357   362   535   361   540 0.96 -
SOLCI002337100       -            757 EOG093603QT          -            585  2.1e-192  642.7  22.0   5   5   1.4e-73   1.9e-71  243.3   0.4   247   469   526   751   526   755 0.97 -
SOLCI000001500       -            642 EOG093603QT          -            585  8.5e-192  640.7   4.1   1   4   0.00083      0.11   12.9   0.0   290   330    27    67    18    69 0.82 -
SOLCI000001500       -            642 EOG093603QT          -            585  8.5e-192  640.7   4.1   2   4   3.4e-24   4.7e-22   80.2   0.0    62   154    64   159    60   163 0.95 -
SOLCI000001500       -            642 EOG093603QT          -            585  8.5e-192  640.7   4.1   3   4   4.7e-23   6.5e-21   76.4   0.0   203   320   142   260   142   261 0.96 -
SOLCI000001500       -            642 EOG093603QT          -            585  8.5e-192  640.7   4.1   4   4  2.4e-149  3.3e-147  493.5   1.2   178   582   219   631   218   638 0.97 -
SOLCI003620000       -            743 EOG093603QT          -            585  1.5e-190  636.6   0.6   1   5   5.6e-07   7.8e-05   23.3   0.0    67   150     8    94     2    94 0.85 -
SOLCI003620000       -            743 EOG093603QT          -            585  1.5e-190  636.6   0.6   2   5   1.1e-11   1.5e-09   38.9   0.0   262   349    70   158    68   159 0.90 -
SOLCI003620000       -            743 EOG093603QT          -            585  1.5e-190  636.6   0.6   3   5   1.8e-14   2.5e-12   48.1   0.0    66   153   140   230   137   230 0.90 -
SOLCI003620000       -            743 EOG093603QT          -            585  1.5e-190  636.6   0.6   4   5   1.9e-36   2.7e-34  120.6   0.0   182   328   224   370   219   370 0.99 -
SOLCI003620000       -            743 EOG093603QT          -            585  1.5e-190  636.6   0.6   5   5  5.5e-131  7.6e-129  432.8   0.0   177   581   320   731   320   739 0.97 -
SOLCI005023500       -            858 EOG093603QT          -            585  6.1e-190  634.6  20.8   1   7   1.1e-15   1.5e-13   52.1   0.3    62   146    20   109    11   110 0.90 -
SOLCI005023500       -            858 EOG093603QT          -            585  6.1e-190  634.6  20.8   2   7   2.5e-09   3.4e-07   31.1   0.0   107   153   101   147   100   150 0.94 -
SOLCI005023500       -            858 EOG093603QT          -            585  6.1e-190  634.6  20.8   3   7   1.6e-22   2.2e-20   74.6   0.1    63   154   155   249   149   252 0.94 -
SOLCI005023500       -            858 EOG093603QT          -            585  6.1e-190  634.6  20.8   4   7   2.5e-21   3.4e-19   70.7   0.1   214   340   243   369   241   375 0.98 -
SOLCI005023500       -            858 EOG093603QT          -            585  6.1e-190  634.6  20.8   5   7   3.8e-23   5.3e-21   76.7   0.1   211   328   341   458   339   459 0.98 -
SOLCI005023500       -            858 EOG093603QT          -            585  6.1e-190  634.6  20.8   6   7   4.4e-20   6.1e-18   66.6   0.1    62   145   457   543   454   546 0.92 -
SOLCI005023500       -            858 EOG093603QT          -            585  6.1e-190  634.6  20.8   7   7   7.5e-92     1e-89  303.6   0.4   210   507   542   846   537   857 0.95 -
SOLCI000800800       -            842 EOG093603QT          -            585  6.4e-190  634.5  11.4   1   5   2.5e-15   3.5e-13   50.9   0.1    67   153    58   144    50   150 0.60 -
SOLCI000800800       -            842 EOG093603QT          -            585  6.4e-190  634.5  11.4   2   5   6.5e-27     9e-25   89.2   0.2    64   154   153   246   144   252 0.93 -
SOLCI000800800       -            842 EOG093603QT          -            585  6.4e-190  634.5  11.4   3   5   9.4e-31   1.3e-28  101.8   0.0   192   325   254   387   248   391 0.97 -
SOLCI000800800       -            842 EOG093603QT          -            585  6.4e-190  634.5  11.4   4   5   4.5e-26   6.3e-24   86.4   0.0   191   328   389   527   387   530 0.96 -
SOLCI000800800       -            842 EOG093603QT          -            585  6.4e-190  634.5  11.4   5   5   2.4e-94   3.3e-92  311.8   0.3   194   499   529   840   527   842 0.97 -
SOLCI003208000       -            804 EOG093603QT          -            585  3.1e-188  628.9   4.9   1   5   2.7e-09   3.8e-07   31.0   0.0   241   319    37   115    30   116 0.96 -
SOLCI003208000       -            804 EOG093603QT          -            585  3.1e-188  628.9   4.9   2   5   2.7e-09   3.8e-07   31.0   0.0   281   339   108   168   105   174 0.92 -
SOLCI003208000       -            804 EOG093603QT          -            585  3.1e-188  628.9   4.9   3   5   2.2e-08   3.1e-06   28.0   0.2    83   146   178   253   170   255 0.83 -
SOLCI003208000       -            804 EOG093603QT          -            585  3.1e-188  628.9   4.9   4   5   1.1e-37   1.5e-35  124.7   0.4   174   320   246   392   245   392 0.98 -
SOLCI003208000       -            804 EOG093603QT          -            585  3.1e-188  628.9   4.9   5   5  7.4e-128    1e-125  422.5   0.0   182   582   386   793   381   800 0.96 -
SOLCI004780800       -            688 EOG093603QT          -            585  1.9e-187  626.3   3.2   1   3   1.5e-36     2e-34  121.0   0.0   170   348    55   233    26   235 0.95 -
SOLCI004780800       -            688 EOG093603QT          -            585  1.9e-187  626.3   3.2   2   3     4e-35   5.6e-33  116.3   0.3   222   356   208   342   206   345 0.97 -
SOLCI004780800       -            688 EOG093603QT          -            585  1.9e-187  626.3   3.2   3   3  1.8e-122  2.5e-120  404.7   0.4   203   582   290   677   290   684 0.97 -
SOLCI003278300       -            830 EOG093603QT          -            585  1.4e-186  623.4  14.6   1   5   6.3e-12   8.6e-10   39.7   0.0    64   154    54   147    44   155 0.91 -
SOLCI003278300       -            830 EOG093603QT          -            585  1.4e-186  623.4  14.6   2   5   2.8e-14   3.9e-12   47.4   0.1    65   154   156   248   152   251 0.91 -
SOLCI003278300       -            830 EOG093603QT          -            585  1.4e-186  623.4  14.6   3   5   8.9e-32   1.2e-29  105.2   0.4   178   340   206   368   201   368 0.98 -
SOLCI003278300       -            830 EOG093603QT          -            585  1.4e-186  623.4  14.6   4   5     2e-19   2.7e-17   64.5   0.2    61   146   354   442   351   443 0.86 -
SOLCI003278300       -            830 EOG093603QT          -            585  1.4e-186  623.4  14.6   5   5  2.2e-123  3.1e-121  407.7   0.1   183   582   413   819   408   826 0.97 -
SOLCI001462000       -            731 EOG093603QT          -            585  1.8e-186  623.1  10.2   1   4   6.2e-23   8.5e-21   76.0   0.3    33   146    85   210    75   210 0.83 -
SOLCI001462000       -            731 EOG093603QT          -            585  1.8e-186  623.1  10.2   2   4   1.7e-16   2.3e-14   54.8   0.0   109   156   204   251   202   255 0.94 -
SOLCI001462000       -            731 EOG093603QT          -            585  1.8e-186  623.1  10.2   3   4   7.7e-16   1.1e-13   52.6   0.0   211   293   240   322   240   322 0.98 -
SOLCI001462000       -            731 EOG093603QT          -            585  1.8e-186  623.1  10.2   4   4  5.5e-141  7.5e-139  465.9   1.1   183   582   313   720   312   727 0.96 -
SOLCI002302700       -            744 EOG093603QT          -            585    1e-185  620.6   6.7   1   4   2.2e-05    0.0031   18.0   0.0    68   142    37   115    26   127 0.75 -
SOLCI002302700       -            744 EOG093603QT          -            585    1e-185  620.6   6.7   2   4   2.3e-23   3.1e-21   77.5   0.0    50   153   122   229   117   230 0.89 -
SOLCI002302700       -            744 EOG093603QT          -            585    1e-185  620.6   6.7   3   4   1.9e-26   2.6e-24   87.7   0.1   210   309   220   319   217   323 0.97 -
SOLCI002302700       -            744 EOG093603QT          -            585    1e-185  620.6   6.7   4   4  6.5e-135    9e-133  445.8   1.3   181   582   323   733   319   740 0.96 -
SOLCI007470700       -            854 EOG093603QT          -            585  2.7e-185  619.2  16.9   1   7   5.7e-08   7.9e-06   26.6   0.0    75   153    12    93     5    98 0.90 -
SOLCI007470700       -            854 EOG093603QT          -            585  2.7e-185  619.2  16.9   2   7   5.6e-24   7.8e-22   79.5   0.0    62   153   101   195    97   196 0.96 -
SOLCI007470700       -            854 EOG093603QT          -            585  2.7e-185  619.2  16.9   3   7   5.5e-27   7.6e-25   89.4   0.4   196   336   172   311   171   314 0.95 -
SOLCI007470700       -            854 EOG093603QT          -            585  2.7e-185  619.2  16.9   4   7   1.4e-24   1.9e-22   81.5   0.1   232   340   308   416   304   419 0.95 -
SOLCI007470700       -            854 EOG093603QT          -            585  2.7e-185  619.2  16.9   5   7   1.1e-18   1.5e-16   62.0   0.2    73   163   414   509   414   510 0.92 -
SOLCI007470700       -            854 EOG093603QT          -            585  2.7e-185  619.2  16.9   6   7   1.9e-14   2.7e-12   48.0   0.1   211   290   489   568   486   572 0.96 -
SOLCI007470700       -            854 EOG093603QT          -            585  2.7e-185  619.2  16.9   7   7   2.9e-84     4e-82  278.5   0.5   184   469   563   853   561   854 0.97 -
SOLCI005451900       -            786 EOG093603QT          -            585  7.2e-185  617.8  14.2   1   5   8.1e-10   1.1e-07   32.7   0.0   249   309    34    94    30    98 0.73 -
SOLCI005451900       -            786 EOG093603QT          -            585  7.2e-185  617.8  14.2   2   5   7.3e-09     1e-06   29.6   0.0   113   157    96   140    92   142 0.94 -
SOLCI005451900       -            786 EOG093603QT          -            585  7.2e-185  617.8  14.2   3   5   8.3e-19   1.1e-16   62.4   0.2    60   154   142   239   137   240 0.71 -
SOLCI005451900       -            786 EOG093603QT          -            585  7.2e-185  617.8  14.2   4   5   1.3e-23   1.7e-21   78.3   0.0   182   308   232   361   227   366 0.91 -
SOLCI005451900       -            786 EOG093603QT          -            585  7.2e-185  617.8  14.2   5   5  1.3e-129  1.7e-127  428.3   3.7   175   582   360   775   356   782 0.96 -
SOLCI003056700       -            876 EOG093603QT          -            585  4.2e-184  615.3   5.8   1   5   5.6e-13   7.7e-11   43.2   0.0    81   154   115   191    72   195 0.75 -
SOLCI003056700       -            876 EOG093603QT          -            585  4.2e-184  615.3   5.8   2   5   3.9e-25   5.3e-23   83.3   0.0    61   153   196   291   191   292 0.95 -
SOLCI003056700       -            876 EOG093603QT          -            585  4.2e-184  615.3   5.8   3   5   8.8e-21   1.2e-18   68.9   0.0   213   308   285   380   282   381 0.97 -
SOLCI003056700       -            876 EOG093603QT          -            585  4.2e-184  615.3   5.8   4   5   9.4e-26   1.3e-23   85.3   0.1   203   321   376   494   375   497 0.98 -
SOLCI003056700       -            876 EOG093603QT          -            585  4.2e-184  615.3   5.8   5   5  1.5e-104  2.1e-102  345.5   0.0   206   581   480   859   475   865 0.94 -
SOLCI004142200       -            791 EOG093603QT          -            585  3.2e-183  612.4   6.7   1   3   1.4e-23   1.9e-21   78.2   0.0    40   171    82   228    74   230 0.88 -
SOLCI004142200       -            791 EOG093603QT          -            585  3.2e-183  612.4   6.7   2   3   4.1e-16   5.6e-14   53.5   0.1    63   168   216   326   211   330 0.88 -
SOLCI004142200       -            791 EOG093603QT          -            585  3.2e-183  612.4   6.7   3   3  2.9e-147    4e-145  486.6   1.5   172   582   363   780   342   787 0.96 -
SOLCI001442000       -            759 EOG093603QT          -            585  3.5e-183  612.2   8.4   1   4   1.2e-05    0.0017   18.9   0.0   232   329    18   115    12   118 0.87 -
SOLCI001442000       -            759 EOG093603QT          -            585  3.5e-183  612.2   8.4   2   4   7.2e-20   9.9e-18   65.9   0.1   213   327   100   214    92   215 0.90 -
SOLCI001442000       -            759 EOG093603QT          -            585  3.5e-183  612.2   8.4   3   4   2.3e-23   3.2e-21   77.4   0.1   192   320   215   343   209   345 0.98 -
SOLCI001442000       -            759 EOG093603QT          -            585  3.5e-183  612.2   8.4   4   4  6.7e-139  9.3e-137  458.9   0.9   187   585   346   755   341   755 0.96 -
SOLCI002358400       -            745 EOG093603QT          -            585    5e-182  608.4  18.5   1   2     5e-52   6.9e-50  172.1   8.2    35   304    40   317    24   319 0.89 -
SOLCI002358400       -            745 EOG093603QT          -            585    5e-182  608.4  18.5   2   2  2.3e-131  3.2e-129  434.1   1.6   182   582   327   734   327   741 0.98 -
SOLCI003928300       -            929 EOG093603QT          -            585  2.7e-181  606.0   7.0   1   5   1.4e-10     2e-08   35.2   0.0   193   299   113   220   103   223 0.84 -
SOLCI003928300       -            929 EOG093603QT          -            585  2.7e-181  606.0   7.0   2   5   1.1e-31   1.5e-29  105.0   0.1   183   337   205   359   204   366 0.98 -
SOLCI003928300       -            929 EOG093603QT          -            585  2.7e-181  606.0   7.0   3   5   9.3e-28   1.3e-25   92.0   0.1   193   343   351   501   350   506 0.97 -
SOLCI003928300       -            929 EOG093603QT          -            585  2.7e-181  606.0   7.0   4   5   1.4e-05     0.002   18.7   0.0   293   345   486   538   486   540 0.96 -
SOLCI003928300       -            929 EOG093603QT          -            585  2.7e-181  606.0   7.0   5   5  1.7e-118  2.4e-116  391.6   0.6   172   582   501   918   498   925 0.96 -
SOLCI000751400       -            871 EOG093603QT          -            585  4.7e-181  605.2  13.3   1   5   3.7e-22   5.1e-20   73.5   0.2   182   348    51   217    38   218 0.90 -
SOLCI000751400       -            871 EOG093603QT          -            585  4.7e-181  605.2  13.3   2   5   3.2e-15   4.4e-13   50.6   0.4    83   155   217   292   208   299 0.89 -
SOLCI000751400       -            871 EOG093603QT          -            585  4.7e-181  605.2  13.3   3   5   2.8e-10   3.9e-08   34.2   0.1    66   145   301   384   295   385 0.89 -
SOLCI000751400       -            871 EOG093603QT          -            585  4.7e-181  605.2  13.3   4   5   2.3e-32   3.1e-30  107.2   0.0   189   355   362   524   355   533 0.90 -
SOLCI000751400       -            871 EOG093603QT          -            585  4.7e-181  605.2  13.3   5   5  1.1e-113  1.6e-111  375.6   0.8   242   582   513   860   509   867 0.96 -
SOLCI004717000       -            722 EOG093603QT          -            585  2.8e-180  602.6   7.8   1   3   6.2e-22   8.6e-20   72.7   0.0    63   154   120   214    85   216 0.94 -
SOLCI004717000       -            722 EOG093603QT          -            585  2.8e-180  602.6   7.8   2   3   1.6e-25   2.2e-23   84.6   0.3   217   319   211   313   208   314 0.96 -
SOLCI004717000       -            722 EOG093603QT          -            585  2.8e-180  602.6   7.8   3   3  1.1e-137  1.6e-135  454.9   3.1   176   581   302   710   299   718 0.97 -
SOLCI006485100       -            894 EOG093603QT          -            585  3.6e-180  602.3  15.2   1   5   3.9e-23   5.4e-21   76.7   0.0   225   340    78   192    71   195 0.88 -
SOLCI006485100       -            894 EOG093603QT          -            585  3.6e-180  602.3  15.2   2   5   9.2e-20   1.3e-17   65.5   0.4    62   154   179   274   179   278 0.93 -
SOLCI006485100       -            894 EOG093603QT          -            585  3.6e-180  602.3  15.2   3   5   8.4e-30   1.2e-27   98.7   0.2   180   322   234   377   232   378 0.96 -
SOLCI006485100       -            894 EOG093603QT          -            585  3.6e-180  602.3  15.2   4   5   4.7e-27   6.5e-25   89.6   0.1   178   317   365   506   362   516 0.94 -
SOLCI006485100       -            894 EOG093603QT          -            585  3.6e-180  602.3  15.2   5   5   6.3e-95   8.7e-93  313.7   0.2   222   582   513   882   507   889 0.95 -
SOLCI001304300       -            741 EOG093603QT          -            585  4.3e-179  598.7   6.3   1   4   4.8e-07   6.6e-05   23.6   0.0    84   154    64   139    44   144 0.56 -
SOLCI001304300       -            741 EOG093603QT          -            585  4.3e-179  598.7   6.3   2   4   5.6e-19   7.8e-17   63.0   0.0    61   148   144   234   142   236 0.94 -
SOLCI001304300       -            741 EOG093603QT          -            585  4.3e-179  598.7   6.3   3   4   6.6e-22   9.1e-20   72.6   0.0   213   309   233   329   230   333 0.95 -
SOLCI001304300       -            741 EOG093603QT          -            585  4.3e-179  598.7   6.3   4   4  1.1e-133  1.5e-131  441.8   1.4   177   581   329   740   323   741 0.97 -
SOLCI007220200       -            850 EOG093603QT          -            585  9.3e-179  597.6  19.8   1   6   3.7e-12   5.1e-10   40.4   0.5    66   144    25   106    17   136 0.83 -
SOLCI007220200       -            850 EOG093603QT          -            585  9.3e-179  597.6  19.8   2   6     2e-18   2.7e-16   61.2   0.1    77   169   136   233   120   234 0.91 -
SOLCI007220200       -            850 EOG093603QT          -            585  9.3e-179  597.6  19.8   3   6   2.3e-27   3.1e-25   90.7   0.0   185   323   181   323   178   327 0.93 -
SOLCI007220200       -            850 EOG093603QT          -            585  9.3e-179  597.6  19.8   4   6   5.6e-25   7.7e-23   82.8   0.0   185   292   286   395   286   396 0.92 -
SOLCI007220200       -            850 EOG093603QT          -            585  9.3e-179  597.6  19.8   5   6   1.4e-21   1.9e-19   71.6   0.1   184   322   388   530   386   530 0.93 -
SOLCI007220200       -            850 EOG093603QT          -            585  9.3e-179  597.6  19.8   6   6   1.7e-91   2.3e-89  302.4   1.9   183   500   523   847   520   850 0.97 -
SOLCI005415700       -            819 EOG093603QT          -            585  4.1e-178  595.5   9.1   1   5   0.00025     0.035   14.6   0.0   111   143    61    93    22    98 0.81 -
SOLCI005415700       -            819 EOG093603QT          -            585  4.1e-178  595.5   9.1   2   5     1e-31   1.4e-29  105.1   0.0   176   337    91   252    88   255 0.97 -
SOLCI005415700       -            819 EOG093603QT          -            585  4.1e-178  595.5   9.1   3   5   2.7e-15   3.8e-13   50.8   0.0    62   156   242   339   242   344 0.92 -
SOLCI005415700       -            819 EOG093603QT          -            585  4.1e-178  595.5   9.1   4   5   1.3e-13   1.8e-11   45.3   0.0   214   308   331   425   330   425 0.96 -
SOLCI005415700       -            819 EOG093603QT          -            585  4.1e-178  595.5   9.1   5   5  5.9e-125  8.1e-123  412.9   3.1   183   582   401   808   395   815 0.97 -
SOLCI004828000       -            675 EOG093603QT          -            585  4.4e-177  592.1   9.8   1   3   1.3e-37   1.8e-35  124.5   0.1   163   339    40   214    18   219 0.93 -
SOLCI004828000       -            675 EOG093603QT          -            585  4.4e-177  592.1   9.8   2   3   4.5e-21   6.3e-19   69.9   0.1   227   343   203   319   202   321 0.96 -
SOLCI004828000       -            675 EOG093603QT          -            585  4.4e-177  592.1   9.8   3   3  1.5e-126  2.1e-124  418.2   2.2   184   582   261   664   260   671 0.97 -
SOLCI003674400       -            758 EOG093603QT          -            585  9.3e-176  587.7  12.5   1   3   0.00013     0.018   15.5   0.0   281   338    52   109     9   116 0.77 -
SOLCI003674400       -            758 EOG093603QT          -            585  9.3e-176  587.7  12.5   2   3   1.4e-46   1.9e-44  154.1   1.3    61   320    97   351    95   352 0.91 -
SOLCI003674400       -            758 EOG093603QT          -            585  9.3e-176  587.7  12.5   3   3  4.5e-131  6.3e-129  433.1   2.9   174   582   337   747   336   754 0.98 -
SOLCI004438700       -            802 EOG093603QT          -            585  1.9e-174  583.4  19.6   1   5   1.6e-24   2.3e-22   81.2   0.1    35   168    97   244    71   247 0.88 -
SOLCI004438700       -            802 EOG093603QT          -            585  1.9e-174  583.4  19.6   2   5   7.8e-19   1.1e-16   62.5   0.7    70   170   242   347   234   350 0.89 -
SOLCI004438700       -            802 EOG093603QT          -            585  1.9e-174  583.4  19.6   3   5   1.7e-24   2.3e-22   81.2   0.1   178   297   287   406   286   406 0.98 -
SOLCI004438700       -            802 EOG093603QT          -            585  1.9e-174  583.4  19.6   4   5     7e-43   9.7e-41  141.9   1.1   183   340   393   549   387   551 0.98 -
SOLCI004438700       -            802 EOG093603QT          -            585  1.9e-174  583.4  19.6   5   5   5.1e-79   7.1e-77  261.2   0.1   234   470   544   783   543   795 0.97 -
SOLCI002908200       -            626 EOG093603QT          -            585  4.2e-173  579.0   0.9   1   3   1.4e-07   1.9e-05   25.4   0.0    78   156    31   112    10   115 0.62 -
SOLCI002908200       -            626 EOG093603QT          -            585  4.2e-173  579.0   0.9   2   3   1.5e-29     2e-27   97.9   0.1    36   153    81   210    75   212 0.91 -
SOLCI002908200       -            626 EOG093603QT          -            585  4.2e-173  579.0   0.9   3   3  5.1e-142  7.1e-140  469.2   0.0   183   582   205   615   203   622 0.95 -
SOLCI003824000       -            685 EOG093603QT          -            585  2.9e-172  576.2   2.9   1   3   2.5e-29   3.5e-27   97.1   0.0   177   305    25   153    16   156 0.97 -
SOLCI003824000       -            685 EOG093603QT          -            585  2.9e-172  576.2   2.9   2   3   3.2e-29   4.4e-27   96.8   0.5   199   322   148   271   148   279 0.97 -
SOLCI003824000       -            685 EOG093603QT          -            585  2.9e-172  576.2   2.9   3   3  1.1e-116  1.5e-114  385.6   0.4   195   582   280   674   273   681 0.97 -
SOLCI005367200       -            658 EOG093603QT          -            585  9.2e-172  574.5   7.7   1   4   3.3e-13   4.5e-11   43.9   0.0    59   153    50   145    30   145 0.88 -
SOLCI005367200       -            658 EOG093603QT          -            585  9.2e-172  574.5   7.7   2   4   3.5e-16   4.8e-14   53.8   0.0   183   286   140   243   138   246 0.96 -
SOLCI005367200       -            658 EOG093603QT          -            585  9.2e-172  574.5   7.7   3   4   1.4e-16   1.9e-14   55.1   0.0    61   151   182   275   178   279 0.92 -
SOLCI005367200       -            658 EOG093603QT          -            585  9.2e-172  574.5   7.7   4   4  3.1e-135  4.2e-133  446.9   2.0   184   582   242   647   240   654 0.97 -
SOLCI001935300       -            662 EOG093603QT          -            585  1.8e-171  573.5   0.1   1   3   1.2e-16   1.7e-14   55.2   0.0   211   322    42   150    26   151 0.90 -
SOLCI001935300       -            662 EOG093603QT          -            585  1.8e-171  573.5   0.1   2   3   2.4e-37   3.4e-35  123.6   0.0   182   342   142   303   137   307 0.97 -
SOLCI001935300       -            662 EOG093603QT          -            585  1.8e-171  573.5   0.1   3   3  1.3e-120  1.7e-118  398.6   0.0   246   581   308   650   304   658 0.96 -
SOLCI000442200       -            742 EOG093603QT          -            585  5.2e-171  572.1   6.3   1   6   2.6e-06   0.00036   21.2   0.0   110   149    62   101    40   102 0.84 -
SOLCI000442200       -            742 EOG093603QT          -            585  5.2e-171  572.1   6.3   2   6   8.3e-08   1.1e-05   26.1   0.0   111   146    94   129    91   132 0.90 -
SOLCI000442200       -            742 EOG093603QT          -            585  5.2e-171  572.1   6.3   3   6   2.6e-16   3.5e-14   54.2   0.1   113   220   127   230   125   233 0.90 -
SOLCI000442200       -            742 EOG093603QT          -            585  5.2e-171  572.1   6.3   4   6   2.7e-05    0.0037   17.8   0.0   113   146   220   253   217   253 0.90 -
SOLCI000442200       -            742 EOG093603QT          -            585  5.2e-171  572.1   6.3   5   6   1.2e-05    0.0017   18.9   0.0   267   306   238   277   237   284 0.67 -
SOLCI000442200       -            742 EOG093603QT          -            585  5.2e-171  572.1   6.3   6   6  3.3e-137  4.6e-135  453.4   0.4   113   569   282   741   279   742 0.97 -
SOLCI000500200       -            626 EOG093603QT          -            585  2.3e-168  563.3   4.6   1   2   2.5e-29   3.5e-27   97.1   0.0   176   325    70   219    55   220 0.96 -
SOLCI000500200       -            626 EOG093603QT          -            585  2.3e-168  563.3   4.6   2   2  8.5e-144  1.2e-141  475.1   1.6   183   582   209   615   209   622 0.97 -
SOLCI002033500       -            704 EOG093603QT          -            585  3.9e-167  559.2   9.2   1   7   1.5e-07     2e-05   25.2   0.0   101   142    19    63     9    67 0.82 -
SOLCI002033500       -            704 EOG093603QT          -            585  3.9e-167  559.2   9.2   2   7     2e-05    0.0028   18.2   0.0   115   142    67    94    64    97 0.88 -
SOLCI002033500       -            704 EOG093603QT          -            585  3.9e-167  559.2   9.2   3   7   1.2e-07   1.7e-05   25.5   0.1   280   320    96   136    93   136 0.56 -
SOLCI002033500       -            704 EOG093603QT          -            585  3.9e-167  559.2   9.2   4   7     0.002      0.27   11.6   0.0   113   146   127   160   124   160 0.91 -
SOLCI002033500       -            704 EOG093603QT          -            585  3.9e-167  559.2   9.2   5   7   1.7e-05    0.0024   18.4   0.0   110   317   155   195   151   195 0.52 -
SOLCI002033500       -            704 EOG093603QT          -            585  3.9e-167  559.2   9.2   6   7   6.8e-09   9.5e-07   29.7   0.0   110   150   186   226   185   227 0.85 -
SOLCI002033500       -            704 EOG093603QT          -            585  3.9e-167  559.2   9.2   7   7  7.9e-136  1.1e-133  448.8   0.3   113   585   220   700   217   700 0.94 -
SOLCI003658300       -            765 EOG093603QT          -            585  1.3e-166  557.5   4.1   1   5     3e-09   4.1e-07   30.8   0.0   212   341    16   150     3   150 0.88 -
SOLCI003658300       -            765 EOG093603QT          -            585  1.3e-166  557.5   4.1   2   5   4.8e-11   6.6e-09   36.8   0.0    60   128   134   205   132   218 0.89 -
SOLCI003658300       -            765 EOG093603QT          -            585  1.3e-166  557.5   4.1   3   5   1.4e-10     2e-08   35.2   0.0   116   171   247   304   240   310 0.89 -
SOLCI003658300       -            765 EOG093603QT          -            585  1.3e-166  557.5   4.1   4   5   9.6e-17   1.3e-14   55.6   0.0    80   154   309   386   304   387 0.93 -
SOLCI003658300       -            765 EOG093603QT          -            585  1.3e-166  557.5   4.1   5   5  3.3e-125  4.6e-123  413.7   0.6   211   581   377   753   376   761 0.98 -
SOLCI000542500       -            886 EOG093603QT          -            585  1.3e-165  554.3  11.7   1   5   5.2e-11   7.2e-09   36.7   0.1   231   321   117   208   109   214 0.84 -
SOLCI000542500       -            886 EOG093603QT          -            585  1.3e-165  554.3  11.7   2   5   8.9e-27   1.2e-24   88.7   0.0    51   153   204   309   196   313 0.91 -
SOLCI000542500       -            886 EOG093603QT          -            585  1.3e-165  554.3  11.7   3   5   7.3e-19     1e-16   62.6   0.0   224   322   316   414   310   417 0.96 -
SOLCI000542500       -            886 EOG093603QT          -            585  1.3e-165  554.3  11.7   4   5   2.5e-23   3.4e-21   77.3   0.1   221   351   416   546   412   558 0.94 -
SOLCI000542500       -            886 EOG093603QT          -            585  1.3e-165  554.3  11.7   5   5   3.9e-89   5.4e-87  294.6   1.1   155   476   554   880   549   885 0.93 -
SOLCI007495500       -            738 EOG093603QT          -            585    1e-164  551.3  19.3   1   5   3.9e-26   5.5e-24   86.6   0.1   188   348     1   164     1   165 0.95 -
SOLCI007495500       -            738 EOG093603QT          -            585    1e-164  551.3  19.3   2   5   3.3e-24   4.5e-22   80.2   0.5   215   330   132   247   130   249 0.95 -
SOLCI007495500       -            738 EOG093603QT          -            585    1e-164  551.3  19.3   3   5   7.6e-29   1.1e-26   95.5   0.2   199   340   217   358   217   364 0.97 -
SOLCI007495500       -            738 EOG093603QT          -            585    1e-164  551.3  19.3   4   5   2.1e-15   2.9e-13   51.2   0.2    78   150   361   436   355   441 0.92 -
SOLCI007495500       -            738 EOG093603QT          -            585    1e-164  551.3  19.3   5   5   2.3e-85   3.2e-83  282.2   0.6   210   507   430   733   426   737 0.98 -
SOLCI001670900       -            653 EOG093603QT          -            585  1.4e-163  547.5   7.8   1   3   0.00061     0.085   13.3   0.0    53   111    66   126    62   129 0.87 -
SOLCI001670900       -            653 EOG093603QT          -            585  1.4e-163  547.5   7.8   2   3   2.4e-32   3.3e-30  107.1   0.2   175   349   127   300   125   301 0.98 -
SOLCI001670900       -            653 EOG093603QT          -            585  1.4e-163  547.5   7.8   3   3  1.2e-134  1.6e-132  444.9   2.7   184   585   236   649   234   649 0.97 -
SOLCI002951600       -            850 EOG093603QT          -            585    3e-162  543.1  19.6   1   6   4.2e-20   5.8e-18   66.7   0.1    52   155    34   151     5   152 0.79 -
SOLCI002951600       -            850 EOG093603QT          -            585    3e-162  543.1  19.6   2   6   3.3e-18   4.5e-16   60.4   0.0   191   327   121   258   116   263 0.95 -
SOLCI002951600       -            850 EOG093603QT          -            585    3e-162  543.1  19.6   3   6     2e-17   2.8e-15   57.8   0.3    66   153   262   352   257   354 0.94 -
SOLCI002951600       -            850 EOG093603QT          -            585    3e-162  543.1  19.6   4   6   1.9e-21   2.6e-19   71.1   0.5   212   303   345   436   344   441 0.96 -
SOLCI002951600       -            850 EOG093603QT          -            585    3e-162  543.1  19.6   5   6   2.8e-10   3.8e-08   34.3   0.7   199   287   433   521   433   523 0.94 -
SOLCI002951600       -            850 EOG093603QT          -            585    3e-162  543.1  19.6   6   6   4.3e-90   5.9e-88  297.8   0.4   182   501   517   843   514   849 0.96 -
SOLCI001403200       -            693 EOG093603QT          -            585  3.7e-162  542.8   9.1   1   4   6.5e-18     9e-16   59.4   0.1   230   327    14   111     3   112 0.84 -
SOLCI001403200       -            693 EOG093603QT          -            585  3.7e-162  542.8   9.1   2   4   2.1e-21   2.9e-19   71.0   0.1    60   154   109   206   102   207 0.92 -
SOLCI001403200       -            693 EOG093603QT          -            585  3.7e-162  542.8   9.1   3   4   3.7e-33   5.1e-31  109.8   0.0   184   356   170   344   167   351 0.93 -
SOLCI001403200       -            693 EOG093603QT          -            585  3.7e-162  542.8   9.1   4   4  4.7e-100   6.4e-98  330.7   0.4   224   582   313   682   310   689 0.95 -
SOLCI002364300       -            528 EOG093603QT          -            585  7.2e-162  541.9   7.4   1   2   1.8e-37   2.5e-35  124.0   1.0   184   347    11   174     7   176 0.97 -
SOLCI002364300       -            528 EOG093603QT          -            585  7.2e-162  541.9   7.4   2   2  9.8e-130  1.4e-127  428.7   2.1   234   582   162   517   162   524 0.97 -
SOLCI002774900       -            751 EOG093603QT          -            585  1.6e-161  540.7  12.0   1   5   9.1e-30   1.3e-27   98.6   0.0   199   341    29   172    19   173 0.90 -
SOLCI002774900       -            751 EOG093603QT          -            585  1.6e-161  540.7  12.0   2   5   8.5e-27   1.2e-24   88.8   0.1   200   339   132   272   132   275 0.95 -
SOLCI002774900       -            751 EOG093603QT          -            585  1.6e-161  540.7  12.0   3   5   9.4e-12   1.3e-09   39.1   0.0    65   146   263   347   259   348 0.90 -
SOLCI002774900       -            751 EOG093603QT          -            585  1.6e-161  540.7  12.0   4   5   6.8e-20   9.3e-18   66.0   0.1   211   320   346   456   343   458 0.96 -
SOLCI002774900       -            751 EOG093603QT          -            585  1.6e-161  540.7  12.0   5   5   2.1e-86   2.9e-84  285.6   1.2   191   504   428   748   425   751 0.97 -
SOLCI002576300       -            608 EOG093603QT          -            585  1.8e-161  540.5   1.6   1   4   8.7e-10   1.2e-07   32.6   0.0    72   154    41   124    27   128 0.69 -
SOLCI002576300       -            608 EOG093603QT          -            585  1.8e-161  540.5   1.6   2   4     3e-27   4.2e-25   90.3   0.0    59   154   127   225   123   226 0.93 -
SOLCI002576300       -            608 EOG093603QT          -            585  1.8e-161  540.5   1.6   3   4     6e-46   8.3e-44  152.0   0.7   184   349   189   354   187   354 0.99 -
SOLCI002576300       -            608 EOG093603QT          -            585  1.8e-161  540.5   1.6   4   4   2.1e-86   2.9e-84  285.6   0.0   237   481   343   594   343   605 0.96 -
SOLCI001442100       -            653 EOG093603QT          -            585  2.7e-161  540.0   0.5   1   3   3.2e-23   4.5e-21   77.0   0.0   219   338    71   190    59   193 0.94 -
SOLCI001442100       -            653 EOG093603QT          -            585  2.7e-161  540.0   0.5   2   3   2.8e-20   3.8e-18   67.3   0.1    58   154   175   274   173   275 0.95 -
SOLCI001442100       -            653 EOG093603QT          -            585  2.7e-161  540.0   0.5   3   3  8.5e-124  1.2e-121  409.1   0.0   212   582   266   642   263   649 0.98 -
SOLCI004830600       -            765 EOG093603QT          -            585    9e-161  538.2   8.7   1   4   5.9e-15   8.2e-13   49.7   0.0   232   322    11   101     5   103 0.94 -
SOLCI004830600       -            765 EOG093603QT          -            585    9e-161  538.2   8.7   2   4   1.9e-31   2.7e-29  104.1   0.1   183   342    94   253    92   261 0.97 -
SOLCI004830600       -            765 EOG093603QT          -            585    9e-161  538.2   8.7   3   4   4.5e-52   6.3e-50  172.2   0.6    83   339   273   532   266   533 0.95 -
SOLCI004830600       -            765 EOG093603QT          -            585    9e-161  538.2   8.7   4   4   1.3e-72   1.8e-70  240.1   0.3   196   465   490   763   489   764 0.98 -
SOLCI000257300       -            607 EOG093603QT          -            585    2e-160  537.1   2.7   1   2   3.1e-27   4.3e-25   90.2   0.1    38   155    97   228    90   229 0.89 -
SOLCI000257300       -            607 EOG093603QT          -            585    2e-160  537.1   2.7   2   2  7.6e-138    1e-135  455.5   0.4   178   585   185   603   184   603 0.98 -
SOLCI002194900       -            720 EOG093603QT          -            585  3.9e-160  536.1   0.4   1   4     1e-09   1.4e-07   32.4   0.0   233   320    15   102     9   104 0.95 -
SOLCI002194900       -            720 EOG093603QT          -            585  3.9e-160  536.1   0.4   2   4   3.6e-23     5e-21   76.8   0.0   182   339    96   252    93   255 0.95 -
SOLCI002194900       -            720 EOG093603QT          -            585  3.9e-160  536.1   0.4   3   4   1.3e-16   1.8e-14   55.1   0.0    63   154   241   336   239   336 0.94 -
SOLCI002194900       -            720 EOG093603QT          -            585  3.9e-160  536.1   0.4   4   4  1.4e-118  1.9e-116  391.9   0.1   179   582   295   709   292   716 0.96 -
SOLCI005818800       -            585 EOG093603QT          -            585  4.4e-159  532.7   1.2   1   3     3e-05    0.0042   17.6   0.0    79   154    24   104     1   111 0.63 -
SOLCI005818800       -            585 EOG093603QT          -            585  4.4e-159  532.7   1.2   2   3   5.5e-21   7.7e-19   69.6   0.0    54   154   102   205    96   207 0.91 -
SOLCI005818800       -            585 EOG093603QT          -            585  4.4e-159  532.7   1.2   3   3  6.2e-139  8.6e-137  459.1   0.1   183   582   168   574   166   581 0.98 -
SOLCI006966600       -            935 EOG093603QT          -            585  4.6e-159  532.6  16.7   1   6     2e-23   2.7e-21   77.7   3.9   174   338   126   290   100   292 0.93 -
SOLCI006966600       -            935 EOG093603QT          -            585  4.6e-159  532.6  16.7   2   6   3.2e-17   4.4e-15   57.2   0.1    63   157   280   379   275   380 0.90 -
SOLCI006966600       -            935 EOG093603QT          -            585  4.6e-159  532.6  16.7   3   6   5.6e-25   7.7e-23   82.8   0.0   223   349   380   506   377   507 0.96 -
SOLCI006966600       -            935 EOG093603QT          -            585  4.6e-159  532.6  16.7   4   6   8.6e-12   1.2e-09   39.2   0.0    70   154   492   580   484   584 0.87 -
SOLCI006966600       -            935 EOG093603QT          -            585  4.6e-159  532.6  16.7   5   6   1.2e-15   1.7e-13   51.9   0.1   212   318   572   679   571   682 0.93 -
SOLCI006966600       -            935 EOG093603QT          -            585  4.6e-159  532.6  16.7   6   6   1.6e-80   2.2e-78  266.2   0.1   191   469   653   932   649   935 0.96 -
SOLCI002051400       -            666 EOG093603QT          -            585  1.3e-158  531.1   5.8   1   2   7.5e-06     0.001   19.6   0.0    71   156    32   120     3   123 0.79 -
SOLCI002051400       -            666 EOG093603QT          -            585  1.3e-158  531.1   5.8   2   2  1.4e-157  1.9e-155  520.6   3.0    33   585    86   662    84   662 0.94 -
SOLCI005192800       -            605 EOG093603QT          -            585  2.1e-158  530.4   2.7   1   3     1e-11   1.4e-09   39.0   0.0    66   153    34   124    24   126 0.91 -
SOLCI005192800       -            605 EOG093603QT          -            585  2.1e-158  530.4   2.7   2   3   2.4e-32   3.4e-30  107.1   0.1   211   339   116   244   113   245 0.98 -
SOLCI005192800       -            605 EOG093603QT          -            585  2.1e-158  530.4   2.7   3   3    2e-120  2.8e-118  397.9   0.4   219   585   225   601   223   601 0.97 -
SOLCI005365800       -            676 EOG093603QT          -            585  2.3e-158  530.3   3.4   1   3   1.6e-06   0.00023   21.8   0.0   119   207    74   159    61   163 0.88 -
SOLCI005365800       -            676 EOG093603QT          -            585  2.3e-158  530.3   3.4   2   3   1.2e-08   1.7e-06   28.8   0.0   113   153   162   202   158   204 0.92 -
SOLCI005365800       -            676 EOG093603QT          -            585  2.3e-158  530.3   3.4   3   3    6e-147  8.3e-145  485.5   0.5   113   582   193   665   192   672 0.97 -
SOLCI005243300       -            654 EOG093603QT          -            585  8.5e-157  525.1   9.2   1   3   2.4e-24   3.3e-22   80.7   0.1   212   340    69   197    59   203 0.95 -
SOLCI005243300       -            654 EOG093603QT          -            585  8.5e-157  525.1   9.2   2   3   2.5e-17   3.4e-15   57.5   0.2    65   154   187   276   185   277 0.92 -
SOLCI005243300       -            654 EOG093603QT          -            585  8.5e-157  525.1   9.2   3   3  1.8e-123  2.4e-121  408.0   0.6   209   585   265   650   261   650 0.96 -
SOLCI001781600       -            651 EOG093603QT          -            585    1e-156  524.8   0.3   1   3     0.001      0.14   12.5   0.0    75   141    53   121    44   124 0.81 -
SOLCI001781600       -            651 EOG093603QT          -            585    1e-156  524.8   0.3   2   3   3.2e-30   4.4e-28  100.1   0.0   164   320    78   235    76   235 0.94 -
SOLCI001781600       -            651 EOG093603QT          -            585    1e-156  524.8   0.3   3   3  1.1e-128  1.5e-126  425.2   0.2   177   585   224   647   221   647 0.96 -
SOLCI003806100       -            707 EOG093603QT          -            585  1.5e-156  524.3   6.7   1   3   5.7e-36   7.9e-34  119.1   0.9   175   338    80   242    72   244 0.93 -
SOLCI003806100       -            707 EOG093603QT          -            585  1.5e-156  524.3   6.7   2   3   4.2e-11   5.8e-09   37.0   0.1    63   153   232   325   228   327 0.90 -
SOLCI003806100       -            707 EOG093603QT          -            585  1.5e-156  524.3   6.7   3   3  2.1e-113    3e-111  374.7   0.1   213   582   319   696   316   703 0.97 -
SOLCI005428400       -            643 EOG093603QT          -            585  2.3e-156  523.7   4.2   1   3   4.1e-23   5.7e-21   76.6   0.0    33   153    31   164    16   166 0.86 -
SOLCI005428400       -            643 EOG093603QT          -            585  2.3e-156  523.7   4.2   2   3   2.5e-11   3.5e-09   37.7   0.3   215   289   160   234   155   237 0.96 -
SOLCI005428400       -            643 EOG093603QT          -            585  2.3e-156  523.7   4.2   3   3  3.7e-127  5.1e-125  420.2   0.1   181   582   227   632   226   639 0.95 -
SOLCI000914500       -            833 EOG093603QT          -            585  5.3e-156  522.5  20.7   1   5     4e-15   5.5e-13   50.2   0.0   180   278    68   168    61   175 0.91 -
SOLCI000914500       -            833 EOG093603QT          -            585  5.3e-156  522.5  20.7   2   5   2.5e-23   3.5e-21   77.3   1.0   178   340   175   341   170   342 0.93 -
SOLCI000914500       -            833 EOG093603QT          -            585  5.3e-156  522.5  20.7   3   5   1.1e-26   1.5e-24   88.4   1.1   184   340   284   442   283   443 0.94 -
SOLCI000914500       -            833 EOG093603QT          -            585  5.3e-156  522.5  20.7   4   5   3.2e-18   4.4e-16   60.5   0.1   183   292   386   494   385   496 0.95 -
SOLCI000914500       -            833 EOG093603QT          -            585  5.3e-156  522.5  20.7   5   5   3.1e-88   4.3e-86  291.7   0.2   190   507   495   822   491   827 0.95 -
SOLCI006543400       -            676 EOG093603QT          -            585  1.4e-155  521.1   1.7   1   3    0.0016      0.23   11.9   0.0    71   153    15   100     7   104 0.76 -
SOLCI006543400       -            676 EOG093603QT          -            585  1.4e-155  521.1   1.7   2   3   4.8e-18   6.7e-16   59.9   0.0    24   139    60   187    58   192 0.84 -
SOLCI006543400       -            676 EOG093603QT          -            585  1.4e-155  521.1   1.7   3   3  3.1e-138  4.4e-136  456.7   1.1   106   585   186   672   184   672 0.96 -
SOLCI003878800       -            705 EOG093603QT          -            585  1.6e-155  520.9  11.0   1   5   1.1e-10   1.5e-08   35.6   0.0    78   155    15    96     7   101 0.87 -
SOLCI003878800       -            705 EOG093603QT          -            585  1.6e-155  520.9  11.0   2   5   8.2e-27   1.1e-24   88.8   0.1    61   157   101   200    92   202 0.94 -
SOLCI003878800       -            705 EOG093603QT          -            585  1.6e-155  520.9  11.0   3   5   2.4e-28   3.3e-26   93.9   0.1   211   350   188   327   187   328 0.95 -
SOLCI003878800       -            705 EOG093603QT          -            585  1.6e-155  520.9  11.0   4   5   2.3e-18   3.2e-16   60.9   0.2   212   302   290   380   288   381 0.97 -
SOLCI003878800       -            705 EOG093603QT          -            585  1.6e-155  520.9  11.0   5   5   4.9e-84   6.8e-82  277.8   0.8   184   496   363   683   362   692 0.96 -
SOLCI000019300       -            622 EOG093603QT          -            585  1.1e-154  518.2   4.9   1   3   2.3e-23   3.2e-21   77.4   0.1    25   141    81   210    42   213 0.82 -
SOLCI000019300       -            622 EOG093603QT          -            585  1.1e-154  518.2   4.9   2   3   8.3e-43   1.2e-40  141.6   0.1   210   350   213   353   209   354 0.98 -
SOLCI000019300       -            622 EOG093603QT          -            585  1.1e-154  518.2   4.9   3   3   9.1e-96   1.3e-93  316.5   0.2   188   507   292   620   292   622 0.97 -
SOLCI003784400       -            884 EOG093603QT          -            585  1.2e-154  518.1  17.3   1   6   6.1e-22   8.4e-20   72.8   0.0   205   348    51   194    44   196 0.93 -
SOLCI003784400       -            884 EOG093603QT          -            585  1.2e-154  518.1  17.3   2   6   3.4e-18   4.6e-16   60.4   0.5   238   330   188   277   186   278 0.95 -
SOLCI003784400       -            884 EOG093603QT          -            585  1.2e-154  518.1  17.3   3   6   9.1e-05     0.013   16.0   0.0   128   338   277   320   275   326 0.45 -
SOLCI003784400       -            884 EOG093603QT          -            585  1.2e-154  518.1  17.3   4   6   1.2e-27   1.7e-25   91.5   0.1   193   330   311   448   308   449 0.97 -
SOLCI003784400       -            884 EOG093603QT          -            585  1.2e-154  518.1  17.3   5   6   0.00016     0.022   15.2   0.0   192   229   446   484   443   485 0.91 -
SOLCI003784400       -            884 EOG093603QT          -            585  1.2e-154  518.1  17.3   6   6   3.8e-85   5.2e-83  281.5   2.0   191   581   481   872   479   880 0.91 -
SOLCI005700900       -            705 EOG093603QT          -            585  3.3e-154  516.6  18.4   1   4   7.4e-34     1e-31  112.1   1.2   176   349    61   235    30   235 0.93 -
SOLCI005700900       -            705 EOG093603QT          -            585  3.3e-154  516.6  18.4   2   4   1.4e-30   1.9e-28  101.3   0.4   215   346   202   333   196   335 0.96 -
SOLCI005700900       -            705 EOG093603QT          -            585  3.3e-154  516.6  18.4   3   4   3.3e-22   4.6e-20   73.6   0.2    61   148   313   403   311   404 0.93 -
SOLCI005700900       -            705 EOG093603QT          -            585  3.3e-154  516.6  18.4   4   4   2.7e-80   3.7e-78  265.5   0.4   210   496   399   692   396   699 0.95 -
SOLCI007336400       -            882 EOG093603QT          -            585  9.8e-154  515.0  20.8   1   7   2.2e-06    0.0003   21.4   0.0    92   159    63   133    53   136 0.85 -
SOLCI007336400       -            882 EOG093603QT          -            585  9.8e-154  515.0  20.8   2   7   1.3e-12   1.8e-10   42.0   0.3    64   153   136   228   132   236 0.92 -
SOLCI007336400       -            882 EOG093603QT          -            585  9.8e-154  515.0  20.8   3   7   2.9e-20     4e-18   67.2   0.0    62   154   235   330   231   336 0.95 -
SOLCI007336400       -            882 EOG093603QT          -            585  9.8e-154  515.0  20.8   4   7   1.3e-05    0.0017   18.9   0.2    63   115   337   389   333   396 0.95 -
SOLCI007336400       -            882 EOG093603QT          -            585  9.8e-154  515.0  20.8   5   7   3.6e-25     5e-23   83.4   0.1   177   320   388   529   386   530 0.94 -
SOLCI007336400       -            882 EOG093603QT          -            585  9.8e-154  515.0  20.8   6   7   2.6e-33   3.6e-31  110.3   0.2   184   337   494   647   494   653 0.97 -
SOLCI007336400       -            882 EOG093603QT          -            585  9.8e-154  515.0  20.8   7   7   3.2e-66   4.5e-64  218.9   0.2   219   466   630   881   629   882 0.96 -
SOLCI000868000       -            709 EOG093603QT          -            585    2e-153  514.0  10.9   1   5   2.8e-10   3.9e-08   34.2   0.0    68   142    26   103     7   111 0.58 -
SOLCI000868000       -            709 EOG093603QT          -            585    2e-153  514.0  10.9   2   5    0.0002     0.028   14.9   0.0   114   154   106   146   101   152 0.91 -
SOLCI000868000       -            709 EOG093603QT          -            585    2e-153  514.0  10.9   3   5   4.5e-21   6.3e-19   69.9   0.4    63   155   153   248   149   249 0.95 -
SOLCI000868000       -            709 EOG093603QT          -            585    2e-153  514.0  10.9   4   5   7.4e-26     1e-23   85.7   0.4   200   320   227   348   227   350 0.94 -
SOLCI000868000       -            709 EOG093603QT          -            585    2e-153  514.0  10.9   5   5  9.8e-100   1.4e-97  329.6   0.1   175   508   335   681   333   694 0.94 -
SOLCI004243500       -            688 EOG093603QT          -            585  1.1e-152  511.6  10.2   1   7    0.0022       0.3   11.5   0.0   111   153    41    83    36    90 0.88 -
SOLCI004243500       -            688 EOG093603QT          -            585  1.1e-152  511.6  10.2   2   7   4.9e-05    0.0068   16.9   0.0    98   142    56   103    53   105 0.88 -
SOLCI004243500       -            688 EOG093603QT          -            585  1.1e-152  511.6  10.2   3   7   3.9e-08   5.4e-06   27.2   0.2   267   320    92   145    87   145 0.92 -
SOLCI004243500       -            688 EOG093603QT          -            585  1.1e-152  511.6  10.2   4   7   3.1e-09   4.4e-07   30.8   0.0   109   150   132   173   130   175 0.95 -
SOLCI004243500       -            688 EOG093603QT          -            585  1.1e-152  511.6  10.2   5   7   5.4e-13   7.5e-11   43.2   0.0   278   342   165   229   164   232 0.89 -
SOLCI004243500       -            688 EOG093603QT          -            585  1.1e-152  511.6  10.2   6   7   2.1e-16     3e-14   54.4   0.2    62   155   214   310   213   313 0.92 -
SOLCI004243500       -            688 EOG093603QT          -            585  1.1e-152  511.6  10.2   7   7    5e-115  6.9e-113  380.1   0.4   206   582   295   677   295   684 0.96 -
SOLCI006755700       -            646 EOG093603QT          -            585  1.3e-151  508.0   3.2   1   3   2.9e-05     0.004   17.7   0.0   226   332    63   175    21   175 0.84 -
SOLCI006755700       -            646 EOG093603QT          -            585  1.3e-151  508.0   3.2   2   3   5.6e-21   7.7e-19   69.6   0.1    51   140   153   251   149   255 0.91 -
SOLCI006755700       -            646 EOG093603QT          -            585  1.3e-151  508.0   3.2   3   3  3.8e-132  5.3e-130  436.6   0.1   184   582   229   635   229   642 0.97 -
SOLCI003177800       -            637 EOG093603QT          -            585  5.2e-151  506.0   8.8   1   4   5.5e-09   7.6e-07   30.0   0.1    64   154    34   129    20   132 0.85 -
SOLCI003177800       -            637 EOG093603QT          -            585  5.2e-151  506.0   8.8   2   4   1.1e-22   1.5e-20   75.3   0.0    56   153   129   227   124   229 0.90 -
SOLCI003177800       -            637 EOG093603QT          -            585  5.2e-151  506.0   8.8   3   4   3.4e-29   4.8e-27   96.7   0.2   216   356   224   364   223   365 0.97 -
SOLCI003177800       -            637 EOG093603QT          -            585  5.2e-151  506.0   8.8   4   4  2.6e-100   3.6e-98  331.5   0.3   183   508   292   632   292   635 0.95 -
SOLCI002236200       -            721 EOG093603QT          -            585  5.3e-151  506.0   7.3   1   5   9.6e-15   1.3e-12   49.0   0.1    77   154    26   107    19   114 0.84 -
SOLCI002236200       -            721 EOG093603QT          -            585  5.3e-151  506.0   7.3   2   5   1.3e-15   1.8e-13   51.9   0.0    60   153   114   211   110   217 0.93 -
SOLCI002236200       -            721 EOG093603QT          -            585  5.3e-151  506.0   7.3   3   5   3.8e-17   5.3e-15   56.9   0.2    64   154   221   314   216   315 0.94 -
SOLCI002236200       -            721 EOG093603QT          -            585  5.3e-151  506.0   7.3   4   5   5.4e-25   7.4e-23   82.8   0.0   211   319   305   413   303   414 0.96 -
SOLCI002236200       -            721 EOG093603QT          -            585  5.3e-151  506.0   7.3   5   5   3.3e-86   4.6e-84  285.0   0.1   199   510   394   714   394   718 0.96 -
SOLCI004937200       -            610 EOG093603QT          -            585  9.6e-151  505.1   1.8   1   3   1.2e-22   1.6e-20   75.1   0.0   246   352    21   128     8   139 0.91 -
SOLCI004937200       -            610 EOG093603QT          -            585  9.6e-151  505.1   1.8   2   3     3e-14   4.1e-12   47.4   0.2   243   325   120   202   119   204 0.95 -
SOLCI004937200       -            610 EOG093603QT          -            585  9.6e-151  505.1   1.8   3   3  3.2e-118  4.4e-116  390.7   0.1   187   582   196   599   193   606 0.96 -
SOLCI005586600       -            624 EOG093603QT          -            585    1e-150  505.1   4.1   1   3   2.8e-07   3.9e-05   24.3   0.0   249   339    45   135    42   137 0.88 -
SOLCI005586600       -            624 EOG093603QT          -            585    1e-150  505.1   4.1   2   3   1.5e-11   2.1e-09   38.4   0.0    82   146   139   206   136   211 0.91 -
SOLCI005586600       -            624 EOG093603QT          -            585    1e-150  505.1   4.1   3   3  2.4e-133  3.3e-131  440.6   1.9   184   582   209   613   207   620 0.98 -
SOLCI003893100       -            755 EOG093603QT          -            585    1e-150  505.1   7.9   1   4   5.4e-20   7.4e-18   66.3   0.1   230   343    68   181    49   184 0.92 -
SOLCI003893100       -            755 EOG093603QT          -            585    1e-150  505.1   7.9   2   4   1.6e-19   2.2e-17   64.8   0.3   228   340   167   279   164   282 0.96 -
SOLCI003893100       -            755 EOG093603QT          -            585    1e-150  505.1   7.9   3   4   7.1e-15   9.8e-13   49.4   0.1    62   141   266   348   263   354 0.93 -
SOLCI003893100       -            755 EOG093603QT          -            585    1e-150  505.1   7.9   4   4    4e-104  5.5e-102  344.1   0.1   210   582   362   741   355   748 0.94 -
SOLCI000835400       -            680 EOG093603QT          -            585  1.7e-150  504.3   8.8   1   5   1.7e-06   0.00023   21.8   0.0    71   154    33   122    28   127 0.68 -
SOLCI000835400       -            680 EOG093603QT          -            585  1.7e-150  504.3   8.8   2   5     1e-20   1.4e-18   68.7   0.1    50   149   117   219   114   220 0.92 -
SOLCI000835400       -            680 EOG093603QT          -            585  1.7e-150  504.3   8.8   3   5   4.1e-39   5.6e-37  129.5   0.5   182   323   186   327   186   328 0.97 -
SOLCI000835400       -            680 EOG093603QT          -            585  1.7e-150  504.3   8.8   4   5     9e-16   1.2e-13   52.4   0.1   216   286   321   391   314   393 0.93 -
SOLCI000835400       -            680 EOG093603QT          -            585  1.7e-150  504.3   8.8   5   5   1.5e-80   2.1e-78  266.2   0.0   183   466   389   678   385   680 0.96 -
SOLCI001264300       -            628 EOG093603QT          -            585  2.7e-150  503.6   1.9   1   3    0.0017      0.23   11.9   0.0    71   148    31   110    20   117 0.83 -
SOLCI001264300       -            628 EOG093603QT          -            585  2.7e-150  503.6   1.9   2   3   1.4e-18     2e-16   61.6   0.0    61   152   121   215   106   217 0.89 -
SOLCI001264300       -            628 EOG093603QT          -            585  2.7e-150  503.6   1.9   3   3  6.7e-131  9.2e-129  432.5   0.6   183   582   211   617   210   624 0.98 -
SOLCI004716000       -            622 EOG093603QT          -            585    3e-149  500.2  14.1   1   3   1.2e-09   1.6e-07   32.2   0.1   238   292    58   112    50   113 0.89 -
SOLCI004716000       -            622 EOG093603QT          -            585    3e-149  500.2  14.1   2   3   4.2e-30   5.8e-28   99.7   0.2   178   304    99   225    98   225 0.98 -
SOLCI004716000       -            622 EOG093603QT          -            585    3e-149  500.2  14.1   3   3  4.1e-118  5.6e-116  390.3   4.6   184   582   206   611   205   618 0.97 -
SOLCI005795600       -            687 EOG093603QT          -            585  4.3e-149  499.7   0.1   1   4   9.4e-07   0.00013   22.6   0.0    73   154    15   102     8   107 0.60 -
SOLCI005795600       -            687 EOG093603QT          -            585  4.3e-149  499.7   0.1   2   4   3.2e-13   4.5e-11   43.9   0.0    61   146   107   195   103   207 0.87 -
SOLCI005795600       -            687 EOG093603QT          -            585  4.3e-149  499.7   0.1   3   4   4.2e-08   5.9e-06   27.0   0.0    55   115   203   263   195   267 0.90 -
SOLCI005795600       -            687 EOG093603QT          -            585  4.3e-149  499.7   0.1   4   4  8.3e-122  1.1e-119  402.5   0.3   177   582   262   676   261   683 0.96 -
SOLCI001686500       -            621 EOG093603QT          -            585  1.5e-148  497.9   1.9   1   2   2.6e-21   3.5e-19   70.7   0.0   176   322    95   241    84   243 0.97 -
SOLCI001686500       -            621 EOG093603QT          -            585  1.5e-148  497.9   1.9   2   2  3.8e-131  5.2e-129  433.4   2.2   183   582   203   610   202   617 0.98 -
SOLCI002338600       -            706 EOG093603QT          -            585  1.6e-148  497.8   4.3   1   3   2.1e-18   2.9e-16   61.1   0.1   242   356    42   159    31   175 0.85 -
SOLCI002338600       -            706 EOG093603QT          -            585  1.6e-148  497.8   4.3   2   3     5e-18   6.9e-16   59.8   0.1   176   303   181   308   171   311 0.94 -
SOLCI002338600       -            706 EOG093603QT          -            585  1.6e-148  497.8   4.3   3   3  3.2e-118  4.4e-116  390.7   0.2   185   582   291   695   290   702 0.96 -
SOLCI003665000       -            522 EOG093603QT          -            585  3.3e-148  496.7   5.5   1   3   9.8e-14   1.4e-11   45.7   0.1    63   151     2    89     1    92 0.89 -
SOLCI003665000       -            522 EOG093603QT          -            585  3.3e-148  496.7   5.5   2   3     1e-29   1.4e-27   98.5   0.9   203   309    75   181    75   185 0.98 -
SOLCI003665000       -            522 EOG093603QT          -            585  3.3e-148  496.7   5.5   3   3  1.7e-110  2.3e-108  365.2   0.1   176   505   180   516   177   521 0.96 -
SOLCI003282300       -            649 EOG093603QT          -            585  3.4e-148  496.7  27.0   1   5   1.8e-19   2.5e-17   64.6   0.0    49   155    78   193    23   196 0.77 -
SOLCI003282300       -            649 EOG093603QT          -            585  3.4e-148  496.7  27.0   2   5   1.7e-26   2.4e-24   87.8   2.0   221   354   194   327   191   329 0.97 -
SOLCI003282300       -            649 EOG093603QT          -            585  3.4e-148  496.7  27.0   3   5   3.8e-20   5.3e-18   66.8   1.0   185   301   259   375   259   378 0.98 -
SOLCI003282300       -            649 EOG093603QT          -            585  3.4e-148  496.7  27.0   4   5   1.5e-13   2.1e-11   45.0   0.5    70   154   308   395   307   397 0.95 -
SOLCI003282300       -            649 EOG093603QT          -            585  3.4e-148  496.7  27.0   5   5   8.9e-85   1.2e-82  280.2   1.6   184   468   359   648   359   649 0.97 -
SOLCI002977100       -            630 EOG093603QT          -            585  2.7e-147  493.8   8.3   1   2   9.4e-26   1.3e-23   85.3   0.1    25   153    78   218    75   223 0.86 -
SOLCI002977100       -            630 EOG093603QT          -            585  2.7e-147  493.8   8.3   2   2  3.8e-125  5.3e-123  413.5   2.6   185   585   215   626   212   626 0.97 -
SOLCI003929300       -            742 EOG093603QT          -            585    3e-147  493.6  22.7   1   8   0.00079      0.11   12.9   0.0   110   146    24    60     8    63 0.85 -
SOLCI003929300       -            742 EOG093603QT          -            585    3e-147  493.6  22.7   2   8   9.6e-07   0.00013   22.6   0.0    99   146   103   154   100   155 0.83 -
SOLCI003929300       -            742 EOG093603QT          -            585    3e-147  493.6  22.7   3   8   5.4e-08   7.5e-06   26.7   0.0   110   148   149   187   148   189 0.89 -
SOLCI003929300       -            742 EOG093603QT          -            585    3e-147  493.6  22.7   4   8     4e-14   5.6e-12   46.9   0.6   117   222   187   288   184   295 0.90 -
SOLCI003929300       -            742 EOG093603QT          -            585    3e-147  493.6  22.7   5   8   7.4e-05      0.01   16.3   0.0   268   305   295   332   290   338 0.91 -
SOLCI003929300       -            742 EOG093603QT          -            585    3e-147  493.6  22.7   6   8     3e-08   4.2e-06   27.5   0.0   114   154   339   379   335   380 0.92 -
SOLCI003929300       -            742 EOG093603QT          -            585    3e-147  493.6  22.7   7   8   5.1e-09   7.1e-07   30.1   0.0   110   153   366   409   366   412 0.95 -
SOLCI003929300       -            742 EOG093603QT          -            585    3e-147  493.6  22.7   8   8   4.5e-93   6.3e-91  307.6   1.8   187   510   408   737   407   742 0.96 -
SOLCI001691100       -            844 EOG093603QT          -            585  4.4e-147  493.0  11.3   1   6    0.0023      0.32   11.4   0.0    68   113    87   134    66   141 0.90 -
SOLCI001691100       -            844 EOG093603QT          -            585  4.4e-147  493.0  11.3   2   6   1.4e-26   1.9e-24   88.1   1.3   182   308   140   266   134   266 0.97 -
SOLCI001691100       -            844 EOG093603QT          -            585  4.4e-147  493.0  11.3   3   6   3.6e-29     5e-27   96.6   0.2   188   338   247   397   247   397 0.98 -
SOLCI001691100       -            844 EOG093603QT          -            585  4.4e-147  493.0  11.3   4   6   1.1e-19   1.5e-17   65.4   0.0   211   328   371   488   369   490 0.96 -
SOLCI001691100       -            844 EOG093603QT          -            585  4.4e-147  493.0  11.3   5   6   5.8e-08     8e-06   26.6   0.0   292   354   487   549   484   551 0.93 -
SOLCI001691100       -            844 EOG093603QT          -            585  4.4e-147  493.0  11.3   6   6   6.3e-75   8.8e-73  247.7   0.1   203   493   534   831   527   837 0.95 -
SOLCI000794400       -            632 EOG093603QT          -            585  3.8e-146  490.0   9.6   1   3   1.7e-20   2.4e-18   67.9   0.2   233   350    18   139    13   145 0.90 -
SOLCI000794400       -            632 EOG093603QT          -            585  3.8e-146  490.0   9.6   2   3   5.4e-19   7.4e-17   63.0   0.5   189   302    79   192    78   205 0.95 -
SOLCI000794400       -            632 EOG093603QT          -            585  3.8e-146  490.0   9.6   3   3    4e-115  5.5e-113  380.5   0.3   181   581   203   620   194   626 0.92 -
SOLCI005287700       -            761 EOG093603QT          -            585    3e-145  487.0  11.7   1   5   1.1e-15   1.6e-13   52.0   0.3   182   340    18   172     7   174 0.91 -
SOLCI005287700       -            761 EOG093603QT          -            585    3e-145  487.0  11.7   2   5   6.8e-22   9.3e-20   72.6   0.2    63   144   160   244   155   254 0.89 -
SOLCI005287700       -            761 EOG093603QT          -            585    3e-145  487.0  11.7   3   5   4.1e-23   5.7e-21   76.6   0.2   210   336   245   366   240   369 0.94 -
SOLCI005287700       -            761 EOG093603QT          -            585    3e-145  487.0  11.7   4   5   9.7e-18   1.3e-15   58.9   0.0    73   174   368   473   365   479 0.89 -
SOLCI005287700       -            761 EOG093603QT          -            585    3e-145  487.0  11.7   5   5   4.9e-80   6.8e-78  264.6   0.0   184   498   416   743   416   753 0.94 -
SOLCI002236600       -            691 EOG093603QT          -            585  3.9e-145  486.6   8.0   1   4     0.018       2.4    8.5   0.0    85   154    71   145    61   155 0.66 -
SOLCI002236600       -            691 EOG093603QT          -            585  3.9e-145  486.6   8.0   2   4   6.8e-22   9.4e-20   72.6   0.1    61   154   156   252   151   255 0.96 -
SOLCI002236600       -            691 EOG093603QT          -            585  3.9e-145  486.6   8.0   3   4   3.6e-28     5e-26   93.3   0.1   211   322   243   354   241   354 0.98 -
SOLCI002236600       -            691 EOG093603QT          -            585  3.9e-145  486.6   8.0   4   4  4.4e-100     6e-98  330.8   0.4   182   506   346   677   342   686 0.97 -
SOLCI006158300       -            761 EOG093603QT          -            585  1.2e-144  484.9  25.2   1   6   1.1e-07   1.6e-05   25.6   0.0    79   153    25   102    17   104 0.67 -
SOLCI006158300       -            761 EOG093603QT          -            585  1.2e-144  484.9  25.2   2   6   1.3e-19   1.8e-17   65.1   0.3    54   150   101   201    98   209 0.92 -
SOLCI006158300       -            761 EOG093603QT          -            585  1.2e-144  484.9  25.2   3   6   0.00016     0.021   15.3   0.0   215   282   200   270   194   275 0.83 -
SOLCI006158300       -            761 EOG093603QT          -            585  1.2e-144  484.9  25.2   4   6   2.7e-18   3.7e-16   60.7   0.2   185   285   274   374   271   383 0.94 -
SOLCI006158300       -            761 EOG093603QT          -            585  1.2e-144  484.9  25.2   5   6   2.1e-29   2.9e-27   97.4   1.6   192   349   382   539   373   540 0.97 -
SOLCI006158300       -            761 EOG093603QT          -            585  1.2e-144  484.9  25.2   6   6     3e-83   4.1e-81  275.2   2.3   176   467   467   761   464   761 0.97 -
SOLCI007024700       -            739 EOG093603QT          -            585  3.7e-144  483.4   0.3   1   4   2.8e-09   3.9e-07   30.9   0.0   230   328   103   201    88   202 0.96 -
SOLCI007024700       -            739 EOG093603QT          -            585  3.7e-144  483.4   0.3   2   4   7.1e-29   9.8e-27   95.6   0.0    62   155   200   296   198   301 0.95 -
SOLCI007024700       -            739 EOG093603QT          -            585  3.7e-144  483.4   0.3   3   4   1.9e-22   2.6e-20   74.5   0.0   192   330   302   440   298   440 0.98 -
SOLCI007024700       -            739 EOG093603QT          -            585  3.7e-144  483.4   0.3   4   4   4.4e-89   6.1e-87  294.4   0.0   215   509   426   728   421   736 0.95 -
SOLCI000643300       -            605 EOG093603QT          -            585  7.8e-141  472.4   0.1   1   3      0.31        43    4.4   0.0    84   148    47   117    26   124 0.74 -
SOLCI000643300       -            605 EOG093603QT          -            585  7.8e-141  472.4   0.1   2   3   4.3e-23     6e-21   76.5   0.0    37   155    95   225    91   227 0.83 -
SOLCI000643300       -            605 EOG093603QT          -            585  7.8e-141  472.4   0.1   3   3  9.9e-122  1.4e-119  402.3   0.1   182   581   186   593   185   601 0.97 -
SOLCI006508900       -            600 EOG093603QT          -            585  1.6e-140  471.3   8.1   1   4   4.8e-05    0.0067   16.9   0.1    70   154    15   100     5   102 0.84 -
SOLCI006508900       -            600 EOG093603QT          -            585  1.6e-140  471.3   8.1   2   4   7.9e-23   1.1e-20   75.7   0.0    53   154    97   201    93   202 0.92 -
SOLCI006508900       -            600 EOG093603QT          -            585  1.6e-140  471.3   8.1   3   4   2.4e-28   3.3e-26   93.9   0.3   220   319   202   300   199   302 0.96 -
SOLCI006508900       -            600 EOG093603QT          -            585  1.6e-140  471.3   8.1   4   4   4.8e-89   6.6e-87  294.3   0.3   182   476   295   599   294   600 0.96 -
SOLCI004420700       -            667 EOG093603QT          -            585  6.6e-140  469.3  12.3   1   4   7.9e-16   1.1e-13   52.6   0.0    74   154    51   144    42   149 0.79 -
SOLCI004420700       -            667 EOG093603QT          -            585  6.6e-140  469.3  12.3   2   4   1.5e-24   2.1e-22   81.3   1.3   227   345   152   270   144   275 0.94 -
SOLCI004420700       -            667 EOG093603QT          -            585  6.6e-140  469.3  12.3   3   4   9.7e-23   1.3e-20   75.4   0.5   204   327   230   353   229   354 0.98 -
SOLCI004420700       -            667 EOG093603QT          -            585  6.6e-140  469.3  12.3   4   4     1e-87   1.4e-85  290.0   0.1   194   516   321   650   319   664 0.95 -
SOLCI002776600       -            596 EOG093603QT          -            585  6.9e-140  469.3   1.3   1   3   3.5e-06   0.00049   20.7   0.0    71   154    30   116    16   121 0.88 -
SOLCI002776600       -            596 EOG093603QT          -            585  6.9e-140  469.3   1.3   2   3   1.5e-25   2.1e-23   84.7   0.1    61   151   121   214   116   218 0.95 -
SOLCI002776600       -            596 EOG093603QT          -            585  6.9e-140  469.3   1.3   3   3  3.8e-110  5.3e-108  364.0   0.2   211   581   208   584   208   592 0.97 -
SOLCI002625600       -            591 EOG093603QT          -            585  3.1e-138  463.8   4.0   1   2     4e-25   5.5e-23   83.3   0.1    40   154    86   212    74   214 0.91 -
SOLCI002625600       -            591 EOG093603QT          -            585  3.1e-138  463.8   4.0   2   2  7.3e-118    1e-115  389.5   1.3   203   582   195   580   195   587 0.97 -
SOLCI003417500       -            751 EOG093603QT          -            585  6.5e-138  462.8  13.3   1   5   3.7e-11   5.1e-09   37.1   0.1    59   137    37   119    23   124 0.85 -
SOLCI003417500       -            751 EOG093603QT          -            585  6.5e-138  462.8  13.3   2   5     1e-20   1.4e-18   68.7   0.0   215   340   130   255   122   257 0.94 -
SOLCI003417500       -            751 EOG093603QT          -            585  6.5e-138  462.8  13.3   3   5   8.7e-26   1.2e-23   85.4   0.0   182   302   197   318   194   319 0.96 -
SOLCI003417500       -            751 EOG093603QT          -            585  6.5e-138  462.8  13.3   4   5   3.9e-32   5.4e-30  106.4   0.1   183   343   300   460   293   467 0.96 -
SOLCI003417500       -            751 EOG093603QT          -            585  6.5e-138  462.8  13.3   5   5   1.1e-61   1.6e-59  203.9   0.8   226   498   444   725   443   735 0.93 -
SOLCI000288900       -            605 EOG093603QT          -            585  8.4e-138  462.4   9.0   1   3    0.0045      0.63   10.4   0.0    70   149    37   118     1   127 0.80 -
SOLCI000288900       -            605 EOG093603QT          -            585  8.4e-138  462.4   9.0   2   3   1.9e-23   2.6e-21   77.7   0.0    61   154   128   224   111   227 0.90 -
SOLCI000288900       -            605 EOG093603QT          -            585  8.4e-138  462.4   9.0   3   3  6.4e-114  8.9e-112  376.5   4.5   229   582   234   594   223   601 0.96 -
SOLCI002358300       -            602 EOG093603QT          -            585  2.3e-137  460.9   8.6   1   4   1.2e-08   1.7e-06   28.8   0.0   112   153    59   100    41   101 0.68 -
SOLCI002358300       -            602 EOG093603QT          -            585  2.3e-137  460.9   8.6   2   4     4e-28   5.5e-26   93.2   0.2   181   324    62   207    55   212 0.94 -
SOLCI002358300       -            602 EOG093603QT          -            585  2.3e-137  460.9   8.6   3   4   1.1e-20   1.5e-18   68.6   0.4    64   140   212   291   208   295 0.93 -
SOLCI002358300       -            602 EOG093603QT          -            585  2.3e-137  460.9   8.6   4   4   5.7e-90   7.9e-88  297.4   0.1   213   507   297   598   291   600 0.97 -
SOLCI004841700       -            661 EOG093603QT          -            585    3e-137  460.6   6.8   1   7   4.9e-06   0.00068   20.2   0.0   110   140    60    90    47    94 0.89 -
SOLCI004841700       -            661 EOG093603QT          -            585    3e-137  460.6   6.8   2   7   1.5e-06    0.0002   22.0   0.0   114   138    95   119    91   126 0.90 -
SOLCI004841700       -            661 EOG093603QT          -            585    3e-137  460.6   6.8   3   7   1.3e-10   1.8e-08   35.3   0.0   113   153   128   168   121   170 0.92 -
SOLCI004841700       -            661 EOG093603QT          -            585    3e-137  460.6   6.8   4   7   8.6e-09   1.2e-06   29.3   0.1   110   154   156   200   156   221 0.89 -
SOLCI004841700       -            661 EOG093603QT          -            585    3e-137  460.6   6.8   5   7     0.067       9.2    6.6   0.0   114   152   191   229   189   240 0.87 -
SOLCI004841700       -            661 EOG093603QT          -            585    3e-137  460.6   6.8   6   7      0.29        40    4.5   0.0   126   154   239   268   228   275 0.79 -
SOLCI004841700       -            661 EOG093603QT          -            585    3e-137  460.6   6.8   7   7  2.1e-107  2.9e-105  354.9   1.2    91   467   277   656   273   659 0.96 -
SOLCI006099100       -            782 EOG093603QT          -            585  5.5e-137  459.7   7.4   1   5   4.2e-16   5.8e-14   53.5   0.0    69   154     5    94     1    97 0.92 -
SOLCI006099100       -            782 EOG093603QT          -            585  5.5e-137  459.7   7.4   2   5     1e-13   1.5e-11   45.6   0.0   222   317    97   191    95   204 0.74 -
SOLCI006099100       -            782 EOG093603QT          -            585  5.5e-137  459.7   7.4   3   5   7.1e-19   9.9e-17   62.6   0.1   232   338   207   313   196   317 0.96 -
SOLCI006099100       -            782 EOG093603QT          -            585  5.5e-137  459.7   7.4   4   5   1.3e-18   1.8e-16   61.8   0.1    66   153   306   396   304   399 0.94 -
SOLCI006099100       -            782 EOG093603QT          -            585  5.5e-137  459.7   7.4   5   5   2.5e-73   3.4e-71  242.4   0.1   219   520   396   704   392   727 0.94 -
SOLCI002775000       -            651 EOG093603QT          -            585  3.6e-136  457.0   2.1   1   4     9e-09   1.2e-06   29.3   0.0    63   150    18   108     4   118 0.80 -
SOLCI002775000       -            651 EOG093603QT          -            585  3.6e-136  457.0   2.1   2   4   3.1e-22   4.3e-20   73.7   0.0    61   157   122   222   115   224 0.94 -
SOLCI002775000       -            651 EOG093603QT          -            585  3.6e-136  457.0   2.1   3   4   2.9e-18     4e-16   60.6   0.0   223   321   223   321   219   326 0.94 -
SOLCI002775000       -            651 EOG093603QT          -            585  3.6e-136  457.0   2.1   4   4   2.9e-89     4e-87  295.0   0.1   184   503   316   641   316   647 0.97 -
SOLCI003956600       -            581 EOG093603QT          -            585  5.8e-136  456.3   2.4   1   3      0.47        65    3.8   0.0   176   221    47    92    32   102 0.82 -
SOLCI003956600       -            581 EOG093603QT          -            585  5.8e-136  456.3   2.4   2   3   8.6e-26   1.2e-23   85.5   0.0    60   141   102   186    92   187 0.93 -
SOLCI003956600       -            581 EOG093603QT          -            585  5.8e-136  456.3   2.4   3   3  3.1e-111  4.2e-109  367.6   1.7   203   582   182   570   182   577 0.96 -
SOLCI004421600       -            720 EOG093603QT          -            585  1.2e-135  455.3  14.8   1   5   8.3e-12   1.1e-09   39.3   0.0    51   139    24   122     3   127 0.80 -
SOLCI004421600       -            720 EOG093603QT          -            585  1.2e-135  455.3  14.8   2   5   1.1e-26   1.6e-24   88.4   0.8   173   340   121   289   119   292 0.96 -
SOLCI004421600       -            720 EOG093603QT          -            585  1.2e-135  455.3  14.8   3   5   7.1e-06   0.00098   19.7   0.2    80   117   291   328   287   331 0.90 -
SOLCI004421600       -            720 EOG093603QT          -            585  1.2e-135  455.3  14.8   4   5   1.1e-24   1.6e-22   81.8   0.1   184   328   332   473   327   474 0.94 -
SOLCI004421600       -            720 EOG093603QT          -            585  1.2e-135  455.3  14.8   5   5   5.7e-79   7.8e-77  261.1   0.3   183   466   429   717   428   719 0.97 -
SOLCI000401400       -            603 EOG093603QT          -            585  2.1e-135  454.5   3.1   1   2   1.7e-28   2.3e-26   94.4   0.0   173   321    70   218    64   220 0.74 -
SOLCI000401400       -            603 EOG093603QT          -            585  2.1e-135  454.5   3.1   2   2  2.5e-111  3.4e-109  367.9   1.6   191   582   189   592   189   597 0.92 -
SOLCI006245500       -            603 EOG093603QT          -            585  2.1e-135  454.5  10.6   1   4   5.7e-20   7.9e-18   66.2   0.1    63   156    50   144    19   147 0.85 -
SOLCI006245500       -            603 EOG093603QT          -            585  2.1e-135  454.5  10.6   2   4   2.7e-15   3.8e-13   50.8   0.1   203   302   125   226   125   228 0.94 -
SOLCI006245500       -            603 EOG093603QT          -            585  2.1e-135  454.5  10.6   3   4   6.4e-39   8.8e-37  128.8   0.1   184   340   209   364   202   368 0.95 -
SOLCI006245500       -            603 EOG093603QT          -            585  2.1e-135  454.5  10.6   4   4   6.3e-72   8.7e-70  237.8   0.2   205   469   329   598   327   602 0.96 -
SOLCI005575200       -            755 EOG093603QT          -            585  5.3e-135  453.2   8.1   1   5   1.6e-17   2.2e-15   58.2   0.0    49   153    44   157    20   158 0.85 -
SOLCI005575200       -            755 EOG093603QT          -            585  5.3e-135  453.2   8.1   2   5   1.2e-15   1.7e-13   51.9   0.4   212   322   150   257   149   260 0.92 -
SOLCI005575200       -            755 EOG093603QT          -            585  5.3e-135  453.2   8.1   3   5   9.4e-16   1.3e-13   52.3   0.1    60   154   260   357   255   362 0.93 -
SOLCI005575200       -            755 EOG093603QT          -            585  5.3e-135  453.2   8.1   4   5   1.5e-26   2.1e-24   87.9   0.5   224   341   361   478   356   480 0.97 -
SOLCI005575200       -            755 EOG093603QT          -            585  5.3e-135  453.2   8.1   5   5   9.6e-69   1.3e-66  227.3   0.1   212   506   450   751   448   754 0.96 -
SOLCI001040500       -            727 EOG093603QT          -            585  9.2e-135  452.4   9.0   1   4   3.9e-30   5.4e-28   99.8   0.8    78   301    34   256    23   256 0.90 -
SOLCI001040500       -            727 EOG093603QT          -            585  9.2e-135  452.4   9.0   2   4     2e-17   2.8e-15   57.8   0.0   268   339   254   325   254   328 0.97 -
SOLCI001040500       -            727 EOG093603QT          -            585  9.2e-135  452.4   9.0   3   4   3.3e-15   4.5e-13   50.5   0.3    72   151   323   405   320   407 0.88 -
SOLCI001040500       -            727 EOG093603QT          -            585  9.2e-135  452.4   9.0   4   4   1.6e-74   2.3e-72  246.3   0.0   182   493   401   720   396   725 0.96 -
SOLCI003725300       -            685 EOG093603QT          -            585  1.2e-134  452.0   9.4   1   3   3.2e-37   4.5e-35  123.2   0.1    71   321    12   269     4   271 0.88 -
SOLCI003725300       -            685 EOG093603QT          -            585  1.2e-134  452.0   9.4   2   3   1.7e-24   2.4e-22   81.2   0.3   182   320   262   400   261   402 0.98 -
SOLCI003725300       -            685 EOG093603QT          -            585  1.2e-134  452.0   9.4   3   3   6.6e-80   9.1e-78  264.2   0.8   178   466   390   682   386   685 0.97 -
SOLCI006836000       -            638 EOG093603QT          -            585  2.2e-133  447.8  11.3   1   3   4.9e-09   6.8e-07   30.1   0.1    70   154    29   116     5   120 0.88 -
SOLCI006836000       -            638 EOG093603QT          -            585  2.2e-133  447.8  11.3   2   3   1.8e-53   2.5e-51  176.9   1.0    61   326   121   392   118   394 0.92 -
SOLCI006836000       -            638 EOG093603QT          -            585  2.2e-133  447.8  11.3   3   3   1.3e-79   1.9e-77  263.1   0.8   194   467   361   634   361   635 0.98 -
SOLCI003934000       -            602 EOG093603QT          -            585    3e-133  447.4   0.2   1   2   9.7e-15   1.3e-12   49.0   0.0    47   141    95   193    90   202 0.91 -
SOLCI003934000       -            602 EOG093603QT          -            585    3e-133  447.4   0.2   2   2  6.3e-120  8.7e-118  396.3   0.2   201   582   203   591   194   598 0.97 -
SOLCI003281000       -            483 EOG093603QT          -            585  1.8e-132  444.8   4.6   1   2   2.7e-18   3.8e-16   60.7   0.0    62   153     8   102     2   104 0.82 -
SOLCI003281000       -            483 EOG093603QT          -            585  1.8e-132  444.8   4.6   2   2  1.2e-118  1.7e-116  392.0   2.5   209   582    92   472    90   479 0.97 -
SOLCI004636700       -            698 EOG093603QT          -            585  3.4e-132  443.9  13.8   1   5   7.2e-15   9.9e-13   49.4   0.0   238   325    73   160    64   160 0.85 -
SOLCI004636700       -            698 EOG093603QT          -            585  3.4e-132  443.9  13.8   2   5   4.5e-28   6.3e-26   93.0   0.2   195   340   131   276   129   276 0.99 -
SOLCI004636700       -            698 EOG093603QT          -            585  3.4e-132  443.9  13.8   3   5     5e-20     7e-18   66.4   0.1   212   321   249   358   248   359 0.98 -
SOLCI004636700       -            698 EOG093603QT          -            585  3.4e-132  443.9  13.8   4   5   1.4e-35     2e-33  117.7   0.4   182   321   351   491   348   492 0.97 -
SOLCI004636700       -            698 EOG093603QT          -            585  3.4e-132  443.9  13.8   5   5   2.5e-47   3.4e-45  156.6   0.0   189   419   460   693   455   697 0.93 -
SOLCI003575300       -            729 EOG093603QT          -            585  1.8e-131  441.5  17.9   1   4   3.5e-08   4.9e-06   27.3   0.1   247   324    67   147    53   151 0.86 -
SOLCI003575300       -            729 EOG093603QT          -            585  1.8e-131  441.5  17.9   2   4   3.3e-18   4.6e-16   60.4   0.2    58   171   146   264   145   266 0.91 -
SOLCI003575300       -            729 EOG093603QT          -            585  1.8e-131  441.5  17.9   3   4   7.9e-20   1.1e-17   65.8   0.4   194   321   254   381   249   390 0.97 -
SOLCI003575300       -            729 EOG093603QT          -            585  1.8e-131  441.5  17.9   4   4   3.8e-92   5.2e-90  304.6   2.4   191   517   390   723   381   727 0.97 -
SOLCI006320100       -            758 EOG093603QT          -            585  2.4e-130  437.8  13.7   1   4   3.5e-14   4.8e-12   47.1   0.5    70   154    99   186    88   191 0.84 -
SOLCI006320100       -            758 EOG093603QT          -            585  2.4e-130  437.8  13.7   2   4   1.5e-13     2e-11   45.1   0.1    61   152   192   283   187   290 0.89 -
SOLCI006320100       -            758 EOG093603QT          -            585  2.4e-130  437.8  13.7   3   4   9.3e-15   1.3e-12   49.0   0.7    60   154   289   387   284   389 0.87 -
SOLCI006320100       -            758 EOG093603QT          -            585  2.4e-130  437.8  13.7   4   4   2.3e-96   3.2e-94  318.5   0.1   195   582   362   747   362   754 0.95 -
SOLCI000248800       -            602 EOG093603QT          -            585  2.9e-130  437.5   5.1   1   3    0.0034      0.47   10.9   0.0    84   153    36   108    26   110 0.83 -
SOLCI000248800       -            602 EOG093603QT          -            585  2.9e-130  437.5   5.1   2   3   3.4e-21   4.6e-19   70.3   0.0   177   308    66   199    46   201 0.88 -
SOLCI000248800       -            602 EOG093603QT          -            585  2.9e-130  437.5   5.1   3   3  8.7e-110  1.2e-107  362.8   3.1   113   504   202   596   197   599 0.94 -
SOLCI007161600       -            555 EOG093603QT          -            585  3.2e-130  437.4   4.0   1   2   1.8e-06   0.00025   21.7   0.1    64   153    52   146    46   148 0.88 -
SOLCI007161600       -            555 EOG093603QT          -            585  3.2e-130  437.4   4.0   2   2  1.5e-127    2e-125  421.5   1.6   177   582   135   544   131   551 0.97 -
SOLCI002631500       -            704 EOG093603QT          -            585  3.8e-130  437.1   8.2   1   5   1.3e-11   1.8e-09   38.7   0.1    84   149    19    87     6    96 0.85 -
SOLCI002631500       -            704 EOG093603QT          -            585  3.8e-130  437.1   8.2   2   5   3.5e-23   4.9e-21   76.8   0.0    63   173    99   214    96   220 0.92 -
SOLCI002631500       -            704 EOG093603QT          -            585  3.8e-130  437.1   8.2   3   5   1.8e-19   2.5e-17   64.6   0.0   218   348   191   322   187   325 0.93 -
SOLCI002631500       -            704 EOG093603QT          -            585  3.8e-130  437.1   8.2   4   5   1.8e-14   2.5e-12   48.1   0.1    63   153   302   397   301   398 0.92 -
SOLCI002631500       -            704 EOG093603QT          -            585  3.8e-130  437.1   8.2   5   5   6.4e-70   8.8e-68  231.2   0.1   213   497   391   682   387   693 0.97 -
SOLCI001011300       -            607 EOG093603QT          -            585  4.3e-130  436.9   8.8   1   3   1.9e-28   2.6e-26   94.2   0.7   175   342    60   230    47   233 0.93 -
SOLCI001011300       -            607 EOG093603QT          -            585  4.3e-130  436.9   8.8   2   3   1.5e-19     2e-17   64.9   0.0    73   154   226   310   226   311 0.85 -
SOLCI001011300       -            607 EOG093603QT          -            585  4.3e-130  436.9   8.8   3   3   1.4e-88   1.9e-86  292.8   0.8   211   494   301   591   300   600 0.96 -
SOLCI002281400       -            691 EOG093603QT          -            585  2.3e-129  434.5  10.9   1   5   1.1e-22   1.5e-20   75.2   0.0   179   306    52   179    44   184 0.96 -
SOLCI002281400       -            691 EOG093603QT          -            585  2.3e-129  434.5  10.9   2   5   1.7e-08   2.4e-06   28.3   0.1   279   320   183   224   180   224 0.96 -
SOLCI002281400       -            691 EOG093603QT          -            585  2.3e-129  434.5  10.9   3   5   1.1e-12   1.5e-10   42.2   0.9   113   204   215   302   213   303 0.92 -
SOLCI002281400       -            691 EOG093603QT          -            585  2.3e-129  434.5  10.9   4   5   1.7e-09   2.3e-07   31.7   0.1   267   322   264   319   262   320 0.93 -
SOLCI002281400       -            691 EOG093603QT          -            585  2.3e-129  434.5  10.9   5   5   9.1e-89   1.3e-86  293.4   1.0   183   507   312   643   310   673 0.96 -
SOLCI002277900       -            656 EOG093603QT          -            585  5.6e-129  433.3  10.5   1   6   1.5e-07   2.1e-05   25.2   0.0   274   329    73   128    60   131 0.81 -
SOLCI002277900       -            656 EOG093603QT          -            585  5.6e-129  433.3  10.5   2   6     2e-09   2.7e-07   31.4   0.0   264   329   125   190   118   195 0.89 -
SOLCI002277900       -            656 EOG093603QT          -            585  5.6e-129  433.3  10.5   3   6    0.0001     0.014   15.9   0.0   111   145   170   204   166   205 0.92 -
SOLCI002277900       -            656 EOG093603QT          -            585  5.6e-129  433.3  10.5   4   6   1.1e-09   1.6e-07   32.2   0.0   272   325   195   248   191   250 0.93 -
SOLCI002277900       -            656 EOG093603QT          -            585  5.6e-129  433.3  10.5   5   6   4.1e-15   5.7e-13   50.2   0.3   113   219   234   336   231   337 0.88 -
SOLCI002277900       -            656 EOG093603QT          -            585  5.6e-129  433.3  10.5   6   6   6.1e-97   8.5e-95  320.4   0.4   111   493   263   646   262   655 0.92 -
SOLCI002884000       -            602 EOG093603QT          -            585  1.1e-128  432.4   3.9   1   4   8.9e-18   1.2e-15   59.0   0.0   214   320    42   149    32   149 0.92 -
SOLCI002884000       -            602 EOG093603QT          -            585  1.1e-128  432.4   3.9   2   4   1.6e-11   2.2e-09   38.4   0.0   113   157   140   184   138   188 0.94 -
SOLCI002884000       -            602 EOG093603QT          -            585  1.1e-128  432.4   3.9   3   4   2.9e-20     4e-18   67.2   0.2   230   322   191   283   185   285 0.96 -
SOLCI002884000       -            602 EOG093603QT          -            585  1.1e-128  432.4   3.9   4   4   1.3e-85   1.8e-83  283.0   0.3   175   473   268   571   266   579 0.96 -
SOLCI007107400       -            626 EOG093603QT          -            585  3.2e-128  430.7  16.4   1   3   2.1e-29   2.8e-27   97.4   0.1   178   346    80   251    65   251 0.94 -
SOLCI007107400       -            626 EOG093603QT          -            585  3.2e-128  430.7  16.4   2   3   1.2e-25   1.7e-23   84.9   1.8   212   326   217   332   217   336 0.95 -
SOLCI007107400       -            626 EOG093603QT          -            585  3.2e-128  430.7  16.4   3   3   1.3e-82   1.8e-80  273.1   2.6   199   490   306   605   306   617 0.96 -
SOLCI002052500       -            534 EOG093603QT          -            585  5.2e-128  430.1   8.5   1   3   0.00015      0.02   15.4   0.2    78   155    23   103    13   107 0.87 -
SOLCI002052500       -            534 EOG093603QT          -            585  5.2e-128  430.1   8.5   2   3   2.6e-23   3.6e-21   77.3   1.6    60   142   106   191   100   196 0.91 -
SOLCI002052500       -            534 EOG093603QT          -            585  5.2e-128  430.1   8.5   3   3  1.2e-103  1.7e-101  342.6   0.1   177   494   191   515   186   530 0.95 -
SOLCI006452300       -            624 EOG093603QT          -            585  1.9e-127  428.2  11.0   1   6   3.9e-07   5.4e-05   23.8   0.0   266   304    55    93    39    95 0.80 -
SOLCI006452300       -            624 EOG093603QT          -            585  1.9e-127  428.2  11.0   2   6   1.5e-07   2.1e-05   25.2   0.1   273   317    93   138    92   138 0.88 -
SOLCI006452300       -            624 EOG093603QT          -            585  1.9e-127  428.2  11.0   3   6     1e-09   1.4e-07   32.4   0.0   111   153   130   172   126   174 0.93 -
SOLCI006452300       -            624 EOG093603QT          -            585  1.9e-127  428.2  11.0   4   6    0.0015       0.2   12.0   0.1   118   146   168   196   167   196 0.89 -
SOLCI006452300       -            624 EOG093603QT          -            585  1.9e-127  428.2  11.0   5   6   5.5e-07   7.6e-05   23.4   0.0   110   146   191   227   190   230 0.92 -
SOLCI006452300       -            624 EOG093603QT          -            585  1.9e-127  428.2  11.0   6   6   1.9e-99   2.6e-97  328.7   1.1   110   502   222   620   222   624 0.94 -
SOLCI003386000       -            719 EOG093603QT          -            585  3.6e-127  427.3   6.8   1   5   4.1e-16   5.7e-14   53.5   0.0   232   340    12   123     5   124 0.87 -
SOLCI003386000       -            719 EOG093603QT          -            585  3.6e-127  427.3   6.8   2   5     3e-20   4.1e-18   67.2   0.0   214   341    98   225    90   231 0.97 -
SOLCI003386000       -            719 EOG093603QT          -            585  3.6e-127  427.3   6.8   3   5     2e-18   2.8e-16   61.1   0.0   247   339   232   325   226   330 0.94 -
SOLCI003386000       -            719 EOG093603QT          -            585  3.6e-127  427.3   6.8   4   5   1.9e-14   2.6e-12   48.0   0.0    61   153   312   407   309   409 0.91 -
SOLCI003386000       -            719 EOG093603QT          -            585  3.6e-127  427.3   6.8   5   5   1.2e-69   1.6e-67  230.3   0.3   183   500   371   695   370   719 0.95 -
SOLCI000673300       -            704 EOG093603QT          -            585  3.6e-127  427.3   5.9   1   3   6.6e-12   9.1e-10   39.6   0.1    63   152   130   222   111   231 0.90 -
SOLCI000673300       -            704 EOG093603QT          -            585  3.6e-127  427.3   5.9   2   3   1.3e-16   1.8e-14   55.1   0.1    63   153   231   324   226   325 0.91 -
SOLCI000673300       -            704 EOG093603QT          -            585  3.6e-127  427.3   5.9   3   3  1.3e-102  1.8e-100  339.2   0.3   210   582   315   693   312   700 0.96 -
SOLCI003478900       -            616 EOG093603QT          -            585    8e-127  426.1   4.0   1   3   7.6e-28     1e-25   92.2   0.0   182   323    54   195    36   197 0.94 -
SOLCI003478900       -            616 EOG093603QT          -            585    8e-127  426.1   4.0   2   3   1.4e-05    0.0019   18.8   0.0   115   153   185   223   183   227 0.92 -
SOLCI003478900       -            616 EOG093603QT          -            585    8e-127  426.1   4.0   3   3   3.4e-99   4.7e-97  327.8   1.3   115   499   216   604   213   610 0.95 -
SOLCI003135400       -            590 EOG093603QT          -            585    1e-126  425.8  11.7   1   4   4.6e-18   6.4e-16   59.9   0.3    71   153    10    95     6    98 0.84 -
SOLCI003135400       -            590 EOG093603QT          -            585    1e-126  425.8  11.7   2   4   3.7e-17   5.1e-15   57.0   0.3    54   154    88   194    85   197 0.92 -
SOLCI003135400       -            590 EOG093603QT          -            585    1e-126  425.8  11.7   3   4   5.6e-20   7.7e-18   66.3   0.0    61   155   199   296   196   301 0.94 -
SOLCI003135400       -            590 EOG093603QT          -            585    1e-126  425.8  11.7   4   4     3e-76   4.2e-74  252.1   0.4   225   491   301   574   295   579 0.96 -
SOLCI002862400       -            700 EOG093603QT          -            585  3.9e-126  423.9  17.5   1   5   1.6e-16   2.3e-14   54.8   0.8    68   153    62   150    52   151 0.92 -
SOLCI002862400       -            700 EOG093603QT          -            585  3.9e-126  423.9  17.5   2   5   6.6e-19   9.2e-17   62.7   0.7   183   308   145   270   144   270 0.98 -
SOLCI002862400       -            700 EOG093603QT          -            585  3.9e-126  423.9  17.5   3   5   1.2e-13   1.6e-11   45.4   0.1   267   340   260   333   260   339 0.96 -
SOLCI002862400       -            700 EOG093603QT          -            585  3.9e-126  423.9  17.5   4   5   8.2e-08   1.1e-05   26.1   0.1    83   149   341   410   334   411 0.86 -
SOLCI002862400       -            700 EOG093603QT          -            585  3.9e-126  423.9  17.5   5   5   1.1e-77   1.5e-75  256.8   0.2   182   465   408   697   407   700 0.96 -
SOLCI002635400       -            608 EOG093603QT          -            585  7.1e-126  423.0  10.4   1   4   1.6e-17   2.1e-15   58.2   0.0   223   328    46   151    31   155 0.94 -
SOLCI002635400       -            608 EOG093603QT          -            585  7.1e-126  423.0  10.4   2   4   6.9e-30   9.6e-28   99.0   0.1   209   339   133   263   130   270 0.97 -
SOLCI002635400       -            608 EOG093603QT          -            585  7.1e-126  423.0  10.4   3   4     2e-09   2.8e-07   31.4   0.4   238   310   269   338   266   341 0.85 -
SOLCI002635400       -            608 EOG093603QT          -            585  7.1e-126  423.0  10.4   4   4   1.7e-76   2.4e-74  252.9   0.9   210   466   340   600   337   603 0.97 -
SOLCI003074500       -            721 EOG093603QT          -            585  1.7e-125  421.7   5.8   1   5   1.7e-06   0.00024   21.7   0.0   273   320    54   101    38   101 0.78 -
SOLCI003074500       -            721 EOG093603QT          -            585  1.7e-125  421.7   5.8   2   5   1.1e-18   1.6e-16   61.9   0.7   181   322    94   230    90   232 0.86 -
SOLCI003074500       -            721 EOG093603QT          -            585  1.7e-125  421.7   5.8   3   5   2.3e-29   3.2e-27   97.2   0.0   181   319   221   360   218   363 0.95 -
SOLCI003074500       -            721 EOG093603QT          -            585  1.7e-125  421.7   5.8   4   5   1.3e-05    0.0018   18.9   0.0   111   152   350   391   349   394 0.87 -
SOLCI003074500       -            721 EOG093603QT          -            585  1.7e-125  421.7   5.8   5   5   2.4e-74   3.3e-72  245.8   0.1   183   501   387   712   384   717 0.96 -
SOLCI004171700       -            633 EOG093603QT          -            585  1.1e-124  419.1   5.9   1   4   1.7e-11   2.3e-09   38.3   0.0    70   154    31   118     2   122 0.85 -
SOLCI004171700       -            633 EOG093603QT          -            585  1.1e-124  419.1   5.9   2   4   4.7e-14   6.5e-12   46.7   0.1    61   138   123   203   120   212 0.92 -
SOLCI004171700       -            633 EOG093603QT          -            585  1.1e-124  419.1   5.9   3   4   1.2e-21   1.7e-19   71.7   0.0   211   339   214   349   203   349 0.88 -
SOLCI004171700       -            633 EOG093603QT          -            585  1.1e-124  419.1   5.9   4   4   6.9e-87   9.6e-85  287.2   0.2   203   499   314   618   314   630 0.94 -
SOLCI007166700       -            607 EOG093603QT          -            585  8.6e-124  416.1   7.3   1   4   2.5e-24   3.5e-22   80.6   0.7    24   153    39   181    37   183 0.88 -
SOLCI007166700       -            607 EOG093603QT          -            585  8.6e-124  416.1   7.3   2   4   2.1e-18   2.9e-16   61.1   0.0   218   321   180   283   178   287 0.96 -
SOLCI007166700       -            607 EOG093603QT          -            585  8.6e-124  416.1   7.3   3   4    0.0085       1.2    9.5   0.0   115   153   275   312   272   314 0.87 -
SOLCI007166700       -            607 EOG093603QT          -            585  8.6e-124  416.1   7.3   4   4   8.8e-84   1.2e-81  277.0   0.2   176   469   300   597   295   607 0.95 -
SOLCI004023700       -            541 EOG093603QT          -            585  2.2e-123  414.8   7.6   1   2   4.3e-25     6e-23   83.1   0.4   176   317     4   146     1   148 0.95 -
SOLCI004023700       -            541 EOG093603QT          -            585  2.2e-123  414.8   7.6   2   2  1.1e-100   1.5e-98  332.8   2.3   115   501   142   532   139   536 0.94 -
SOLCI004080700       -            597 EOG093603QT          -            585  7.9e-123  412.9  10.5   1   4   2.5e-30   3.4e-28  100.5   0.1   185   347    70   232    63   243 0.95 -
SOLCI004080700       -            597 EOG093603QT          -            585  7.9e-123  412.9  10.5   2   4   8.7e-10   1.2e-07   32.6   0.1    96   141   246   294   235   298 0.83 -
SOLCI004080700       -            597 EOG093603QT          -            585  7.9e-123  412.9  10.5   3   4   2.4e-12   3.3e-10   41.1   0.0   114   157   298   341   294   343 0.93 -
SOLCI004080700       -            597 EOG093603QT          -            585  7.9e-123  412.9  10.5   4   4   2.6e-76   3.6e-74  252.3   1.8   212   469   330   591   329   596 0.97 -
SOLCI001074300       -            601 EOG093603QT          -            585  4.1e-122  410.6  15.3   1   4   7.4e-15     1e-12   49.4   1.5   231   339    45   155    24   160 0.89 -
SOLCI001074300       -            601 EOG093603QT          -            585  4.1e-122  410.6  15.3   2   4   4.3e-10   5.9e-08   33.6   0.1    58   131   139   216   130   216 0.87 -
SOLCI001074300       -            601 EOG093603QT          -            585  4.1e-122  410.6  15.3   3   4   1.3e-38   1.8e-36  127.8   0.2   184   329   203   348   200   349 0.97 -
SOLCI001074300       -            601 EOG093603QT          -            585  4.1e-122  410.6  15.3   4   4   3.1e-70   4.2e-68  232.2   0.2   211   471   331   595   331   599 0.97 -
SOLCI005889400       -            673 EOG093603QT          -            585  3.5e-121  407.5  14.7   1   6   2.4e-08   3.3e-06   27.9   0.0    98   145    31    81    22    82 0.82 -
SOLCI005889400       -            673 EOG093603QT          -            585  3.5e-121  407.5  14.7   2   6     2e-07   2.7e-05   24.8   0.0   114   144    81   111    78   113 0.91 -
SOLCI005889400       -            673 EOG093603QT          -            585  3.5e-121  407.5  14.7   3   6   6.2e-08   8.6e-06   26.5   0.8   115   202   113   196   110   197 0.79 -
SOLCI005889400       -            673 EOG093603QT          -            585  3.5e-121  407.5  14.7   4   6    0.0001     0.014   15.9   0.2   108   146   199   237   184   239 0.83 -
SOLCI005889400       -            673 EOG093603QT          -            585  3.5e-121  407.5  14.7   5   6   1.2e-07   1.6e-05   25.6   0.0   113   152   235   274   229   275 0.65 -
SOLCI005889400       -            673 EOG093603QT          -            585  3.5e-121  407.5  14.7   6   6     9e-91   1.2e-88  300.0   0.2   113   501   266   653   263   658 0.95 -
SOLCI002661400       -            530 EOG093603QT          -            585  2.9e-120  404.5   5.4   1   2   5.2e-12   7.2e-10   40.0   0.0   240   329    23   112    13   114 0.92 -
SOLCI002661400       -            530 EOG093603QT          -            585  2.9e-120  404.5   5.4   2   2    5e-111  6.9e-109  366.9   3.7    61   469   109   529   107   530 0.94 -
SOLCI002661500       -            536 EOG093603QT          -            585  2.2e-119  401.6   7.0   1   4   3.3e-18   4.5e-16   60.4   0.0    79   138     3    65     1    68 0.93 -
SOLCI002661500       -            536 EOG093603QT          -            585  2.2e-119  401.6   7.0   2   4   1.3e-26   1.8e-24   88.2   0.1   203   341    64   202    64   206 0.96 -
SOLCI002661500       -            536 EOG093603QT          -            585  2.2e-119  401.6   7.0   3   4   4.2e-09   5.8e-07   30.3   2.5    65   145   191   275   188   278 0.89 -
SOLCI002661500       -            536 EOG093603QT          -            585  2.2e-119  401.6   7.0   4   4   6.9e-74   9.5e-72  244.3   0.0   194   465   258   534   258   536 0.98 -
SOLCI006585300       -            584 EOG093603QT          -            585  3.9e-119  400.8   8.0   1   4   3.5e-16   4.8e-14   53.7   0.1    62   151    15   106     4   110 0.71 -
SOLCI006585300       -            584 EOG093603QT          -            585  3.9e-119  400.8   8.0   2   4   8.9e-20   1.2e-17   65.6   0.1   184   320   104   243   103   243 0.95 -
SOLCI006585300       -            584 EOG093603QT          -            585  3.9e-119  400.8   8.0   3   4   1.8e-17   2.5e-15   58.0   0.1   273   354   227   308   227   321 0.90 -
SOLCI006585300       -            584 EOG093603QT          -            585  3.9e-119  400.8   8.0   4   4   1.3e-75   1.8e-73  250.0   0.1   222   509   277   575   275   581 0.94 -
SOLCI002323000       -            564 EOG093603QT          -            585  1.7e-118  398.7   0.6   1   3   0.00043      0.06   13.8   0.0   260   305    20    65     7    69 0.76 -
SOLCI002323000       -            564 EOG093603QT          -            585  1.7e-118  398.7   0.6   2   3   3.6e-19   4.9e-17   63.6   0.0    61   154    85   181    77   182 0.94 -
SOLCI002323000       -            564 EOG093603QT          -            585  1.7e-118  398.7   0.6   3   3   3.2e-98   4.5e-96  324.6   0.2   206   582   167   553   166   558 0.96 -
SOLCI002784600       -            727 EOG093603QT          -            585  4.6e-118  397.2   4.8   1   4     6e-19   8.3e-17   62.9   0.1   169   304    43   179     7   180 0.88 -
SOLCI002784600       -            727 EOG093603QT          -            585  4.6e-118  397.2   4.8   2   4   1.1e-10   1.5e-08   35.6   0.0   269   323   175   230   166   235 0.84 -
SOLCI002784600       -            727 EOG093603QT          -            585  4.6e-118  397.2   4.8   3   4     5e-17   6.9e-15   56.5   0.0    61   222   234   393   231   396 0.91 -
SOLCI002784600       -            727 EOG093603QT          -            585  4.6e-118  397.2   4.8   4   4   5.9e-74   8.1e-72  244.5   0.2   193   498   396   708   392   719 0.97 -
SOLCI004518700       -            597 EOG093603QT          -            585  6.6e-117  393.4   3.8   1   4   1.3e-15   1.8e-13   51.9   0.0    66   155    55   148    34   149 0.90 -
SOLCI004518700       -            597 EOG093603QT          -            585  6.6e-117  393.4   3.8   2   4   4.2e-15   5.8e-13   50.2   0.0   212   303   139   230   136   233 0.97 -
SOLCI004518700       -            597 EOG093603QT          -            585  6.6e-117  393.4   3.8   3   4   1.2e-23   1.6e-21   78.4   0.0   204   323   232   352   231   355 0.96 -
SOLCI004518700       -            597 EOG093603QT          -            585  6.6e-117  393.4   3.8   4   4   2.4e-65   3.4e-63  216.1   1.0   227   465   353   595   351   597 0.97 -
SOLCI006161000       -            581 EOG093603QT          -            585  5.9e-116  390.2   7.1   1   5   5.2e-11   7.3e-09   36.6   0.0   266   322    39    95    25    98 0.88 -
SOLCI006161000       -            581 EOG093603QT          -            585  5.9e-116  390.2   7.1   2   5   0.00012     0.017   15.7   0.0   114   153    85   124    83   126 0.93 -
SOLCI006161000       -            581 EOG093603QT          -            585  5.9e-116  390.2   7.1   3   5   2.3e-06   0.00031   21.3   0.0   113   153   115   155   111   157 0.89 -
SOLCI006161000       -            581 EOG093603QT          -            585  5.9e-116  390.2   7.1   4   5   2.5e-05    0.0034   17.9   0.0   109   150   142   183   140   184 0.91 -
SOLCI006161000       -            581 EOG093603QT          -            585  5.9e-116  390.2   7.1   5   5   7.8e-98   1.1e-95  323.4   0.4   113   499   177   568   173   575 0.96 -
SOLCI003479000       -            528 EOG093603QT          -            585  1.3e-115  389.1  12.1   1   3   2.5e-20   3.5e-18   67.4   0.2    67   147    43   126    18   129 0.89 -
SOLCI003479000       -            528 EOG093603QT          -            585  1.3e-115  389.1  12.1   2   3   8.4e-05     0.012   16.2   0.0   113   146   123   156   120   165 0.85 -
SOLCI003479000       -            528 EOG093603QT          -            585  1.3e-115  389.1  12.1   3   3   5.9e-94   8.2e-92  310.5   4.7   117   468   158   514   155   517 0.91 -
SOLCI006954000       -            616 EOG093603QT          -            585  1.5e-115  388.9   4.1   1   4   2.5e-08   3.5e-06   27.8   0.0    68   153    32   121    22   121 0.83 -
SOLCI006954000       -            616 EOG093603QT          -            585  1.5e-115  388.9   4.1   2   4   7.1e-21   9.8e-19   69.2   0.1   210   320   112   225   108   227 0.91 -
SOLCI006954000       -            616 EOG093603QT          -            585  1.5e-115  388.9   4.1   3   4   3.6e-14   4.9e-12   47.1   0.0   176   289   213   326   210   332 0.93 -
SOLCI006954000       -            616 EOG093603QT          -            585  1.5e-115  388.9   4.1   4   4   5.6e-77   7.8e-75  254.5   0.5   186   465   331   614   326   616 0.97 -
SOLCI005079900       -            558 EOG093603QT          -            585  1.7e-115  388.7   2.0   1   1  1.9e-117  2.6e-115  388.1   1.8    25   507    57   555    54   558 0.94 -
SOLCI004428300       -            605 EOG093603QT          -            585  1.9e-115  388.6   0.2   1   3   4.9e-13   6.7e-11   43.4   0.0   180   306    58   181    56   182 0.91 -
SOLCI004428300       -            605 EOG093603QT          -            585  1.9e-115  388.6   0.2   2   3   3.6e-25     5e-23   83.4   0.0   202   327   178   304   175   305 0.96 -
SOLCI004428300       -            605 EOG093603QT          -            585  1.9e-115  388.6   0.2   3   3   4.6e-82   6.4e-80  271.3   0.1   211   511   289   596   288   604 0.97 -
SOLCI001866000       -            507 EOG093603QT          -            585  2.7e-115  388.1   2.9   1   3     7e-11   9.7e-09   36.2   0.0   294   341    44    91    30    95 0.93 -
SOLCI001866000       -            507 EOG093603QT          -            585  2.7e-115  388.1   2.9   2   3   2.8e-13   3.8e-11   44.2   0.0    79   153    96   174    92   176 0.89 -
SOLCI001866000       -            507 EOG093603QT          -            585  2.7e-115  388.1   2.9   3   3   7.1e-94   9.8e-92  310.3   0.3   183   511   169   504   169   506 0.97 -
SOLCI000591500       -            508 EOG093603QT          -            585  7.1e-115  386.7   0.0   1   2   6.3e-24   8.7e-22   79.3   0.0   175   320    29   174    19   177 0.97 -
SOLCI000591500       -            508 EOG093603QT          -            585  7.1e-115  386.7   0.0   2   2   1.5e-93     2e-91  309.2   0.1   184   498   170   493   169   504 0.95 -
SOLCI000091600       -            538 EOG093603QT          -            585    8e-115  386.5   1.5   1   2   3.2e-29   4.4e-27   96.8   0.0    24   154    63   208    61   209 0.90 -
SOLCI000091600       -            538 EOG093603QT          -            585    8e-115  386.5   1.5   2   2   2.3e-89   3.2e-87  295.4   0.6   184   469   203   496   202   527 0.95 -
SOLCI001655700       -            472 EOG093603QT          -            585  1.1e-114  386.1   0.4   1   3   3.1e-27   4.2e-25   90.2   0.0   231   342    13   124     1   126 0.94 -
SOLCI001655700       -            472 EOG093603QT          -            585  1.1e-114  386.1   0.4   2   3     2e-24   2.7e-22   81.0   0.0    60   155   107   205   106   211 0.93 -
SOLCI001655700       -            472 EOG093603QT          -            585  1.1e-114  386.1   0.4   3   3   1.1e-68   1.6e-66  227.1   0.1   211   467   195   457   195   465 0.95 -
SOLCI004671100       -            639 EOG093603QT          -            585  2.1e-114  385.2   6.8   1   2   3.7e-20   5.1e-18   66.9   0.5    46   144   143   244   125   246 0.92 -
SOLCI004671100       -            639 EOG093603QT          -            585  2.1e-114  385.2   6.8   2   2   2.8e-97   3.8e-95  321.5   1.1   115   493   246   629   242   637 0.93 -
SOLCI005997200       -            564 EOG093603QT          -            585  3.3e-113  381.2   6.3   1   3   7.5e-06     0.001   19.6   0.1    84   154    31   105    14   110 0.86 -
SOLCI005997200       -            564 EOG093603QT          -            585  3.3e-113  381.2   6.3   2   3   1.5e-20   2.1e-18   68.1   0.0    60   153   110   206   106   208 0.96 -
SOLCI005997200       -            564 EOG093603QT          -            585  3.3e-113  381.2   6.3   3   3   4.9e-89   6.8e-87  294.3   1.5   114   466   198   551   194   562 0.94 -
SOLCI007500900       -            577 EOG093603QT          -            585  6.8e-113  380.1   6.9   1   3   8.9e-19   1.2e-16   62.3   0.1   166   309    42   186    35   190 0.93 -
SOLCI007500900       -            577 EOG093603QT          -            585  6.8e-113  380.1   6.9   2   3   3.7e-11   5.1e-09   37.1   0.1   115   154   190   229   186   235 0.93 -
SOLCI007500900       -            577 EOG093603QT          -            585  6.8e-113  380.1   6.9   3   3   1.9e-87   2.6e-85  289.0   1.2   115   470   221   575   219   577 0.95 -
SOLCI007384300       -            560 EOG093603QT          -            585  8.2e-113  379.9   6.1   1   4   1.1e-09   1.5e-07   32.3   0.0   235   340    51   157    22   161 0.86 -
SOLCI007384300       -            560 EOG093603QT          -            585  8.2e-113  379.9   6.1   2   4   9.6e-30   1.3e-27   98.5   0.0   184   328   102   246   102   249 0.97 -
SOLCI007384300       -            560 EOG093603QT          -            585  8.2e-113  379.9   6.1   3   4    0.0012      0.17   12.3   0.0   296   329   249   282   247   283 0.93 -
SOLCI007384300       -            560 EOG093603QT          -            585  8.2e-113  379.9   6.1   4   4   6.3e-79   8.8e-77  260.9   0.6   192   465   281   558   279   560 0.97 -
SOLCI007491700       -            539 EOG093603QT          -            585  3.6e-112  377.8   1.6   1   3   4.8e-23   6.7e-21   76.4   0.0   166   309    51   194    32   196 0.95 -
SOLCI007491700       -            539 EOG093603QT          -            585  3.6e-112  377.8   1.6   2   3   9.4e-08   1.3e-05   25.9   0.0   113   150   196   233   193   234 0.88 -
SOLCI007491700       -            539 EOG093603QT          -            585  3.6e-112  377.8   1.6   3   3   4.5e-83   6.2e-81  274.6   0.3   182   468   230   521   227   523 0.96 -
SOLCI006110800       -            484 EOG093603QT          -            585  2.4e-111  375.1   0.1   1   2   2.5e-23   3.5e-21   77.3   0.0    25   153    59   199    50   201 0.94 -
SOLCI006110800       -            484 EOG093603QT          -            585  2.4e-111  375.1   0.1   2   2   7.9e-91   1.1e-88  300.2   0.0   184   467   195   483   193   484 0.98 -
SOLCI000669300       -            552 EOG093603QT          -            585  4.2e-111  374.2   0.1   1   3    0.0025      0.35   11.3   0.0    71   154    25   108    21   112 0.81 -
SOLCI000669300       -            552 EOG093603QT          -            585  4.2e-111  374.2   0.1   2   3   4.5e-19   6.2e-17   63.3   0.0    59   153   111   211   108   213 0.91 -
SOLCI000669300       -            552 EOG093603QT          -            585  4.2e-111  374.2   0.1   3   3   2.8e-91   3.9e-89  301.7   0.1   184   505   207   544   205   549 0.93 -
SOLCI006293100       -            584 EOG093603QT          -            585  9.2e-111  373.1   0.8   1   4   1.7e-21   2.4e-19   71.3   0.0   233   345    41   154    28   161 0.90 -
SOLCI006293100       -            584 EOG093603QT          -            585  9.2e-111  373.1   0.8   2   4   4.8e-07   6.6e-05   23.6   0.0    82   139   158   218   151   225 0.86 -
SOLCI006293100       -            584 EOG093603QT          -            585  9.2e-111  373.1   0.8   3   4   4.2e-16   5.8e-14   53.5   0.0   215   301   227   313   221   317 0.96 -
SOLCI006293100       -            584 EOG093603QT          -            585  9.2e-111  373.1   0.8   4   4   4.8e-67   6.7e-65  221.7   0.0   206   465   319   582   312   584 0.96 -
SOLCI001933400       -            674 EOG093603QT          -            585  1.3e-110  372.7   5.8   1   5     5e-14   6.9e-12   46.6   0.0   209   326    81   200    69   203 0.89 -
SOLCI001933400       -            674 EOG093603QT          -            585  1.3e-110  372.7   5.8   2   5   9.3e-17   1.3e-14   55.6   0.0    64   153   203   295   200   297 0.94 -
SOLCI001933400       -            674 EOG093603QT          -            585  1.3e-110  372.7   5.8   3   5   2.1e-24   2.9e-22   80.9   0.0   206   328   282   405   282   405 0.97 -
SOLCI001933400       -            674 EOG093603QT          -            585  1.3e-110  372.7   5.8   4   5   1.5e-29   2.1e-27   97.8   0.2   215   331   393   509   387   510 0.96 -
SOLCI001933400       -            674 EOG093603QT          -            585  1.3e-110  372.7   5.8   5   5   2.3e-35   3.1e-33  117.1   0.2   211   384   490   667   486   672 0.95 -
SOLCI002318700       -            617 EOG093603QT          -            585  4.1e-110  371.0  14.3   1   5   9.1e-19   1.3e-16   62.3   0.1   246   351    99   204    81   205 0.89 -
SOLCI002318700       -            617 EOG093603QT          -            585  4.1e-110  371.0  14.3   2   5   2.2e-18     3e-16   61.0   0.1   232   326   186   279   184   282 0.93 -
SOLCI002318700       -            617 EOG093603QT          -            585  4.1e-110  371.0  14.3   3   5   4.6e-31   6.4e-29  102.9   0.2   215   340   269   394   267   396 0.98 -
SOLCI002318700       -            617 EOG093603QT          -            585  4.1e-110  371.0  14.3   4   5   1.8e-26   2.5e-24   87.7   0.2   211   340   366   495   366   497 0.99 -
SOLCI002318700       -            617 EOG093603QT          -            585  4.1e-110  371.0  14.3   5   5   4.2e-29   5.8e-27   96.4   0.1   211   341   467   597   465   612 0.94 -
SOLCI000130800       -            698 EOG093603QT          -            585  4.9e-110  370.7   3.7   1   5   2.6e-07   3.6e-05   24.4   0.0   278   332    34    89    17   104 0.84 -
SOLCI000130800       -            698 EOG093603QT          -            585  4.9e-110  370.7   3.7   2   5   5.2e-11   7.1e-09   36.7   0.1   243   302   108   168    87   168 0.62 -
SOLCI000130800       -            698 EOG093603QT          -            585  4.9e-110  370.7   3.7   3   5   2.5e-26   3.4e-24   87.3   2.5   182   354   149   321   145   336 0.91 -
SOLCI000130800       -            698 EOG093603QT          -            585  4.9e-110  370.7   3.7   4   5   5.2e-09   7.3e-07   30.0   0.0   100   153   341   398   327   399 0.66 -
SOLCI000130800       -            698 EOG093603QT          -            585  4.9e-110  370.7   3.7   5   5   4.7e-64   6.5e-62  211.8   0.1   182   465   392   691   391   695 0.91 -
SOLCI002632800       -            605 EOG093603QT          -            585  9.6e-110  369.7   6.1   1   4       0.3        42    4.4   0.1    85   153    34   109    26   114 0.72 -
SOLCI002632800       -            605 EOG093603QT          -            585  9.6e-110  369.7   6.1   2   4   2.3e-19   3.2e-17   64.2   0.0    48   142   103   200    99   211 0.92 -
SOLCI002632800       -            605 EOG093603QT          -            585  9.6e-110  369.7   6.1   3   4   1.4e-05    0.0019   18.7   0.0   268   320   190   242   190   243 0.95 -
SOLCI002632800       -            605 EOG093603QT          -            585  9.6e-110  369.7   6.1   4   4   1.3e-90   1.9e-88  299.5   1.1   117   500   206   592   204   602 0.95 -
SOLCI002952600       -            627 EOG093603QT          -            585    1e-109  369.7   1.0   1   3    0.0015      0.21   12.0   0.0    84   154    53   122    35   126 0.92 -
SOLCI002952600       -            627 EOG093603QT          -            585    1e-109  369.7   1.0   2   3   4.1e-21   5.7e-19   70.0   0.1    61   192   127   265   123   280 0.87 -
SOLCI002952600       -            627 EOG093603QT          -            585    1e-109  369.7   1.0   3   3   5.7e-86   7.8e-84  284.2   0.3   181   498   291   623   282   626 0.93 -
SOLCI004915200       -            542 EOG093603QT          -            585  1.7e-109  368.9   0.8   1   3   2.3e-17   3.2e-15   57.6   0.0   228   328   100   202    75   203 0.90 -
SOLCI004915200       -            542 EOG093603QT          -            585  1.7e-109  368.9   0.8   2   3   9.5e-25   1.3e-22   82.0   0.1    62   153   201   295   199   296 0.96 -
SOLCI004915200       -            542 EOG093603QT          -            585  1.7e-109  368.9   0.8   3   3   2.7e-73   3.8e-71  242.3   0.1   178   459   254   534   253   538 0.95 -
SOLCI005434400       -            615 EOG093603QT          -            585  1.7e-108  365.6   6.3   1   4   1.6e-19   2.2e-17   64.8   0.0    48   169    11   143     3   148 0.87 -
SOLCI005434400       -            615 EOG093603QT          -            585  1.7e-108  365.6   6.3   2   4   4.8e-15   6.7e-13   50.0   1.0    62   153   132   223   128   228 0.91 -
SOLCI005434400       -            615 EOG093603QT          -            585  1.7e-108  365.6   6.3   3   4   7.9e-20   1.1e-17   65.8   0.1   225   329   228   333   224   335 0.96 -
SOLCI005434400       -            615 EOG093603QT          -            585  1.7e-108  365.6   6.3   4   4   1.1e-57   1.5e-55  190.8   0.0   195   469   335   614   333   615 0.96 -
SOLCI006011700       -            536 EOG093603QT          -            585  3.1e-108  364.8   3.4   1   1  4.5e-109  6.2e-107  360.5   3.4    25   477    63   532    59   534 0.92 -
SOLCI006582300       -            682 EOG093603QT          -            585  4.9e-108  364.1   7.9   1   4   1.1e-07   1.6e-05   25.6   0.0    58   114   128   184   124   189 0.93 -
SOLCI006582300       -            682 EOG093603QT          -            585  4.9e-108  364.1   7.9   2   4   2.2e-20   3.1e-18   67.6   0.7   183   302   190   309   185   312 0.98 -
SOLCI006582300       -            682 EOG093603QT          -            585  4.9e-108  364.1   7.9   3   4   8.2e-32   1.1e-29  105.3   0.4   183   320   291   428   288   434 0.98 -
SOLCI006582300       -            682 EOG093603QT          -            585  4.9e-108  364.1   7.9   4   4   4.3e-53   5.9e-51  175.6   0.0   205   466   414   677   413   679 0.93 -
SOLCI001076200       -            753 EOG093603QT          -            585  3.5e-107  361.3  13.8   1   6   5.7e-12   7.8e-10   39.8   0.0   263   337    63   137    45   144 0.92 -
SOLCI001076200       -            753 EOG093603QT          -            585  3.5e-107  361.3  13.8   2   6   5.3e-08   7.3e-06   26.7   0.0   267   337   167   237   161   241 0.95 -
SOLCI001076200       -            753 EOG093603QT          -            585  3.5e-107  361.3  13.8   3   6   3.3e-19   4.6e-17   63.7   0.1    65   154   230   322   227   324 0.90 -
SOLCI001076200       -            753 EOG093603QT          -            585  3.5e-107  361.3  13.8   4   6   1.6e-17   2.1e-15   58.2   0.2   216   325   318   426   317   437 0.94 -
SOLCI001076200       -            753 EOG093603QT          -            585  3.5e-107  361.3  13.8   5   6   6.1e-05    0.0085   16.6   0.0    66   154   432   520   426   524 0.75 -
SOLCI001076200       -            753 EOG093603QT          -            585  3.5e-107  361.3  13.8   6   6   2.7e-52   3.7e-50  173.0   0.1   182   410   513   746   512   753 0.94 -
SOLCI001668200       -            599 EOG093603QT          -            585  8.3e-107  360.1   6.9   1   3   8.7e-05     0.012   16.1   0.0   291   348    60   117    51   140 0.82 -
SOLCI001668200       -            599 EOG093603QT          -            585  8.3e-107  360.1   6.9   2   3     1e-36   1.4e-34  121.6   1.3   183   353   151   321   142   343 0.93 -
SOLCI001668200       -            599 EOG093603QT          -            585  8.3e-107  360.1   6.9   3   3   2.1e-67   2.9e-65  222.9   0.4   176   421   346   596   332   599 0.93 -
SOLCI002836800       -            596 EOG093603QT          -            585  9.9e-107  359.8   6.0   1   3   9.7e-16   1.3e-13   52.3   0.1   180   304    78   202    64   207 0.85 -
SOLCI002836800       -            596 EOG093603QT          -            585  9.9e-107  359.8   6.0   2   3   2.1e-30   2.9e-28  100.7   0.3   183   342   182   341   181   342 0.98 -
SOLCI002836800       -            596 EOG093603QT          -            585  9.9e-107  359.8   6.0   3   3   4.6e-68   6.3e-66  225.1   0.1   191   456   291   560   291   585 0.93 -
SOLCI000194500       -            625 EOG093603QT          -            585  4.2e-106  357.7  13.7   1   3   2.6e-21   3.6e-19   70.7   0.7   191   318    85   212    73   215 0.68 -
SOLCI000194500       -            625 EOG093603QT          -            585  4.2e-106  357.7  13.7   2   3    0.0091       1.3    9.4   0.1   115   310   207   237   200   243 0.49 -
SOLCI000194500       -            625 EOG093603QT          -            585  4.2e-106  357.7  13.7   3   3   1.2e-85   1.6e-83  283.1   5.0   115   492   241   622   239   625 0.94 -
SOLCI006982000       -            615 EOG093603QT          -            585  5.5e-106  357.3   9.7   1   4   1.5e-24   2.1e-22   81.4   0.0   229   340    62   174    48   178 0.91 -
SOLCI006982000       -            615 EOG093603QT          -            585  5.5e-106  357.3   9.7   2   4   1.5e-20   2.1e-18   68.2   0.5   226   338   161   273   157   281 0.83 -
SOLCI006982000       -            615 EOG093603QT          -            585  5.5e-106  357.3   9.7   3   4   2.3e-06   0.00032   21.3   0.0   251   345   293   386   280   393 0.81 -
SOLCI006982000       -            615 EOG093603QT          -            585  5.5e-106  357.3   9.7   4   4   4.2e-60   5.9e-58  198.7   0.4   250   465   394   610   389   614 0.95 -
SOLCI006353400       -            401 EOG093603QT          -            585  7.9e-106  356.8   1.5   1   1  6.4e-108  8.8e-106  356.7   1.5   199   582     1   390     1   397 0.98 -
SOLCI002443800       -            566 EOG093603QT          -            585  1.6e-105  355.8   8.5   1   3      0.19        27    5.0   0.1    65   153    33   122     8   126 0.79 -
SOLCI002443800       -            566 EOG093603QT          -            585  1.6e-105  355.8   8.5   2   3   7.7e-17   1.1e-14   55.9   0.8    34   146    91   213    78   215 0.79 -
SOLCI002443800       -            566 EOG093603QT          -            585  1.6e-105  355.8   8.5   3   3   4.3e-92     6e-90  304.4   1.0   176   498   208   539   206   562 0.94 -
SOLCI002282800       -            559 EOG093603QT          -            585  1.2e-104  352.9   5.4   1   2   1.1e-21   1.5e-19   71.9   0.2    61   140   111   193   106   194 0.95 -
SOLCI002282800       -            559 EOG093603QT          -            585  1.2e-104  352.9   5.4   2   2   5.8e-83   8.1e-81  274.2   1.3   174   498   192   524   191   539 0.95 -
SOLCI003109000       -            456 EOG093603QT          -            585  1.4e-104  352.7   6.0   1   2   1.8e-33   2.5e-31  110.8   0.0   176   360    47   238    22   241 0.88 -
SOLCI003109000       -            456 EOG093603QT          -            585  1.4e-104  352.7   6.0   2   2     2e-75   2.7e-73  249.4   4.5   210   465   189   450   188   453 0.96 -
SOLCI006336700       -            522 EOG093603QT          -            585  2.3e-104  352.0   0.9   1   3     0.029         4    7.8   0.0    85   153    36   110    25   115 0.56 -
SOLCI006336700       -            522 EOG093603QT          -            585  2.3e-104  352.0   0.9   2   3   3.1e-20   4.3e-18   67.1   0.0    62   153   118   212   115   212 0.95 -
SOLCI006336700       -            522 EOG093603QT          -            585  2.3e-104  352.0   0.9   3   3   2.5e-83   3.5e-81  275.5   1.2   184   488   208   519   206   522 0.98 -
SOLCI006210600       -            498 EOG093603QT          -            585  2.6e-103  348.5   0.2   1   3   1.6e-06   0.00022   21.9   0.0   113   156    29    72    23    75 0.91 -
SOLCI006210600       -            498 EOG093603QT          -            585  2.6e-103  348.5   0.2   2   3   4.4e-16   6.1e-14   53.4   0.0    62   152    76   169    72   173 0.92 -
SOLCI006210600       -            498 EOG093603QT          -            585  2.6e-103  348.5   0.2   3   3   5.4e-82   7.5e-80  271.0   0.1   188   496   170   485   167   494 0.95 -
SOLCI005477300       -            449 EOG093603QT          -            585  9.3e-103  346.7   1.3   1   2   1.4e-19   1.9e-17   65.0   0.0    62   144    63   148    18   151 0.81 -
SOLCI005477300       -            449 EOG093603QT          -            585  9.3e-103  346.7   1.3   2   2   4.7e-85   6.5e-83  281.1   1.0   179   469   148   444   141   448 0.96 -
SOLCI006161400       -            527 EOG093603QT          -            585  3.8e-102  344.7   4.6   1   3   3.1e-11   4.2e-09   37.4   0.0   245   336    46   137    26   145 0.91 -
SOLCI006161400       -            527 EOG093603QT          -            585  3.8e-102  344.7   4.6   2   3   8.2e-14   1.1e-11   45.9   0.2    56   152   122   225   119   228 0.84 -
SOLCI006161400       -            527 EOG093603QT          -            585  3.8e-102  344.7   4.6   3   3   7.3e-83     1e-80  273.9   0.3   183   467   221   512   219   527 0.94 -
SOLCI003466100       -            531 EOG093603QT          -            585  4.2e-102  344.5   2.7   1   2   3.1e-22   4.3e-20   73.7   0.1    25   146    71   204    66   204 0.87 -
SOLCI003466100       -            531 EOG093603QT          -            585  4.2e-102  344.5   2.7   2   2   2.4e-81   3.4e-79  268.9   0.7   182   498   205   528   204   530 0.96 -
SOLCI007478000       -            589 EOG093603QT          -            585  7.5e-102  343.7   5.4   1   3   3.2e-13   4.5e-11   43.9   0.1   199   318     1   122     1   124 0.84 -
SOLCI007478000       -            589 EOG093603QT          -            585  7.5e-102  343.7   5.4   2   3   5.1e-25   7.1e-23   82.9   0.0   177   322   113   259   110   262 0.95 -
SOLCI007478000       -            589 EOG093603QT          -            585  7.5e-102  343.7   5.4   3   3   2.3e-68   3.2e-66  226.0   0.8   184   499   253   576   252   585 0.96 -
SOLCI002438100       -            614 EOG093603QT          -            585  1.2e-100  339.7  10.8   1   2   1.6e-24   2.3e-22   81.2   0.0   212   349    77   214    56   215 0.92 -
SOLCI002438100       -            614 EOG093603QT          -            585  1.2e-100  339.7  10.8   2   2   7.7e-81   1.1e-78  267.2   8.4    63   469   193   604   191   612 0.95 -
SOLCI005437800       -            530 EOG093603QT          -            585  4.4e-100  337.9   7.3   1   3       3.7   5.1e+02    0.8   0.0   321   369    29    78    22   100 0.55 -
SOLCI005437800       -            530 EOG093603QT          -            585  4.4e-100  337.9   7.3   2   3   1.2e-20   1.6e-18   68.5   0.1    35   152    67   198    57   201 0.84 -
SOLCI005437800       -            530 EOG093603QT          -            585  4.4e-100  337.9   7.3   3   3     1e-82   1.4e-80  273.4   2.8   178   497   189   518   187   525 0.93 -
SOLCI000357500       -            662 EOG093603QT          -            585   3.1e-98  331.8   6.3   1   5   9.2e-16   1.3e-13   52.3   0.0   274   348    51   125    39   127 0.94 -
SOLCI000357500       -            662 EOG093603QT          -            585   3.1e-98  331.8   6.3   2   5   2.5e-07   3.4e-05   24.5   0.0    83   153   125   198   122   199 0.89 -
SOLCI000357500       -            662 EOG093603QT          -            585   3.1e-98  331.8   6.3   3   5   2.6e-24   3.6e-22   80.6   0.0   183   340   162   320   158   323 0.95 -
SOLCI000357500       -            662 EOG093603QT          -            585   3.1e-98  331.8   6.3   4   5   2.3e-07   3.1e-05   24.6   0.1    77   154   322   403   319   404 0.87 -
SOLCI000357500       -            662 EOG093603QT          -            585   3.1e-98  331.8   6.3   5   5   2.3e-52   3.1e-50  173.2   0.7   176   471   359   659   357   662 0.94 -
SOLCI006180800       -            554 EOG093603QT          -            585   1.1e-97  329.9   2.3   1   3    0.0012      0.17   12.3   0.0   248   322    58   134    54   137 0.79 -
SOLCI006180800       -            554 EOG093603QT          -            585   1.1e-97  329.9   2.3   2   3   4.6e-25   6.4e-23   83.0   0.1    61   153   142   237   137   238 0.94 -
SOLCI006180800       -            554 EOG093603QT          -            585   1.1e-97  329.9   2.3   3   3     1e-71   1.4e-69  237.1   0.5   183   490   232   550   230   553 0.93 -
SOLCI004636900       -            632 EOG093603QT          -            585   1.5e-97  329.5   4.5   1   5     9e-09   1.2e-06   29.3   0.0    84   142    32    94    11    98 0.84 -
SOLCI004636900       -            632 EOG093603QT          -            585   1.5e-97  329.5   4.5   2   5   7.4e-11     1e-08   36.1   0.0   113   160    96   142    90   155 0.78 -
SOLCI004636900       -            632 EOG093603QT          -            585   1.5e-97  329.5   4.5   3   5   1.2e-20   1.7e-18   68.4   0.1   210   350   124   262   121   263 0.93 -
SOLCI004636900       -            632 EOG093603QT          -            585   1.5e-97  329.5   4.5   4   5   1.5e-12   2.1e-10   41.7   0.4   211   317   224   330   220   330 0.95 -
SOLCI004636900       -            632 EOG093603QT          -            585   1.5e-97  329.5   4.5   5   5   1.7e-55   2.3e-53  183.6   0.0   191   485   305   605   297   619 0.91 -
SOLCI006898400       -            451 EOG093603QT          -            585     5e-96  324.5   0.0   1   3   3.4e-13   4.7e-11   43.9   0.0    47   153    14   124     8   130 0.88 -
SOLCI006898400       -            451 EOG093603QT          -            585     5e-96  324.5   0.0   2   3   1.4e-06    0.0002   22.0   0.0   110   153   112   157   112   162 0.89 -
SOLCI006898400       -            451 EOG093603QT          -            585     5e-96  324.5   0.0   3   3   8.5e-82   1.2e-79  270.4   0.1   191   492   129   444   125   448 0.95 -
SOLCI002514300       -            555 EOG093603QT          -            585   5.1e-96  324.4   5.5   1   4   1.1e-08   1.5e-06   29.0   0.0    84   154    23    96    13   100 0.91 -
SOLCI002514300       -            555 EOG093603QT          -            585   5.1e-96  324.4   5.5   2   4     8e-13   1.1e-10   42.6   0.0    59   147    99   190    91   191 0.90 -
SOLCI002514300       -            555 EOG093603QT          -            585   5.1e-96  324.4   5.5   3   4   5.4e-23   7.4e-21   76.2   0.4   211   340   188   317   184   317 0.98 -
SOLCI002514300       -            555 EOG093603QT          -            585   5.1e-96  324.4   5.5   4   4   1.4e-60     2e-58  200.3   0.6   210   473   288   554   287   555 0.95 -
SOLCI006221800       -            453 EOG093603QT          -            585   1.9e-95  322.5   3.1   1   2   2.1e-30   2.9e-28  100.7   0.1   178   341    50   210    38   212 0.94 -
SOLCI006221800       -            453 EOG093603QT          -            585   1.9e-95  322.5   3.1   2   2   1.3e-69   1.8e-67  230.1   0.7   199   468   169   443   169   449 0.96 -
SOLCI004518400       -            428 EOG093603QT          -            585   2.6e-95  322.1   1.2   1   3       6.5     9e+02    0.0   0.0   292   321     9    38     5    44 0.73 -
SOLCI004518400       -            428 EOG093603QT          -            585   2.6e-95  322.1   1.2   2   3   9.6e-26   1.3e-23   85.3   0.1    57   173    40   158    26   163 0.88 -
SOLCI004518400       -            428 EOG093603QT          -            585   2.6e-95  322.1   1.2   3   3     5e-71   6.9e-69  234.8   0.1   211   467   164   424   160   427 0.97 -
SOLCI000302400       -            476 EOG093603QT          -            585     6e-95  320.9   1.8   1   2   2.9e-27     4e-25   90.3   0.0    53   154   101   211    96   212 0.88 -
SOLCI000302400       -            476 EOG093603QT          -            585     6e-95  320.9   1.8   2   2   9.4e-71   1.3e-68  233.9   0.2   215   469   206   465   205   469 0.96 -
SOLCI000005400       -            477 EOG093603QT          -            585   9.1e-93  313.7   4.2   1   3     0.074        10    6.4   0.0   248   327    46   127    37   128 0.75 -
SOLCI000005400       -            477 EOG093603QT          -            585   9.1e-93  313.7   4.2   2   3   2.8e-23   3.8e-21   77.2   0.1    30   153    86   221    79   223 0.87 -
SOLCI000005400       -            477 EOG093603QT          -            585   9.1e-93  313.7   4.2   3   3   8.8e-74   1.2e-71  243.9   0.5   211   468   213   474   212   476 0.98 -
SOLCI007508800       -            478 EOG093603QT          -            585   1.2e-92  313.3   2.8   1   2   5.7e-18   7.8e-16   59.6   0.0   177   325    67   215    58   222 0.93 -
SOLCI007508800       -            478 EOG093603QT          -            585   1.2e-92  313.3   2.8   2   2   4.3e-79     6e-77  261.5   1.0   183   469   174   476   173   478 0.94 -
SOLCI004636500       -            458 EOG093603QT          -            585   1.7e-92  312.8   7.8   1   2   3.3e-31   4.6e-29  103.3   1.1    25   154    60   198    55   200 0.91 -
SOLCI004636500       -            458 EOG093603QT          -            585   1.7e-92  312.8   7.8   2   2   6.1e-67   8.5e-65  221.3   0.8   211   469   189   454   189   457 0.96 -
SOLCI003435600       -            529 EOG093603QT          -            585   3.7e-91  308.4   0.3   1   3    0.0021      0.29   11.5   0.0    98   146    26    69     6    71 0.70 -
SOLCI003435600       -            529 EOG093603QT          -            585   3.7e-91  308.4   0.3   2   3   3.5e-07   4.8e-05   24.0   0.0   114   154    68   108    65   125 0.81 -
SOLCI003435600       -            529 EOG093603QT          -            585   3.7e-91  308.4   0.3   3   3   5.8e-82     8e-80  270.9   0.2    62   463   115   519   106   525 0.91 -
SOLCI002665900       -            528 EOG093603QT          -            585   9.1e-89  300.5   3.0   1   3     0.015       2.1    8.7   0.0   164   223    46   106    31   110 0.81 -
SOLCI002665900       -            528 EOG093603QT          -            585   9.1e-89  300.5   3.0   2   3   1.2e-16   1.7e-14   55.3   0.0    26   153    64   205    57   205 0.80 -
SOLCI002665900       -            528 EOG093603QT          -            585   9.1e-89  300.5   3.0   3   3   1.1e-74   1.6e-72  246.9   0.9   181   493   198   520   192   527 0.94 -
SOLCI002934700       -            481 EOG093603QT          -            585   1.6e-88  299.6   4.0   1   2   8.9e-18   1.2e-15   59.0   0.5    71   156    94   182    88   188 0.92 -
SOLCI002934700       -            481 EOG093603QT          -            585   1.6e-88  299.6   4.0   2   2   4.2e-74   5.8e-72  245.0   0.4   214   502   174   468   172   477 0.96 -
SOLCI005755800       -            441 EOG093603QT          -            585   7.4e-87  294.2   1.6   1   2   6.1e-13   8.4e-11   43.0   0.1    52   145    40   141    24   142 0.84 -
SOLCI005755800       -            441 EOG093603QT          -            585   7.4e-87  294.2   1.6   2   2   2.5e-76   3.5e-74  252.3   0.1   176   467   137   436   134   439 0.94 -
SOLCI004901500       -            466 EOG093603QT          -            585   7.5e-85  287.6   2.0   1   3   3.2e-19   4.4e-17   63.8   0.0    41   141    51   166     7   172 0.79 -
SOLCI004901500       -            466 EOG093603QT          -            585   7.5e-85  287.6   2.0   2   3   4.2e-10   5.8e-08   33.7   0.0   112   156   168   212   164   214 0.91 -
SOLCI004901500       -            466 EOG093603QT          -            585   7.5e-85  287.6   2.0   3   3   1.7e-57   2.3e-55  190.2   0.4   222   465   213   464   211   466 0.95 -
SOLCI002658500       -            512 EOG093603QT          -            585   1.1e-84  287.0   0.3   1   2     2e-23   2.8e-21   77.7   0.0   133   329    25   224     4   228 0.87 -
SOLCI002658500       -            512 EOG093603QT          -            585   1.1e-84  287.0   0.3   2   2     1e-64   1.4e-62  214.0   0.0   223   491   219   500   218   504 0.93 -
SOLCI000074000       -            467 EOG093603QT          -            585     2e-83  282.9   4.9   1   2   1.1e-13   1.6e-11   45.5   0.0    30   142    36   165    10   171 0.80 -
SOLCI000074000       -            467 EOG093603QT          -            585     2e-83  282.9   4.9   2   2   2.2e-71     3e-69  236.0   4.4   184   466   172   466   165   467 0.93 -
SOLCI003556900       -            534 EOG093603QT          -            585   1.9e-81  276.3   0.7   1   2   5.4e-24   7.5e-22   79.5   0.0   172   309    75   212    64   216 0.96 -
SOLCI003556900       -            534 EOG093603QT          -            585   1.9e-81  276.3   0.7   2   2   2.6e-59   3.5e-57  196.2   0.3   176   469   211   524   208   533 0.91 -
SOLCI000669400       -            426 EOG093603QT          -            585     1e-79  270.6   4.4   1   2   2.7e-05    0.0038   17.8   0.1    45   111    44   110    33   113 0.85 -
SOLCI000669400       -            426 EOG093603QT          -            585     1e-79  270.6   4.4   2   2   9.7e-77   1.3e-74  253.7   1.5   175   469   111   421   109   425 0.92 -
SOLCI002114100       -            727 EOG093603QT          -            585   1.3e-77  263.6   1.6   1   1   1.8e-79   2.5e-77  262.7   1.6   210   582   347   716   340   723 0.91 -
SOLCI004114400       -            466 EOG093603QT          -            585   6.4e-72  244.8   0.1   1   2   5.2e-41   7.2e-39  135.7   0.0   220   411   109   305    93   320 0.94 -
SOLCI004114400       -            466 EOG093603QT          -            585   6.4e-72  244.8   0.1   2   2   2.3e-32   3.2e-30  107.2   0.1   481   582   354   455   347   462 0.94 -
SOLCI005040000       -            636 EOG093603QT          -            585   3.2e-69  236.0   2.1   1   2   1.9e-41   2.6e-39  137.2   0.3   218   424   284   493   273   498 0.93 -
SOLCI005040000       -            636 EOG093603QT          -            585   3.2e-69  236.0   2.1   2   2   9.6e-30   1.3e-27   98.5   0.1   486   582   529   625   515   632 0.93 -
SOLCI003635200       -            819 EOG093603QT          -            585   2.7e-64  219.7   4.8   1   4     1e-06   0.00014   22.5   0.0   268   331   180   247   107   248 0.71 -
SOLCI003635200       -            819 EOG093603QT          -            585   2.7e-64  219.7   4.8   2   4   6.8e-22   9.4e-20   72.6   0.0   193   357   245   414   244   417 0.95 -
SOLCI003635200       -            819 EOG093603QT          -            585   2.7e-64  219.7   4.8   3   4   3.6e-12   4.9e-10   40.5   0.2   249   355   407   517   404   520 0.92 -
SOLCI003635200       -            819 EOG093603QT          -            585   2.7e-64  219.7   4.8   4   4   3.6e-28     5e-26   93.3   0.6   103   387   495   797   495   802 0.85 -
SOLCI003829900       -           1169 EOG093603QT          -            585   5.6e-61  208.7   5.3   1   6   1.8e-17   2.5e-15   58.0   0.1   194   441   250   508   236   508 0.90 -
SOLCI003829900       -           1169 EOG093603QT          -            585   5.6e-61  208.7   5.3   2   6   6.9e-17   9.5e-15   56.1   0.1   217   387   413   590   410   593 0.92 -
SOLCI003829900       -           1169 EOG093603QT          -            585   5.6e-61  208.7   5.3   3   6   7.2e-18   9.9e-16   59.3   0.1   203   388   504   696   501   700 0.92 -
SOLCI003829900       -           1169 EOG093603QT          -            585   5.6e-61  208.7   5.3   4   6   3.1e-07   4.3e-05   24.2   0.0   125   387   702   977   686   978 0.81 -
SOLCI003829900       -           1169 EOG093603QT          -            585   5.6e-61  208.7   5.3   5   6   1.3e-10   1.8e-08   35.3   0.0   274   388   962  1083   955  1086 0.81 -
SOLCI003829900       -           1169 EOG093603QT          -            585   5.6e-61  208.7   5.3   6   6   3.4e-05    0.0047   17.5   0.0   254   333  1082  1165  1080  1167 0.89 -
SOLCI007287600       -            842 EOG093603QT          -            585   8.7e-59  201.5   4.1   1   4   0.00044     0.061   13.8   0.0   291   326   227   262   215   264 0.90 -
SOLCI007287600       -            842 EOG093603QT          -            585   8.7e-59  201.5   4.1   2   4   8.8e-26   1.2e-23   85.4   0.1   192   390   264   470   262   478 0.93 -
SOLCI007287600       -            842 EOG093603QT          -            585   8.7e-59  201.5   4.1   3   4   1.1e-09   1.5e-07   32.3   0.0   194   316   477   603   473   634 0.80 -
SOLCI007287600       -            842 EOG093603QT          -            585   8.7e-59  201.5   4.1   4   4   6.2e-26   8.6e-24   85.9   0.3   105   409   517   840   516   842 0.80 -
SOLCI002522700       -           1014 EOG093603QT          -            585   1.8e-58  200.4   7.8   1   6   0.00027     0.037   14.5   0.0   311   390   159   242   153   272 0.86 -
SOLCI002522700       -           1014 EOG093603QT          -            585   1.8e-58  200.4   7.8   2   6   1.3e-09   1.8e-07   32.0   0.0   265   329   331   399   314   402 0.84 -
SOLCI002522700       -           1014 EOG093603QT          -            585   1.8e-58  200.4   7.8   3   6   7.3e-07    0.0001   23.0   0.0   195   331   401   540   399   540 0.83 -
SOLCI002522700       -           1014 EOG093603QT          -            585   1.8e-58  200.4   7.8   4   6   2.2e-17     3e-15   57.7   0.1   186   356   532   706   521   711 0.90 -
SOLCI002522700       -           1014 EOG093603QT          -            585   1.8e-58  200.4   7.8   5   6   2.1e-14     3e-12   47.8   1.2   219   375   670   832   670   867 0.85 -
SOLCI002522700       -           1014 EOG093603QT          -            585   1.8e-58  200.4   7.8   6   6     5e-12   6.9e-10   40.0   0.0   193   291   886   984   882   996 0.93 -
SOLCI002464900       -            240 EOG093603QT          -            585   3.4e-57  196.2   0.0   1   1   2.7e-59   3.7e-57  196.1   0.0   259   490     4   238     1   240 0.93 -
SOLCI001596600       -           1475 EOG093603QT          -            585   7.5e-56  191.8  10.3   1   5   7.5e-12     1e-09   39.4   0.0   211   356   208   359   200   365 0.88 -
SOLCI001596600       -           1475 EOG093603QT          -            585   7.5e-56  191.8  10.3   2   5   1.3e-24   1.9e-22   81.5   1.0   190   389   364   570   353   613 0.89 -
SOLCI001596600       -           1475 EOG093603QT          -            585   7.5e-56  191.8  10.3   3   5   1.1e-09   1.5e-07   32.3   1.7   111   388   658   950   648   954 0.78 -
SOLCI001596600       -           1475 EOG093603QT          -            585   7.5e-56  191.8  10.3   4   5     2e-09   2.7e-07   31.4   0.0   192   328   957  1097   944  1102 0.88 -
SOLCI001596600       -           1475 EOG093603QT          -            585   7.5e-56  191.8  10.3   5   5     0.022         3    8.2   0.0   269   352  1104  1191  1098  1197 0.86 -
SOLCI007328400       -           1121 EOG093603QT          -            585   3.3e-55  189.7  10.2   1   8   3.5e-11   4.8e-09   37.2   0.2   196   332   150   290   138   300 0.89 -
SOLCI007328400       -           1121 EOG093603QT          -            585   3.3e-55  189.7  10.2   2   8   0.00017     0.023   15.2   0.0   111   166   302   363   289   371 0.78 -
SOLCI007328400       -           1121 EOG093603QT          -            585   3.3e-55  189.7  10.2   3   8   1.1e-25   1.5e-23   85.1   0.3    61   348   319   621   319   630 0.88 -
SOLCI007328400       -           1121 EOG093603QT          -            585   3.3e-55  189.7  10.2   4   8   4.9e-06   0.00068   20.2   0.0   124   234   634   749   618   750 0.84 -
SOLCI007328400       -           1121 EOG093603QT          -            585   3.3e-55  189.7  10.2   5   8   1.9e-05    0.0027   18.3   0.0   294   385   708   802   688   805 0.86 -
SOLCI007328400       -           1121 EOG093603QT          -            585   3.3e-55  189.7  10.2   6   8   6.2e-05    0.0086   16.6   0.0   267   387   747   874   747   875 0.80 -
SOLCI007328400       -           1121 EOG093603QT          -            585   3.3e-55  189.7  10.2   7   8    0.0076         1    9.7   0.0   293   388   847   945   843   948 0.79 -
SOLCI007328400       -           1121 EOG093603QT          -            585   3.3e-55  189.7  10.2   8   8     3e-06   0.00042   20.9   0.0   112   269   934  1099   923  1106 0.78 -
SOLCI006476700       -           1035 EOG093603QT          -            585   3.4e-53  183.0   5.4   1   4   2.9e-08     4e-06   27.6   0.1   204   335   180   315   165   321 0.88 -
SOLCI006476700       -           1035 EOG093603QT          -            585   3.4e-53  183.0   5.4   2   4   1.2e-22   1.7e-20   75.1   0.2    66   402   276   633   276   635 0.89 -
SOLCI006476700       -           1035 EOG093603QT          -            585   3.4e-53  183.0   5.4   3   4   4.7e-17   6.5e-15   56.6   0.1   200   388   631   825   629   827 0.89 -
SOLCI006476700       -           1035 EOG093603QT          -            585   3.4e-53  183.0   5.4   4   4   6.1e-08   8.5e-06   26.5   0.0   267   349   837   923   826   944 0.83 -
SOLCI005484700       -            754 EOG093603QT          -            585   5.1e-53  182.4   4.9   1   6   3.4e-07   4.7e-05   24.1   0.2   196   326   192   326   153   332 0.90 -
SOLCI005484700       -            754 EOG093603QT          -            585   5.1e-53  182.4   4.9   2   6   1.3e-07   1.8e-05   25.5   0.0   255   387   286   425   285   429 0.89 -
SOLCI005484700       -            754 EOG093603QT          -            585   5.1e-53  182.4   4.9   3   6   2.1e-11   2.9e-09   38.0   0.0   196   355   332   495   328   496 0.93 -
SOLCI005484700       -            754 EOG093603QT          -            585   5.1e-53  182.4   4.9   4   6   3.5e-09   4.9e-07   30.6   0.0   255   337   426   512   423   521 0.90 -
SOLCI005484700       -            754 EOG093603QT          -            585   5.1e-53  182.4   4.9   5   6   2.5e-21   3.4e-19   70.7   0.0   212   389   488   672   487   676 0.93 -
SOLCI005484700       -            754 EOG093603QT          -            585   5.1e-53  182.4   4.9   6   6   1.7e-09   2.3e-07   31.7   0.0   255   337   636   722   634   732 0.93 -
SOLCI006753400       -            911 EOG093603QT          -            585     5e-50  172.6   7.1   1   6   2.7e-10   3.7e-08   34.3   0.2   165   355   143   339   134   345 0.86 -
SOLCI006753400       -            911 EOG093603QT          -            585     5e-50  172.6   7.1   2   6   2.2e-10   3.1e-08   34.6   0.0   275   388   325   444   319   447 0.89 -
SOLCI006753400       -            911 EOG093603QT          -            585     5e-50  172.6   7.1   3   6   1.3e-09   1.8e-07   32.0   0.1   250   356   439   549   438   551 0.92 -
SOLCI006753400       -            911 EOG093603QT          -            585     5e-50  172.6   7.1   4   6   2.3e-11   3.1e-09   37.8   0.0   247   385   541   686   538   689 0.92 -
SOLCI006753400       -            911 EOG093603QT          -            585     5e-50  172.6   7.1   5   6   2.5e-10   3.4e-08   34.4   0.0   252   390   651   796   646   801 0.92 -
SOLCI006753400       -            911 EOG093603QT          -            585     5e-50  172.6   7.1   6   6     2e-05    0.0028   18.2   0.0   293   379   801   890   795   899 0.81 -
SOLCI001336900       -            834 EOG093603QT          -            585   2.6e-49  170.2   9.9   1   2   4.5e-18   6.2e-16   60.0   0.1   197   328   302   439   299   441 0.91 -
SOLCI001336900       -            834 EOG093603QT          -            585   2.6e-49  170.2   9.9   2   2   1.2e-23   1.6e-21   78.4   3.4   126   337   439   658   437   790 0.86 -
SOLCI003803600       -           1035 EOG093603QT          -            585   2.1e-47  163.9   8.3   1   6     0.017       2.3    8.6   0.0   267   331    60   128    26   140 0.83 -
SOLCI003803600       -           1035 EOG093603QT          -            585   2.1e-47  163.9   8.3   2   6     1e-05    0.0014   19.2   0.0   102   239   133   274   121   289 0.81 -
SOLCI003803600       -           1035 EOG093603QT          -            585   2.1e-47  163.9   8.3   3   6   6.9e-06   0.00095   19.7   0.0    90   178   319   416   312   427 0.80 -
SOLCI003803600       -           1035 EOG093603QT          -            585   2.1e-47  163.9   8.3   4   6    0.0028      0.39   11.1   0.0   293   339   432   478   424   495 0.88 -
SOLCI003803600       -           1035 EOG093603QT          -            585   2.1e-47  163.9   8.3   5   6     2e-17   2.8e-15   57.8   1.7   120   332   492   715   478   725 0.84 -
SOLCI003803600       -           1035 EOG093603QT          -            585   2.1e-47  163.9   8.3   6   6     2e-17   2.7e-15   57.9   1.5    86   358   664   951   662   969 0.85 -
SOLCI000699800       -            720 EOG093603QT          -            585   6.8e-47  162.2   7.7   1   4   5.8e-08     8e-06   26.6   0.3   195   351   178   338   162   342 0.88 -
SOLCI000699800       -            720 EOG093603QT          -            585   6.8e-47  162.2   7.7   2   4   5.1e-09     7e-07   30.1   0.0   269   390   322   447   320   451 0.88 -
SOLCI000699800       -            720 EOG093603QT          -            585   6.8e-47  162.2   7.7   3   4   1.5e-16   2.1e-14   54.9   0.1   113   320   364   584   361   584 0.88 -
SOLCI000699800       -            720 EOG093603QT          -            585   6.8e-47  162.2   7.7   4   4   2.1e-23   2.8e-21   77.6   0.1   111   353   433   687   432   713 0.89 -
SOLCI002312000       -            829 EOG093603QT          -            585     2e-45  157.4   8.7   1   7       7.2     1e+03   -0.1   0.0   310   340    78   108    58   129 0.82 -
SOLCI002312000       -            829 EOG093603QT          -            585     2e-45  157.4   8.7   2   7   4.4e-05    0.0061   17.1   0.0   262   340   189   272   176   286 0.82 -
SOLCI002312000       -            829 EOG093603QT          -            585     2e-45  157.4   8.7   3   7   2.3e-07   3.1e-05   24.6   0.3   255   355   322   426   321   427 0.83 -
SOLCI002312000       -            829 EOG093603QT          -            585     2e-45  157.4   8.7   4   7   2.9e-14   4.1e-12   47.4   0.2   215   355   352   496   349   499 0.86 -
SOLCI002312000       -            829 EOG093603QT          -            585     2e-45  157.4   8.7   5   7   3.6e-09   4.9e-07   30.6   0.1   265   338   608   685   603   692 0.90 -
SOLCI002312000       -            829 EOG093603QT          -            585     2e-45  157.4   8.7   6   7   7.6e-09     1e-06   29.5   0.0   291   353   723   785   714   788 0.90 -
SOLCI002312000       -            829 EOG093603QT          -            585     2e-45  157.4   8.7   7   7     0.001      0.14   12.6   0.0   293   333   760   800   760   813 0.89 -
SOLCI002510100       -            737 EOG093603QT          -            585   2.6e-45  157.0   2.3   1   3      0.01       1.4    9.3   0.3   129   235    83   193    69   202 0.83 -
SOLCI002510100       -            737 EOG093603QT          -            585   2.6e-45  157.0   2.3   2   3   1.4e-14     2e-12   48.4   0.0   211   355   240   388   234   393 0.93 -
SOLCI002510100       -            737 EOG093603QT          -            585   2.6e-45  157.0   2.3   3   3   2.9e-29     4e-27   96.9   0.0   118   393   388   676   379   701 0.87 -
SOLCI003435400       -            841 EOG093603QT          -            585   9.8e-43  148.5   5.2   1   4   1.9e-10   2.6e-08   34.8   0.1   265   343   173   255   162   260 0.86 -
SOLCI003435400       -            841 EOG093603QT          -            585   9.8e-43  148.5   5.2   2   4   1.3e-14   1.8e-12   48.5   0.0   295   403   242   357   241   367 0.87 -
SOLCI003435400       -            841 EOG093603QT          -            585   9.8e-43  148.5   5.2   3   4     0.085        12    6.2   0.0   128   154   348   374   342   380 0.90 -
SOLCI003435400       -            841 EOG093603QT          -            585   9.8e-43  148.5   5.2   4   4   4.3e-21     6e-19   69.9   1.2   110   356   361   636   358   686 0.75 -
SOLCI001441700       -            839 EOG093603QT          -            585     1e-42  148.4   8.7   1   4   7.6e-07    0.0001   22.9   0.0   256   389   218   357   209   364 0.81 -
SOLCI001441700       -            839 EOG093603QT          -            585     1e-42  148.4   8.7   2   4   4.7e-14   6.5e-12   46.7   0.8   111   332   344   577   337   582 0.85 -
SOLCI001441700       -            839 EOG093603QT          -            585     1e-42  148.4   8.7   3   4   7.8e-18   1.1e-15   59.2   0.1   131   355   473   705   448   711 0.90 -
SOLCI001441700       -            839 EOG093603QT          -            585     1e-42  148.4   8.7   4   4   2.1e-14   2.9e-12   47.9   0.0   251   388   667   811   665   827 0.91 -
SOLCI002894100       -            860 EOG093603QT          -            585   3.3e-42  146.8   0.4   1   4   3.5e-11   4.9e-09   37.2   0.0   252   347   124   224   119   227 0.83 -
SOLCI002894100       -            860 EOG093603QT          -            585   3.3e-42  146.8   0.4   2   4   1.2e-08   1.7e-06   28.8   0.0   315   388   228   304   224   308 0.92 -
SOLCI002894100       -            860 EOG093603QT          -            585   3.3e-42  146.8   0.4   3   4   9.2e-17   1.3e-14   55.6   0.0   126   325   311   518   305   522 0.88 -
SOLCI002894100       -            860 EOG093603QT          -            585   3.3e-42  146.8   0.4   4   4   1.7e-07   2.3e-05   25.1   0.0   266   387   490   618   483   636 0.84 -
SOLCI006449600       -            852 EOG093603QT          -            585   3.5e-42  146.6  10.3   1   6   1.9e-05    0.0026   18.3   0.1   293   387     9   106     1   107 0.88 -
SOLCI006449600       -            852 EOG093603QT          -            585   3.5e-42  146.6  10.3   2   6   7.2e-15     1e-12   49.4   0.7   196   444    48   306    44   321 0.88 -
SOLCI006449600       -            852 EOG093603QT          -            585   3.5e-42  146.6  10.3   3   6      0.93   1.3e+02    2.8   0.0   260   329   286   359   280   370 0.68 -
SOLCI006449600       -            852 EOG093603QT          -            585   3.5e-42  146.6  10.3   4   6   2.3e-11   3.2e-09   37.8   0.1   203   397   433   636   418   638 0.86 -
SOLCI006449600       -            852 EOG093603QT          -            585   3.5e-42  146.6  10.3   5   6   0.00018     0.025   15.1   0.0   292   330   630   668   618   669 0.83 -
SOLCI006449600       -            852 EOG093603QT          -            585   3.5e-42  146.6  10.3   6   6   5.5e-14   7.6e-12   46.5   0.2   194   355   668   832   666   851 0.88 -
SOLCI004372400       -            657 EOG093603QT          -            585   5.5e-42  146.0   1.0   1   3   1.2e-21   1.6e-19   71.8   0.2    90   387   197   509   187   515 0.88 -
SOLCI004372400       -            657 EOG093603QT          -            585   5.5e-42  146.0   1.0   2   3   1.9e-19   2.7e-17   64.5   0.0   202   375   422   602   418   602 0.92 -
SOLCI004372400       -            657 EOG093603QT          -            585   5.5e-42  146.0   1.0   3   3   5.3e-07   7.3e-05   23.4   0.0   269   333   559   627   557   640 0.85 -
SOLCI005620200       -            417 EOG093603QT          -            585   1.1e-41  145.0   4.2   1   3   8.3e-13   1.1e-10   42.6   0.1   249   322   106   179    83   185 0.93 -
SOLCI005620200       -            417 EOG093603QT          -            585   1.1e-41  145.0   4.2   2   3   7.2e-18     1e-15   59.3   0.1   231   340   196   305   186   313 0.95 -
SOLCI005620200       -            417 EOG093603QT          -            585   1.1e-41  145.0   4.2   3   3   3.7e-13   5.1e-11   43.8   0.2    81   171   312   408   306   416 0.80 -
SOLCI004191200       -            937 EOG093603QT          -            585   3.2e-41  143.5  11.4   1   6    0.0001     0.014   15.9   0.3   292   390   205   310   193   344 0.79 -
SOLCI004191200       -            937 EOG093603QT          -            585   3.2e-41  143.5  11.4   2   6   5.6e-10   7.7e-08   33.3   0.0   259   402   343   495   325   501 0.81 -
SOLCI004191200       -            937 EOG093603QT          -            585   3.2e-41  143.5  11.4   3   6     4e-07   5.5e-05   23.8   1.2   124   276   518   674   511   674 0.82 -
SOLCI004191200       -            937 EOG093603QT          -            585   3.2e-41  143.5  11.4   4   6   9.7e-05     0.013   16.0   0.3   269   355   631   722   629   723 0.87 -
SOLCI004191200       -            937 EOG093603QT          -            585   3.2e-41  143.5  11.4   5   6   6.2e-14   8.6e-12   46.3   0.2   199   380   667   854   663   862 0.87 -
SOLCI004191200       -            937 EOG093603QT          -            585   3.2e-41  143.5  11.4   6   6   3.7e-09   5.1e-07   30.6   0.0   261   338   833   915   818   928 0.85 -
SOLCI002498400       -            654 EOG093603QT          -            585   3.6e-41  143.3   4.4   1   3   7.5e-13     1e-10   42.7   1.8   130   354   105   337    85   341 0.80 -
SOLCI002498400       -            654 EOG093603QT          -            585   3.6e-41  143.3   4.4   2   3   7.6e-23     1e-20   75.7   0.1   115   345   331   575   328   579 0.88 -
SOLCI002498400       -            654 EOG093603QT          -            585   3.6e-41  143.3   4.4   3   3   2.3e-07   3.2e-05   24.6   0.0   269   334   581   650   574   653 0.83 -
SOLCI001725900       -            891 EOG093603QT          -            585   3.4e-40  140.1  13.5   1   5   7.5e-07    0.0001   22.9   0.3   181   402   134   365   112   367 0.86 -
SOLCI001725900       -            891 EOG093603QT          -            585   3.4e-40  140.1  13.5   2   5   5.4e-05    0.0074   16.8   0.1   253   325   346   423   336   428 0.85 -
SOLCI001725900       -            891 EOG093603QT          -            585   3.4e-40  140.1  13.5   3   5     3e-25   4.2e-23   83.7   2.0   104   390   432   736   428   751 0.85 -
SOLCI001725900       -            891 EOG093603QT          -            585   3.4e-40  140.1  13.5   4   5   1.5e-09     2e-07   31.9   0.2   294   388   672   769   671   800 0.86 -
SOLCI001725900       -            891 EOG093603QT          -            585   3.4e-40  140.1  13.5   5   5   2.2e-05    0.0031   18.1   0.1   275   347   788   864   762   883 0.76 -
SOLCI007314000       -            759 EOG093603QT          -            585   2.6e-39  137.2   4.8   1   4   2.6e-10   3.5e-08   34.4   0.1   197   354   193   354   188   357 0.88 -
SOLCI007314000       -            759 EOG093603QT          -            585   2.6e-39  137.2   4.8   2   4   2.1e-20     3e-18   67.6   0.8   126   355   293   530   293   533 0.89 -
SOLCI007314000       -            759 EOG093603QT          -            585   2.6e-39  137.2   4.8   3   4     3e-06   0.00041   20.9   0.0   280   355   521   600   519   604 0.88 -
SOLCI007314000       -            759 EOG093603QT          -            585   2.6e-39  137.2   4.8   4   4   1.5e-10     2e-08   35.2   0.0   257   388   603   741   599   750 0.90 -
SOLCI006405400       -            576 EOG093603QT          -            585     9e-39  135.4   1.0   1   2   1.5e-24   2.1e-22   81.3   0.6   124   378   152   417   144   419 0.90 -
SOLCI006405400       -            576 EOG093603QT          -            585     9e-39  135.4   1.0   2   2   2.1e-17   2.9e-15   57.8   0.0   195   357   402   568   396   575 0.93 -
SOLCI005641500       -            381 EOG093603QT          -            585   1.5e-38  134.7   3.0   1   3   1.4e-18   1.9e-16   61.7   0.0   252   401    19   178     6   183 0.87 -
SOLCI005641500       -            381 EOG093603QT          -            585   1.5e-38  134.7   3.0   2   3   3.7e-21   5.1e-19   70.2   0.6   114   331   118   347   118   351 0.90 -
SOLCI005641500       -            381 EOG093603QT          -            585   1.5e-38  134.7   3.0   3   3   6.4e-05    0.0088   16.5   0.0   269   330   316   381   316   381 0.85 -
SOLCI004215000       -            767 EOG093603QT          -            585   2.1e-38  134.2   5.4   1   3   7.2e-10     1e-07   32.9   0.7   187   337   139   295   121   301 0.89 -
SOLCI004215000       -            767 EOG093603QT          -            585   2.1e-38  134.2   5.4   2   3   2.1e-25   2.9e-23   84.2   0.0   110   404   301   613   297   623 0.86 -
SOLCI004215000       -            767 EOG093603QT          -            585   2.1e-38  134.2   5.4   3   3   1.9e-05    0.0026   18.3   0.1   269   388   623   749   610   756 0.84 -
SOLCI000892300       -            913 EOG093603QT          -            585   5.3e-38  132.9   1.2   1   5     3e-08   4.1e-06   27.5   0.1   213   340   159   291   141   294 0.86 -
SOLCI000892300       -            913 EOG093603QT          -            585   5.3e-38  132.9   1.2   2   5   8.1e-14   1.1e-11   45.9   0.1   271   459   287   486   283   487 0.87 -
SOLCI000892300       -            913 EOG093603QT          -            585   5.3e-38  132.9   1.2   3   5   1.3e-06   0.00019   22.1   0.0   261   338   452   533   447   540 0.86 -
SOLCI000892300       -            913 EOG093603QT          -            585   5.3e-38  132.9   1.2   4   5     3e-11   4.2e-09   37.4   0.0   131   357   493   727   491   753 0.85 -
SOLCI000892300       -            913 EOG093603QT          -            585   5.3e-38  132.9   1.2   5   5   0.00032     0.044   14.2   0.0   300   401   764   871   760   887 0.81 -
SOLCI006582700       -            770 EOG093603QT          -            585     7e-38  132.4   0.2   1   4   5.4e-16   7.4e-14   53.1   0.0   133   340   140   358   136   367 0.88 -
SOLCI006582700       -            770 EOG093603QT          -            585     7e-38  132.4   0.2   2   4   4.1e-09   5.7e-07   30.4   0.1   226   338   345   461   345   480 0.83 -
SOLCI006582700       -            770 EOG093603QT          -            585     7e-38  132.4   0.2   3   4     1e-08   1.4e-06   29.1   0.0   268   384   492   615   480   619 0.86 -
SOLCI006582700       -            770 EOG093603QT          -            585     7e-38  132.4   0.2   4   4   1.4e-06   0.00019   22.0   0.0   250   351   579   684   577   693 0.90 -
SOLCI004689400       -            966 EOG093603QT          -            585   1.6e-37  131.3   9.5   1   5     0.012       1.7    9.0   0.0   282   353   310   385   272   398 0.68 -
SOLCI004689400       -            966 EOG093603QT          -            585   1.6e-37  131.3   9.5   2   5   9.6e-07   0.00013   22.6   0.0   297   373   423   502   414   506 0.80 -
SOLCI004689400       -            966 EOG093603QT          -            585   1.6e-37  131.3   9.5   3   5   1.8e-07   2.5e-05   24.9   0.1   192   318   489   618   468   625 0.85 -
SOLCI004689400       -            966 EOG093603QT          -            585   1.6e-37  131.3   9.5   4   5   3.4e-06   0.00047   20.8   0.0   293   355   627   689   619   697 0.87 -
SOLCI004689400       -            966 EOG093603QT          -            585   1.6e-37  131.3   9.5   5   5   1.6e-09   2.3e-07   31.7   0.2   266   389   806   935   798   953 0.87 -
SOLCI005896200       -            700 EOG093603QT          -            585   2.5e-37  130.6   0.1   1   3   2.5e-18   3.5e-16   60.8   0.0   124   391   186   466   164   469 0.87 -
SOLCI005896200       -            700 EOG093603QT          -            585   2.5e-37  130.6   0.1   2   3   2.1e-09   2.9e-07   31.4   0.0   255   330   428   507   420   514 0.87 -
SOLCI005896200       -            700 EOG093603QT          -            585   2.5e-37  130.6   0.1   3   3     1e-13   1.4e-11   45.6   0.0   195   338   508   655   506   679 0.90 -
SOLCI003872100       -            916 EOG093603QT          -            585     6e-37  129.4  10.3   1   4   6.6e-10   9.1e-08   33.0   0.2   116   233   205   326   149   334 0.83 -
SOLCI003872100       -            916 EOG093603QT          -            585     6e-37  129.4  10.3   2   4   2.1e-12   2.9e-10   41.3   0.1   208   334   336   466   323   478 0.90 -
SOLCI003872100       -            916 EOG093603QT          -            585     6e-37  129.4  10.3   3   4   2.4e-15   3.3e-13   51.0   0.4   126   373   495   750   484   756 0.87 -
SOLCI003872100       -            916 EOG093603QT          -            585     6e-37  129.4  10.3   4   4      0.14        19    5.5   0.0   304   373   770   842   759   877 0.75 -
SOLCI004587800       -            588 EOG093603QT          -            585   7.2e-37  129.1   4.0   1   4     0.053       7.4    6.9   0.0   276   337    46   111    40   119 0.80 -
SOLCI004587800       -            588 EOG093603QT          -            585   7.2e-37  129.1   4.0   2   4   9.5e-09   1.3e-06   29.2   0.0   291   389   135   237   119   239 0.89 -
SOLCI004587800       -            588 EOG093603QT          -            585   7.2e-37  129.1   4.0   3   4   1.8e-07   2.4e-05   25.0   0.0   254   354   235   339   233   348 0.73 -
SOLCI004587800       -            588 EOG093603QT          -            585   7.2e-37  129.1   4.0   4   4   8.1e-21   1.1e-18   69.0   0.2   192   388   348   551   334   556 0.92 -
SOLCI004247500       -            843 EOG093603QT          -            585   1.4e-36  128.1   7.3   1   4   1.2e-10   1.7e-08   35.4   1.0   133   325   153   349   134   351 0.89 -
SOLCI004247500       -            843 EOG093603QT          -            585   1.4e-36  128.1   7.3   2   4   6.8e-11   9.4e-09   36.3   0.0   249   387   339   484   338   489 0.89 -
SOLCI004247500       -            843 EOG093603QT          -            585   1.4e-36  128.1   7.3   3   4   2.1e-13   2.8e-11   44.6   0.0   127   353   423   658   422   704 0.82 -
SOLCI004247500       -            843 EOG093603QT          -            585   1.4e-36  128.1   7.3   4   4   1.3e-09   1.8e-07   32.0   0.0   132   322   639   837   638   841 0.78 -
SOLCI002121800       -            850 EOG093603QT          -            585   2.8e-36  127.2  11.8   1   7    0.0015       0.2   12.1   1.1   267   413   165   321   153   329 0.81 -
SOLCI002121800       -            850 EOG093603QT          -            585   2.8e-36  127.2  11.8   2   7   5.4e-07   7.5e-05   23.4   0.0   284   357   326   399   318   402 0.91 -
SOLCI002121800       -            850 EOG093603QT          -            585   2.8e-36  127.2  11.8   3   7   4.2e-06   0.00058   20.4   0.1   256   348   399   494   393   502 0.85 -
SOLCI002121800       -            850 EOG093603QT          -            585   2.8e-36  127.2  11.8   4   7   1.1e-05    0.0015   19.1   0.0   290   352   506   568   489   577 0.83 -
SOLCI002121800       -            850 EOG093603QT          -            585   2.8e-36  127.2  11.8   5   7   2.1e-07   2.9e-05   24.8   0.0   128   227   582   685   578   690 0.85 -
SOLCI002121800       -            850 EOG093603QT          -            585   2.8e-36  127.2  11.8   6   7   7.6e-06     0.001   19.6   0.0   258   355   681   782   677   784 0.88 -
SOLCI002121800       -            850 EOG093603QT          -            585   2.8e-36  127.2  11.8   7   7   7.5e-05      0.01   16.3   0.0   275   332   768   829   762   836 0.79 -
SOLCI002658000       -            667 EOG093603QT          -            585   8.6e-36  125.6   1.7   1   3     2e-09   2.8e-07   31.4   0.0   114   236   167   297   149   301 0.78 -
SOLCI002658000       -            667 EOG093603QT          -            585   8.6e-36  125.6   1.7   2   3   1.1e-26   1.5e-24   88.4   0.9   128   380   255   514   255   520 0.83 -
SOLCI002658000       -            667 EOG093603QT          -            585   8.6e-36  125.6   1.7   3   3     1e-05    0.0014   19.2   0.0   283   357   519   593   498   633 0.70 -
SOLCI002498300       -            514 EOG093603QT          -            585   9.6e-36  125.4   2.1   1   4   3.1e-12   4.3e-10   40.7   0.0   218   356    42   184     7   189 0.86 -
SOLCI002498300       -            514 EOG093603QT          -            585   9.6e-36  125.4   2.1   2   4   5.5e-08   7.6e-06   26.7   0.0   195   298   194   297   177   316 0.82 -
SOLCI002498300       -            514 EOG093603QT          -            585   9.6e-36  125.4   2.1   3   4   2.2e-12     3e-10   41.2   0.0   195   330   299   438   294   439 0.94 -
SOLCI002498300       -            514 EOG093603QT          -            585   9.6e-36  125.4   2.1   4   4   2.4e-05    0.0033   18.0   0.0   293   336   436   479   434   495 0.88 -
SOLCI003344400       -            690 EOG093603QT          -            585   1.1e-35  125.3   3.3   1   3   3.7e-14   5.1e-12   47.0   0.3   250   388   180   326   168   331 0.89 -
SOLCI003344400       -            690 EOG093603QT          -            585   1.1e-35  125.3   3.3   2   3   4.2e-16   5.8e-14   53.5   0.1   121   338   328   554   323   559 0.91 -
SOLCI003344400       -            690 EOG093603QT          -            585   1.1e-35  125.3   3.3   3   3   1.8e-12   2.5e-10   41.5   0.0   263   383   510   634   508   642 0.87 -
SOLCI004565600       -            980 EOG093603QT          -            585   1.1e-35  125.2  13.3   1   5   2.9e-11     4e-09   37.5   1.9    75   355   231   529   217   530 0.78 -
SOLCI004565600       -            980 EOG093603QT          -            585   1.1e-35  125.2  13.3   2   5   1.1e-16   1.5e-14   55.4   0.8   214   405   454   672   451   677 0.82 -
SOLCI004565600       -            980 EOG093603QT          -            585   1.1e-35  125.2  13.3   3   5   9.3e-07   0.00013   22.6   0.3   212   383   607   751   595   756 0.56 -
SOLCI004565600       -            980 EOG093603QT          -            585   1.1e-35  125.2  13.3   4   5   4.5e-13   6.3e-11   43.5   0.6   211   366   677   836   675   847 0.92 -
SOLCI004565600       -            980 EOG093603QT          -            585   1.1e-35  125.2  13.3   5   5      0.11        15    5.9   0.0   255   336   859   946   848   958 0.83 -
SOLCI004221400       -            762 EOG093603QT          -            585   1.2e-35  125.0   8.0   1   4   2.4e-14   3.3e-12   47.7   0.5   131   387   133   401   112   406 0.83 -
SOLCI004221400       -            762 EOG093603QT          -            585   1.2e-35  125.0   8.0   2   4   4.4e-21   6.1e-19   69.9   1.0   126   390   339   614   339   619 0.86 -
SOLCI004221400       -            762 EOG093603QT          -            585   1.2e-35  125.0   8.0   3   4   3.4e-08   4.8e-06   27.3   0.0   111   234   530   661   526   669 0.83 -
SOLCI004221400       -            762 EOG093603QT          -            585   1.2e-35  125.0   8.0   4   4      0.17        23    5.2   0.0   300   340   626   666   621   716 0.76 -
SOLCI004840300       -            619 EOG093603QT          -            585   3.2e-35  123.7   0.5   1   3   0.00085      0.12   12.8   0.0   276   334   136   198   126   201 0.84 -
SOLCI004840300       -            619 EOG093603QT          -            585   3.2e-35  123.7   0.5   2   3   4.8e-10   6.6e-08   33.5   0.0   227   343   157   275   156   279 0.81 -
SOLCI004840300       -            619 EOG093603QT          -            585   3.2e-35  123.7   0.5   3   3   2.5e-25   3.5e-23   83.9   0.1   113   389   277   568   273   587 0.89 -
SOLCI004840200       -            511 EOG093603QT          -            585   4.1e-35  123.3   3.7   1   2   1.7e-11   2.3e-09   38.3   0.2   184   388    31   246    28   252 0.85 -
SOLCI004840200       -            511 EOG093603QT          -            585   4.1e-35  123.3   3.7   2   2   5.5e-25   7.6e-23   82.8   0.3   126   338   253   473   248   495 0.89 -
SOLCI001873300       -            909 EOG093603QT          -            585   6.8e-35  122.6   6.9   1   3   1.9e-10   2.6e-08   34.8   0.0   166   356   179   373   162   377 0.78 -
SOLCI001873300       -            909 EOG093603QT          -            585   6.8e-35  122.6   6.9   2   3   0.00045     0.062   13.8   0.0   181   333   365   420   361   426 0.47 -
SOLCI001873300       -            909 EOG093603QT          -            585   6.8e-35  122.6   6.9   3   3   1.3e-22   1.8e-20   75.0   3.5   107   437   462   811   442   817 0.79 -
SOLCI004438800       -            786 EOG093603QT          -            585     1e-34  122.0   6.0   1   3   5.3e-08   7.4e-06   26.7   0.3   250   353   188   295   122   299 0.69 -
SOLCI004438800       -            786 EOG093603QT          -            585     1e-34  122.0   6.0   2   3   1.3e-25   1.7e-23   84.9   0.5    55   402   297   666   292   677 0.85 -
SOLCI004438800       -            786 EOG093603QT          -            585     1e-34  122.0   6.0   3   3   0.00028     0.039   14.4   0.1    62   154   655   754   646   774 0.74 -
SOLCI000725500       -            763 EOG093603QT          -            585   1.9e-34  121.1   7.4   1   6   3.5e-06   0.00048   20.7   0.0   278   387    62   172    51   178 0.81 -
SOLCI000725500       -            763 EOG093603QT          -            585   1.9e-34  121.1   7.4   2   6   2.4e-16   3.3e-14   54.3   0.5   128   350   112   342   111   352 0.91 -
SOLCI000725500       -            763 EOG093603QT          -            585   1.9e-34  121.1   7.4   3   6    0.0027      0.37   11.2   0.1   273   384   331   449   331   453 0.76 -
SOLCI000725500       -            763 EOG093603QT          -            585   1.9e-34  121.1   7.4   4   6   5.3e-11   7.4e-09   36.6   0.1   254   387   417   557   411   561 0.89 -
SOLCI000725500       -            763 EOG093603QT          -            585   1.9e-34  121.1   7.4   5   6     0.018       2.5    8.4   0.0   114   156   549   595   545   604 0.83 -
SOLCI000725500       -            763 EOG093603QT          -            585   1.9e-34  121.1   7.4   6   6     0.069       9.6    6.5   0.0   194   247   603   656   587   707 0.76 -
SOLCI004535900       -            814 EOG093603QT          -            585   3.6e-34  120.2   8.5   1   5   0.00022     0.031   14.7   0.0   193   327   135   279   127   284 0.83 -
SOLCI004535900       -            814 EOG093603QT          -            585   3.6e-34  120.2   8.5   2   5   6.1e-13   8.4e-11   43.0   0.1   257   437   275   467   272   471 0.85 -
SOLCI004535900       -            814 EOG093603QT          -            585   3.6e-34  120.2   8.5   3   5     0.026       3.5    7.9   0.0   114   159   474   523   467   526 0.69 -
SOLCI004535900       -            814 EOG093603QT          -            585   3.6e-34  120.2   8.5   4   5     3e-15   4.1e-13   50.7   2.1   192   360   525   702   518   706 0.88 -
SOLCI004535900       -            814 EOG093603QT          -            585   3.6e-34  120.2   8.5   5   5      0.18        25    5.1   0.0   297   352   715   770   702   795 0.82 -
SOLCI002303500       -            577 EOG093603QT          -            585   6.9e-34  119.3   1.3   1   4   1.1e-09   1.5e-07   32.3   0.0   269   387   147   275   140   276 0.87 -
SOLCI002303500       -            577 EOG093603QT          -            585   6.9e-34  119.3   1.3   2   4   6.1e-05    0.0084   16.6   0.0   265   331   251   318   240   319 0.83 -
SOLCI002303500       -            577 EOG093603QT          -            585   6.9e-34  119.3   1.3   3   4   3.4e-11   4.7e-09   37.2   0.0   281   355   299   377   296   378 0.89 -
SOLCI002303500       -            577 EOG093603QT          -            585   6.9e-34  119.3   1.3   4   4     5e-16   6.9e-14   53.2   0.0   195   333   353   495   350   511 0.93 -
SOLCI002498500       -            605 EOG093603QT          -            585     2e-33  117.7   6.1   1   4   0.00019     0.026   15.0   0.6   303   404   147   254   134   268 0.80 -
SOLCI002498500       -            605 EOG093603QT          -            585     2e-33  117.7   6.1   2   4   2.1e-15   2.9e-13   51.2   1.7   211   389   191   376   174   380 0.90 -
SOLCI002498500       -            605 EOG093603QT          -            585     2e-33  117.7   6.1   3   4   4.4e-05     0.006   17.1   0.1   256   335   341   424   338   440 0.89 -
SOLCI002498500       -            605 EOG093603QT          -            585     2e-33  117.7   6.1   4   4   1.2e-19   1.7e-17   65.2   0.2   115   336   367   600   366   604 0.92 -
SOLCI003320200       -            775 EOG093603QT          -            585   4.1e-33  116.7   1.9   1   4   8.9e-16   1.2e-13   52.4   0.1   197   386   124   320   103   324 0.89 -
SOLCI003320200       -            775 EOG093603QT          -            585   4.1e-33  116.7   1.9   2   4   1.5e-06   0.00021   21.9   0.0   283   349   319   385   315   388 0.92 -
SOLCI003320200       -            775 EOG093603QT          -            585   4.1e-33  116.7   1.9   3   4   3.6e-06    0.0005   20.7   0.1   267   359   369   465   366   491 0.80 -
SOLCI003320200       -            775 EOG093603QT          -            585   4.1e-33  116.7   1.9   4   4   1.2e-06   0.00016   22.3   0.0   292   384   516   611   504   621 0.90 -
SOLCI004945500       -            663 EOG093603QT          -            585   6.5e-33  116.0  17.5   1   3   5.4e-10   7.5e-08   33.3   0.2   132   354   118   343    95   347 0.80 -
SOLCI004945500       -            663 EOG093603QT          -            585   6.5e-33  116.0  17.5   2   3     1e-13   1.4e-11   45.6   0.8   196   391   251   453   240   466 0.92 -
SOLCI004945500       -            663 EOG093603QT          -            585   6.5e-33  116.0  17.5   3   3   1.3e-18   1.8e-16   61.7   4.9   108   387   330   624   323   642 0.85 -
SOLCI001309600       -            980 EOG093603QT          -            585   7.7e-33  115.8   7.5   1   5     0.063       8.7    6.7   0.1   252   387   121   263    87   269 0.67 -
SOLCI001309600       -            980 EOG093603QT          -            585   7.7e-33  115.8   7.5   2   5   2.4e-10   3.3e-08   34.5   0.1   133   337   208   420   205   428 0.82 -
SOLCI001309600       -            980 EOG093603QT          -            585   7.7e-33  115.8   7.5   3   5      0.14        19    5.5   0.1   272   334   489   557   473   560 0.79 -
SOLCI001309600       -            980 EOG093603QT          -            585   7.7e-33  115.8   7.5   4   5   8.3e-11   1.2e-08   36.0   0.0   269   401   558   700   556   737 0.86 -
SOLCI001309600       -            980 EOG093603QT          -            585   7.7e-33  115.8   7.5   5   5   1.8e-09   2.5e-07   31.6   0.0   248   367   793   919   761   945 0.81 -
SOLCI003691000       -            488 EOG093603QT          -            585   2.2e-32  114.3   9.0   1   2   8.8e-19   1.2e-16   62.3   0.8   104   345   143   401   131   407 0.85 -
SOLCI003691000       -            488 EOG093603QT          -            585   2.2e-32  114.3   9.0   2   2   2.1e-19   2.9e-17   64.4   1.8    60   316   205   477   201   484 0.86 -
SOLCI002228800       -            752 EOG093603QT          -            585   2.8e-32  113.9   2.7   1   2   2.8e-21   3.9e-19   70.5   0.1   101   326   263   499   191   502 0.88 -
SOLCI002228800       -            752 EOG093603QT          -            585   2.8e-32  113.9   2.7   2   2   1.4e-12     2e-10   41.8   0.4   127   335   502   717   499   726 0.83 -
SOLCI006109700       -            605 EOG093603QT          -            585   4.1e-32  113.4   2.6   1   3   7.5e-09     1e-06   29.5   0.2   197   328   156   294    99   298 0.85 -
SOLCI006109700       -            605 EOG093603QT          -            585   4.1e-32  113.4   2.6   2   3     6e-22   8.3e-20   72.8   0.5   130   338   298   514   294   520 0.92 -
SOLCI006109700       -            605 EOG093603QT          -            585   4.1e-32  113.4   2.6   3   3   0.00011     0.015   15.8   0.0   257   332   499   578   498   591 0.87 -
SOLCI002768000       -            618 EOG093603QT          -            585   5.2e-32  113.1   2.1   1   4   5.4e-11   7.5e-09   36.6   0.3   186   333   133   284   123   289 0.93 -
SOLCI002768000       -            618 EOG093603QT          -            585   5.2e-32  113.1   2.1   2   4   0.00025     0.035   14.6   0.0   299   388   285   377   281   381 0.88 -
SOLCI002768000       -            618 EOG093603QT          -            585   5.2e-32  113.1   2.1   3   4   1.1e-16   1.6e-14   55.3   0.1   180   339   372   535   365   544 0.92 -
SOLCI002768000       -            618 EOG093603QT          -            585   5.2e-32  113.1   2.1   4   4      0.14        19    5.5   0.0   191   244   558   611   538   616 0.69 -
SOLCI004734200       -            707 EOG093603QT          -            585   6.4e-32  112.8   2.5   1   2   4.6e-25   6.4e-23   83.1   1.1   124   390   256   535   241   542 0.84 -
SOLCI004734200       -            707 EOG093603QT          -            585   6.4e-32  112.8   2.5   2   2   1.6e-09   2.2e-07   31.8   0.1   249   380   527   665   526   677 0.80 -
SOLCI005303000       -            711 EOG093603QT          -            585   8.7e-32  112.3   4.5   1   3   3.8e-12   5.3e-10   40.4   0.2   216   387   231   409   227   410 0.80 -
SOLCI005303000       -            711 EOG093603QT          -            585   8.7e-32  112.3   4.5   2   3   5.7e-15   7.8e-13   49.7   0.1   184   326   405   555   403   561 0.89 -
SOLCI005303000       -            711 EOG093603QT          -            585   8.7e-32  112.3   4.5   3   3   1.6e-09   2.2e-07   31.8   0.2   267   412   527   681   522   690 0.80 -
SOLCI003343300       -            526 EOG093603QT          -            585   1.6e-31  111.4   3.4   1   2   3.8e-17   5.3e-15   56.9   0.3    86   331    27   289    18   290 0.84 -
SOLCI003343300       -            526 EOG093603QT          -            585   1.6e-31  111.4   3.4   2   2   6.9e-18   9.5e-16   59.4   0.2   192   388   286   489   280   493 0.92 -
SOLCI004667900       -            687 EOG093603QT          -            585   2.4e-31  110.9   9.5   1   4     4e-13   5.6e-11   43.6   0.1   186   376    68   270    37   271 0.87 -
SOLCI004667900       -            687 EOG093603QT          -            585   2.4e-31  110.9   9.5   2   4   3.7e-11   5.2e-09   37.1   1.1   192   380   254   448   249   451 0.86 -
SOLCI004667900       -            687 EOG093603QT          -            585   2.4e-31  110.9   9.5   3   4   2.7e-06   0.00038   21.1   0.1    63   153   428   525   424   528 0.90 -
SOLCI004667900       -            687 EOG093603QT          -            585   2.4e-31  110.9   9.5   4   4   2.4e-06   0.00033   21.3   0.1   218   346   524   657   520   685 0.83 -
SOLCI004716200       -            932 EOG093603QT          -            585   3.9e-31  110.2   4.9   1   2   2.6e-10   3.5e-08   34.4   0.9   269   462   298   502   289   515 0.85 -
SOLCI004716200       -            932 EOG093603QT          -            585   3.9e-31  110.2   4.9   2   2   5.5e-23   7.6e-21   76.2   0.2   121   401   531   825   517   833 0.83 -
SOLCI000174600       -            235 EOG093603QT          -            585   6.1e-31  109.5   2.1   1   5     0.049       6.8    7.0   0.0   125   154     5    34     1    39 0.72 -
SOLCI000174600       -            235 EOG093603QT          -            585   6.1e-31  109.5   2.1   2   5   2.6e-05    0.0036   17.8   0.0    47    90    26    66    23    76 0.81 -
SOLCI000174600       -            235 EOG093603QT          -            585   6.1e-31  109.5   2.1   3   5   1.5e-12   2.1e-10   41.7   0.0   243   307    72   137    66   147 0.87 -
SOLCI000174600       -            235 EOG093603QT          -            585   6.1e-31  109.5   2.1   4   5    0.0012      0.16   12.4   0.0    79   114   141   176   135   180 0.90 -
SOLCI000174600       -            235 EOG093603QT          -            585   6.1e-31  109.5   2.1   5   5   3.9e-09   5.4e-07   30.5   0.0   403   457   180   235   176   235 0.82 -
SOLCI004234600       -            611 EOG093603QT          -            585   9.2e-31  108.9   2.3   1   3   9.7e-10   1.3e-07   32.5   0.1   196   357   174   339   138   341 0.87 -
SOLCI004234600       -            611 EOG093603QT          -            585   9.2e-31  108.9   2.3   2   3   2.5e-22   3.4e-20   74.0   0.3    95   355   237   512   228   518 0.80 -
SOLCI004234600       -            611 EOG093603QT          -            585   9.2e-31  108.9   2.3   3   3   4.1e-05    0.0057   17.2   0.0   283   376   510   603   490   611 0.79 -
SOLCI001037900       -            594 EOG093603QT          -            585   1.3e-30  108.4   5.0   1   2   7.3e-15     1e-12   49.4   0.7   114   355    57   311    52   312 0.79 -
SOLCI001037900       -            594 EOG093603QT          -            585   1.3e-30  108.4   5.0   2   2   2.9e-20     4e-18   67.2   0.3   126   388   284   557   282   563 0.90 -
SOLCI003978800       -            716 EOG093603QT          -            585   2.1e-30  107.8  11.7   1   4   3.9e-10   5.4e-08   33.8   3.2   198   387   162   358   152   363 0.90 -
SOLCI003978800       -            716 EOG093603QT          -            585   2.1e-30  107.8  11.7   2   4   2.3e-23   3.2e-21   77.4   1.0   126   383   296   565   287   569 0.86 -
SOLCI003978800       -            716 EOG093603QT          -            585   2.1e-30  107.8  11.7   3   4   0.00046     0.064   13.7   0.0   297   356   546   605   542   619 0.94 -
SOLCI003978800       -            716 EOG093603QT          -            585   2.1e-30  107.8  11.7   4   4     0.021       2.9    8.3   0.0   126   252   577   704   574   709 0.81 -
SOLCI000296400       -            540 EOG093603QT          -            585   5.3e-30  106.4   4.9   1   3   2.2e-14   3.1e-12   47.8   0.8    54   341    16   312     9   314 0.64 -
SOLCI000296400       -            540 EOG093603QT          -            585   5.3e-30  106.4   4.9   2   3     2e-18   2.8e-16   61.1   0.1   194   387   231   434   226   442 0.89 -
SOLCI000296400       -            540 EOG093603QT          -            585   5.3e-30  106.4   4.9   3   3    0.0004     0.055   13.9   0.0   273   329   418   478   412   512 0.76 -
SOLCI004957900       -            922 EOG093603QT          -            585   8.1e-30  105.8   0.2   1   2     5e-13   6.9e-11   43.3   0.0   207   356   402   558   379   563 0.84 -
SOLCI004957900       -            922 EOG093603QT          -            585   8.1e-30  105.8   0.2   2   2   1.9e-18   2.7e-16   61.2   0.1   191   361   564   738   552   747 0.89 -
SOLCI004586900       -            590 EOG093603QT          -            585   8.8e-30  105.7   9.0   1   2   3.6e-13     5e-11   43.8   1.5   122   353    65   305    49   309 0.79 -
SOLCI004586900       -            590 EOG093603QT          -            585   8.8e-30  105.7   9.0   2   2   3.1e-12   4.2e-10   40.7   0.0   254   385   307   445   300   447 0.82 -
SOLCI004169300       -            609 EOG093603QT          -            585     6e-29  103.0   6.2   1   3     1e-06   0.00014   22.5   0.6   297   461    13   184     9   192 0.83 -
SOLCI004169300       -            609 EOG093603QT          -            585     6e-29  103.0   6.2   2   3   2.8e-07   3.8e-05   24.4   0.1   281   387   308   421   294   422 0.81 -
SOLCI004169300       -            609 EOG093603QT          -            585     6e-29  103.0   6.2   3   3   2.6e-16   3.6e-14   54.1   0.1   210   385   342   525   335   539 0.90 -
SOLCI004587600       -            470 EOG093603QT          -            585   1.3e-28  101.9   1.1   1   2   1.2e-15   1.6e-13   52.0   0.3   123   354    43   282    17   290 0.80 -
SOLCI004587600       -            470 EOG093603QT          -            585   1.3e-28  101.9   1.1   2   2   4.5e-14   6.2e-12   46.8   0.0   193   355   292   449   283   454 0.93 -
SOLCI007117300       -            561 EOG093603QT          -            585   2.2e-28  101.1   1.8   1   3   3.3e-08   4.5e-06   27.4   0.0   300   437    99   243    95   251 0.85 -
SOLCI007117300       -            561 EOG093603QT          -            585   2.2e-28  101.1   1.8   2   3   9.8e-17   1.4e-14   55.6   0.0   211   388   215   399   213   403 0.93 -
SOLCI007117300       -            561 EOG093603QT          -            585   2.2e-28  101.1   1.8   3   3   2.5e-06   0.00034   21.2   0.1   260   380   404   531   399   546 0.55 -
SOLCI002010100       -           1097 EOG093603QT          -            585   2.3e-28  101.0   5.4   1   6   7.7e-08   1.1e-05   26.2   0.0   214   357   206   352   170   371 0.85 -
SOLCI002010100       -           1097 EOG093603QT          -            585   2.3e-28  101.0   5.4   2   6     9e-05     0.012   16.1   1.0   196   387   397   594   355   600 0.60 -
SOLCI002010100       -           1097 EOG093603QT          -            585   2.3e-28  101.0   5.4   3   6   7.3e-05      0.01   16.4   0.0   281   355   762   842   748   844 0.77 -
SOLCI002010100       -           1097 EOG093603QT          -            585   2.3e-28  101.0   5.4   4   6     0.099        14    6.0   0.0   300   390   821   914   816   931 0.76 -
SOLCI002010100       -           1097 EOG093603QT          -            585   2.3e-28  101.0   5.4   5   6    0.0045      0.63   10.4   0.0   274   335   931   996   908   999 0.83 -
SOLCI002010100       -           1097 EOG093603QT          -            585   2.3e-28  101.0   5.4   6   6   1.3e-07   1.8e-05   25.4   0.0   267   351   994  1082   990  1096 0.85 -
SOLCI001270900       -           1047 EOG093603QT          -            585   2.8e-28  100.7   5.1   1   5     0.022       3.1    8.2   0.0   293   331   199   237   170   243 0.89 -
SOLCI001270900       -           1047 EOG093603QT          -            585   2.8e-28  100.7   5.1   2   5   9.3e-10   1.3e-07   32.5   0.1   279   389   251   368   240   393 0.78 -
SOLCI001270900       -           1047 EOG093603QT          -            585   2.8e-28  100.7   5.1   3   5   1.6e-05    0.0023   18.5   0.3   125   223   438   539   388   550 0.81 -
SOLCI001270900       -           1047 EOG093603QT          -            585   2.8e-28  100.7   5.1   4   5       2.9     4e+02    1.2   0.0   120   151   709   740   695   745 0.90 -
SOLCI001270900       -           1047 EOG093603QT          -            585   2.8e-28  100.7   5.1   5   5   3.2e-10   4.5e-08   34.0   0.0   192   356   750   918   741   965 0.73 -
SOLCI006204600       -            575 EOG093603QT          -            585   5.2e-28   99.9   0.2   1   2   4.4e-16   6.1e-14   53.4   0.1   115   356   114   365   109   371 0.86 -
SOLCI006204600       -            575 EOG093603QT          -            585   5.2e-28   99.9   0.2   2   2   5.9e-11   8.2e-09   36.5   0.0   126   235   372   485   369   550 0.86 -
SOLCI000152500       -            717 EOG093603QT          -            585   6.3e-28   99.6   8.7   1   4   2.6e-10   3.7e-08   34.3   0.6   165   388   143   377   123   380 0.80 -
SOLCI000152500       -            717 EOG093603QT          -            585   6.3e-28   99.6   8.7   2   4     3e-09   4.1e-07   30.9   0.1   126   351   244   477   235   482 0.78 -
SOLCI000152500       -            717 EOG093603QT          -            585   6.3e-28   99.6   8.7   3   4   2.2e-15   3.1e-13   51.1   0.3   117   357   336   588   329   594 0.87 -
SOLCI000152500       -            717 EOG093603QT          -            585   6.3e-28   99.6   8.7   4   4    0.0033      0.46   10.9   0.0   291   334   594   637   590   663 0.84 -
SOLCI004643200       -            761 EOG093603QT          -            585   7.5e-28   99.3   6.8   1   2     5e-14     7e-12   46.6   0.5   124   340   263   494   252   497 0.80 -
SOLCI004643200       -            761 EOG093603QT          -            585   7.5e-28   99.3   6.8   2   2   1.4e-19     2e-17   64.9   2.0   108   371   459   735   456   752 0.87 -
SOLCI006155700       -            798 EOG093603QT          -            585   7.8e-28   99.3   3.1   1   2   9.1e-12   1.3e-09   39.1   0.0   215   390   115   297    93   304 0.89 -
SOLCI006155700       -            798 EOG093603QT          -            585   7.8e-28   99.3   3.1   2   2   1.7e-17   2.3e-15   58.1   1.6    41   369   306   648   299   670 0.74 -
SOLCI000943300       -            731 EOG093603QT          -            585   1.3e-27   98.5   0.2   1   4   1.2e-06   0.00017   22.2   0.0   279   356   136   217   125   232 0.79 -
SOLCI000943300       -            731 EOG093603QT          -            585   1.3e-27   98.5   0.2   2   4   2.7e-16   3.8e-14   54.1   0.0   192   387   189   392   186   400 0.83 -
SOLCI000943300       -            731 EOG093603QT          -            585   1.3e-27   98.5   0.2   3   4     0.017       2.3    8.6   0.0   111   225   345   476   340   489 0.68 -
SOLCI000943300       -            731 EOG093603QT          -            585   1.3e-27   98.5   0.2   4   4   3.9e-06   0.00054   20.6   0.0   280   391   495   613   482   706 0.71 -
SOLCI000672200       -            552 EOG093603QT          -            585   1.7e-27   98.1   0.8   1   3   4.2e-12   5.9e-10   40.2   0.0   129   332   108   326   101   330 0.83 -
SOLCI000672200       -            552 EOG093603QT          -            585   1.7e-27   98.1   0.8   2   3     2e-08   2.7e-06   28.1   0.0   294   388   323   420   322   426 0.75 -
SOLCI000672200       -            552 EOG093603QT          -            585   1.7e-27   98.1   0.8   3   3   6.1e-09   8.4e-07   29.8   0.3   256   348   422   518   418   530 0.85 -
SOLCI005497300       -            647 EOG093603QT          -            585   3.1e-26   94.0   0.3   1   3   1.4e-09   1.9e-07   31.9   0.0   269   404    90   236    79   253 0.82 -
SOLCI005497300       -            647 EOG093603QT          -            585   3.1e-26   94.0   0.3   2   3   1.1e-15   1.5e-13   52.1   0.2   129   336   191   406   188   414 0.86 -
SOLCI005497300       -            647 EOG093603QT          -            585   3.1e-26   94.0   0.3   3   3   1.2e-05    0.0017   18.9   0.0   290   335   431   476   417   484 0.86 -
SOLCI000411300       -            588 EOG093603QT          -            585   1.4e-25   91.9   0.3   1   3   5.1e-10     7e-08   33.4   0.0   294   402    71   186    60   190 0.86 -
SOLCI000411300       -            588 EOG093603QT          -            585   1.4e-25   91.9   0.3   2   3   4.8e-15   6.6e-13   50.0   0.2   114   333   124   356   123   360 0.85 -
SOLCI000411300       -            588 EOG093603QT          -            585   1.4e-25   91.9   0.3   3   3   1.3e-05    0.0018   18.8   0.0   300   387   358   448   351   473 0.82 -
SOLCI005511700       -            678 EOG093603QT          -            585   2.2e-25   91.2   7.0   1   5   9.7e-06    0.0013   19.2   0.1   111   226   140   260   121   261 0.57 -
SOLCI005511700       -            678 EOG093603QT          -            585   2.2e-25   91.2   7.0   2   5   4.8e-09   6.7e-07   30.2   0.4   259   404   188   343   179   348 0.59 -
SOLCI005511700       -            678 EOG093603QT          -            585   2.2e-25   91.2   7.0   3   5   4.3e-11   5.9e-09   36.9   0.2   192   333   261   406   254   415 0.92 -
SOLCI005511700       -            678 EOG093603QT          -            585   2.2e-25   91.2   7.0   4   5   2.6e-09   3.6e-07   31.1   0.0   256   352   430   530   421   541 0.86 -
SOLCI005511700       -            678 EOG093603QT          -            585   2.2e-25   91.2   7.0   5   5      0.92   1.3e+02    2.8   0.0   194   285   556   647   547   667 0.49 -
SOLCI000806300       -            588 EOG093603QT          -            585   1.2e-24   88.7   6.5   1   4   1.3e-18   1.8e-16   61.7   1.0   181   389   117   328   112   330 0.90 -
SOLCI000806300       -            588 EOG093603QT          -            585   1.2e-24   88.7   6.5   2   4   2.1e-08   2.9e-06   28.1   0.0   254   339   258   345   255   355 0.90 -
SOLCI000806300       -            588 EOG093603QT          -            585   1.2e-24   88.7   6.5   3   4     5e-05    0.0069   16.9   0.1   110   189   349   432   344   462 0.68 -
SOLCI000806300       -            588 EOG093603QT          -            585   1.2e-24   88.7   6.5   4   4       3.9   5.3e+02    0.8   0.0   293   353   474   534   464   558 0.63 -
SOLCI005151200       -            711 EOG093603QT          -            585   1.5e-24   88.4   0.2   1   3   0.00061     0.084   13.3   0.0   284   340   215   271   210   278 0.71 -
SOLCI005151200       -            711 EOG093603QT          -            585   1.5e-24   88.4   0.2   2   3   2.3e-18   3.2e-16   60.9   0.0   194   388   261   463   261   463 0.87 -
SOLCI005151200       -            711 EOG093603QT          -            585   1.5e-24   88.4   0.2   3   3   4.2e-06   0.00059   20.4   0.1   268   406   441   585   440   605 0.84 -
SOLCI006352600       -            419 EOG093603QT          -            585   1.8e-24   88.1   0.0   1   4   3.9e-05    0.0054   17.3   0.0   294   390    16   115     6   134 0.88 -
SOLCI006352600       -            419 EOG093603QT          -            585   1.8e-24   88.1   0.0   2   4   0.00012     0.016   15.7   0.0   269   329   127   191   114   194 0.81 -
SOLCI006352600       -            419 EOG093603QT          -            585   1.8e-24   88.1   0.0   3   4   3.7e-12   5.2e-10   40.4   0.0   250   386   143   286   138   293 0.84 -
SOLCI006352600       -            419 EOG093603QT          -            585   1.8e-24   88.1   0.0   4   4     1e-07   1.4e-05   25.8   0.0   268   356   301   393   287   408 0.86 -
SOLCI004441000       -            833 EOG093603QT          -            585   8.6e-24   85.9   1.0   1   2   9.8e-18   1.4e-15   58.9   0.2   100   386   239   541   230   564 0.78 -
SOLCI004441000       -            833 EOG093603QT          -            585   8.6e-24   85.9   1.0   2   2   4.7e-07   6.4e-05   23.6   0.0   279   385   637   748   612   759 0.79 -
SOLCI002282700       -            848 EOG093603QT          -            585   9.7e-24   85.8   7.5   1   4    0.0057      0.78   10.1   0.0   278   343   138   214   132   228 0.74 -
SOLCI002282700       -            848 EOG093603QT          -            585   9.7e-24   85.8   7.5   2   4   5.7e-08   7.9e-06   26.6   0.4    61   282   197   426   196   437 0.76 -
SOLCI002282700       -            848 EOG093603QT          -            585   9.7e-24   85.8   7.5   3   4      0.62        85    3.4   0.0   118   156   449   487   442   491 0.89 -
SOLCI002282700       -            848 EOG093603QT          -            585   9.7e-24   85.8   7.5   4   4   2.3e-15   3.2e-13   51.0   1.1    63   342   457   751   456   800 0.83 -
SOLCI000010500       -            742 EOG093603QT          -            585     1e-23   85.7   0.2   1   4   3.3e-06   0.00046   20.8   0.0   128   235   184   302   162   308 0.71 -
SOLCI000010500       -            742 EOG093603QT          -            585     1e-23   85.7   0.2   2   4   6.1e-07   8.5e-05   23.2   0.0   287   355   456   525   340   526 0.69 -
SOLCI000010500       -            742 EOG093603QT          -            585     1e-23   85.7   0.2   3   4   2.6e-06   0.00036   21.2   0.0   312   387   517   595   513   597 0.92 -
SOLCI000010500       -            742 EOG093603QT          -            585     1e-23   85.7   0.2   4   4   4.6e-08   6.3e-06   26.9   0.0   296   407   571   688   565   698 0.83 -
SOLCI000557300       -            511 EOG093603QT          -            585   1.5e-23   85.1   1.9   1   2   7.5e-12     1e-09   39.4   0.4   124   352    54   295    47   299 0.83 -
SOLCI000557300       -            511 EOG093603QT          -            585   1.5e-23   85.1   1.9   2   2   4.8e-16   6.6e-14   53.3   0.0   220   388   264   439   263   446 0.87 -
SOLCI007296100       -            819 EOG093603QT          -            585   2.1e-23   84.6   2.4   1   5       1.6   2.2e+02    2.0   0.0   297   334   260   299   235   304 0.75 -
SOLCI007296100       -            819 EOG093603QT          -            585   2.1e-23   84.6   2.4   2   5   4.2e-08   5.8e-06   27.1   0.0   277   388   271   392   261   399 0.86 -
SOLCI007296100       -            819 EOG093603QT          -            585   2.1e-23   84.6   2.4   3   5   1.8e-06   0.00025   21.7   0.0   210   353   347   496   344   562 0.71 -
SOLCI007296100       -            819 EOG093603QT          -            585   2.1e-23   84.6   2.4   4   5   0.00055     0.077   13.4   0.1    98   175   620   697   596   710 0.78 -
SOLCI007296100       -            819 EOG093603QT          -            585   2.1e-23   84.6   2.4   5   5   1.6e-09   2.2e-07   31.8   0.0   267   355   686   778   676   789 0.57 -
SOLCI002323100       -            664 EOG093603QT          -            585   2.7e-23   84.3  15.6   1   3   4.9e-09   6.7e-07   30.1   0.2   130   354    54   292    44   297 0.78 -
SOLCI002323100       -            664 EOG093603QT          -            585   2.7e-23   84.3  15.6   2   3   1.7e-13   2.3e-11   44.9   8.6   125   388   300   583   293   586 0.80 -
SOLCI002323100       -            664 EOG093603QT          -            585   2.7e-23   84.3  15.6   3   3   1.6e-05    0.0023   18.5   0.1    64   155   556   654   552   658 0.68 -
SOLCI001092000       -            257 EOG093603QT          -            585   5.2e-23   83.4   0.1   1   3     5e-10   6.9e-08   33.4   0.0   192   239    49    96    34   103 0.90 -
SOLCI001092000       -            257 EOG093603QT          -            585   5.2e-23   83.4   0.1   2   3    0.0047      0.65   10.4   0.0   216   248   103   135    98   160 0.85 -
SOLCI001092000       -            257 EOG093603QT          -            585   5.2e-23   83.4   0.1   3   3   4.1e-11   5.7e-09   37.0   0.0   199   294   158   255   144   257 0.87 -
SOLCI006697300       -            543 EOG093603QT          -            585   5.6e-23   83.2   4.6   1   2   1.7e-07   2.4e-05   25.0   0.1   267   384   161   284   151   287 0.86 -
SOLCI006697300       -            543 EOG093603QT          -            585   5.6e-23   83.2   4.6   2   2   4.8e-15   6.6e-13   50.0   1.8   134   355   303   533   300   537 0.86 -
SOLCI003834200       -            149 EOG093603QT          -            585     9e-23   82.6   0.3   1   2   5.5e-23   7.6e-21   76.2   0.2   235   346     1   112     1   115 0.98 -
SOLCI003834200       -            149 EOG093603QT          -            585     9e-23   82.6   0.3   2   2     0.074        10    6.4   0.0   419   453   111   145   110   148 0.85 -
SOLCI006204500       -            581 EOG093603QT          -            585   1.2e-22   82.2   3.3   1   2   4.6e-07   6.4e-05   23.6   0.0   220   390   119   296   101   299 0.81 -
SOLCI006204500       -            581 EOG093603QT          -            585   1.2e-22   82.2   3.3   2   2   6.9e-20   9.5e-18   66.0   2.1    57   371   225   554   221   579 0.84 -
SOLCI003908300       -            617 EOG093603QT          -            585   1.8e-22   81.6   4.9   1   4       1.3   1.8e+02    2.3   0.1    46   155    65   187    43   200 0.59 -
SOLCI003908300       -            617 EOG093603QT          -            585   1.8e-22   81.6   4.9   2   4   1.7e-11   2.3e-09   38.3   1.7   182   356   184   362   156   366 0.81 -
SOLCI003908300       -            617 EOG093603QT          -            585   1.8e-22   81.6   4.9   3   4   1.5e-08   2.1e-06   28.5   0.0   261   356   333   432   332   437 0.90 -
SOLCI003908300       -            617 EOG093603QT          -            585   1.8e-22   81.6   4.9   4   4   2.9e-06    0.0004   21.0   0.0   116   231   425   548   418   572 0.84 -
SOLCI006298800       -            134 EOG093603QT          -            585   2.5e-22   81.1   0.0   1   1   2.3e-24   3.2e-22   80.8   0.0   183   305     6   128     2   133 0.94 -
SOLCI007477400       -            710 EOG093603QT          -            585     4e-22   80.4   0.0   1   2   4.2e-11   5.8e-09   37.0   0.0   130   236   153   264   146   285 0.79 -
SOLCI007477400       -            710 EOG093603QT          -            585     4e-22   80.4   0.0   2   2     5e-12     7e-10   40.0   0.0   111   335   271   516   265   563 0.84 -
SOLCI003864000       -            857 EOG093603QT          -            585   4.6e-22   80.2   5.3   1   3       3.9   5.3e+02    0.8   0.0   300   355   233   288   219   309 0.53 -
SOLCI003864000       -            857 EOG093603QT          -            585   4.6e-22   80.2   5.3   2   3   9.7e-16   1.3e-13   52.3   1.1   202   354   297   464   285   475 0.82 -
SOLCI003864000       -            857 EOG093603QT          -            585   4.6e-22   80.2   5.3   3   3   4.2e-08   5.8e-06   27.1   0.0   293   381   552   643   507   664 0.68 -
SOLCI000358700       -            460 EOG093603QT          -            585   7.8e-22   79.5   2.4   1   3   8.9e-11   1.2e-08   35.9   0.1   176   332    29   188    10   192 0.83 -
SOLCI000358700       -            460 EOG093603QT          -            585   7.8e-22   79.5   2.4   2   3   1.2e-05    0.0017   19.0   0.0   294   383   185   277   182   284 0.85 -
SOLCI000358700       -            460 EOG093603QT          -            585   7.8e-22   79.5   2.4   3   3   4.6e-07   6.3e-05   23.6   0.0   179   315   276   412   260   424 0.85 -
SOLCI006700700       -             95 EOG093603QT          -            585   1.2e-21   78.8   0.1   1   1   9.9e-24   1.4e-21   78.7   0.1   335   411    13    93     7    95 0.93 -
SOLCI002464800       -            234 EOG093603QT          -            585   1.4e-21   78.6   0.1   1   1   1.3e-23   1.8e-21   78.3   0.1    37   154    89   220    63   231 0.83 -
SOLCI003331200       -            579 EOG093603QT          -            585   1.7e-21   78.4   2.2   1   3   1.1e-06   0.00015   22.4   0.1   257   390   153   296   145   303 0.83 -
SOLCI003331200       -            579 EOG093603QT          -            585   1.7e-21   78.4   2.2   2   3   0.00031     0.043   14.3   0.0   290   337   333   380   321   399 0.86 -
SOLCI003331200       -            579 EOG093603QT          -            585   1.7e-21   78.4   2.2   3   3   8.7e-07   0.00012   22.7   0.0   254   355   398   503   391   507 0.86 -
SOLCI004536100       -            550 EOG093603QT          -            585   2.6e-21   77.8   0.7   1   2   0.00013     0.018   15.5   0.0   301   387   180   268   174   271 0.89 -
SOLCI004536100       -            550 EOG093603QT          -            585   2.6e-21   77.8   0.7   2   2   4.5e-19   6.2e-17   63.3   0.6   112   327   258   486   255   490 0.89 -
SOLCI006090100       -            680 EOG093603QT          -            585   2.7e-21   77.7   3.7   1   4     0.066       9.1    6.6   0.0   296   352    48   105    35   144 0.73 -
SOLCI006090100       -            680 EOG093603QT          -            585   2.7e-21   77.7   3.7   2   4   1.8e-06   0.00025   21.7   0.1   258   388   150   292   137   312 0.77 -
SOLCI006090100       -            680 EOG093603QT          -            585   2.7e-21   77.7   3.7   3   4     0.012       1.7    9.0   0.1   108   236   312   448   298   452 0.74 -
SOLCI006090100       -            680 EOG093603QT          -            585   2.7e-21   77.7   3.7   4   4   3.2e-13   4.5e-11   43.9   0.7    45   331   352   654   345   658 0.79 -
SOLCI006091900       -            457 EOG093603QT          -            585   4.4e-21   77.0   5.3   1   3      0.02       2.7    8.3   0.0   230   355   107   166    86   172 0.53 -
SOLCI006091900       -            457 EOG093603QT          -            585   4.4e-21   77.0   5.3   2   3   2.4e-16   3.3e-14   54.3   3.2   105   350   111   373   104   382 0.83 -
SOLCI006091900       -            457 EOG093603QT          -            585   4.4e-21   77.0   5.3   3   3   6.7e-08   9.3e-06   26.4   0.1   268   348   357   441   348   453 0.86 -
SOLCI007422500       -            622 EOG093603QT          -            585   4.4e-21   77.0   0.0   1   4      0.85   1.2e+02    2.9   0.0   322   391    81   152    74   158 0.78 -
SOLCI007422500       -            622 EOG093603QT          -            585   4.4e-21   77.0   0.0   2   4   1.7e-08   2.4e-06   28.3   0.0   201   352   166   320   160   325 0.82 -
SOLCI007422500       -            622 EOG093603QT          -            585   4.4e-21   77.0   0.0   3   4   1.7e-07   2.4e-05   25.0   0.0   280   387   314   428   308   435 0.84 -
SOLCI007422500       -            622 EOG093603QT          -            585   4.4e-21   77.0   0.0   4   4   0.00093      0.13   12.7   0.0   132   236   442   552   436   584 0.76 -
SOLCI005606200       -            794 EOG093603QT          -            585   5.5e-21   76.7   0.9   1   2   2.9e-15     4e-13   50.7   0.0   173   356   212   403   166   408 0.82 -
SOLCI005606200       -            794 EOG093603QT          -            585   5.5e-21   76.7   0.9   2   2     5e-10   6.9e-08   33.4   0.2   214   403   327   525   325   575 0.81 -
SOLCI004685900       -            464 EOG093603QT          -            585   6.3e-21   76.5   0.3   1   2   4.1e-17   5.7e-15   56.8   0.0   126   388   127   392    78   395 0.85 -
SOLCI004685900       -            464 EOG093603QT          -            585   6.3e-21   76.5   0.3   2   2   9.7e-08   1.3e-05   25.9   0.0   182   331   289   437   288   445 0.88 -
SOLCI006295600       -            654 EOG093603QT          -            585   9.1e-21   75.9   6.8   1   3   2.1e-12   2.9e-10   41.2   2.0   126   356   235   477   231   480 0.82 -
SOLCI006295600       -            654 EOG093603QT          -            585   9.1e-21   75.9   6.8   2   3     2e-08   2.8e-06   28.1   0.1   269   336   456   527   454   530 0.89 -
SOLCI006295600       -            654 EOG093603QT          -            585   9.1e-21   75.9   6.8   3   3   0.00041     0.056   13.9   0.0   267   357   524   583   520   636 0.51 -
SOLCI004600900       -            642 EOG093603QT          -            585   1.5e-20   75.3   7.3   1   3   2.2e-05    0.0031   18.1   0.0   283   341   146   204   137   208 0.70 -
SOLCI004600900       -            642 EOG093603QT          -            585   1.5e-20   75.3   7.3   2   3   3.2e-06   0.00044   20.9   0.1   310   389   209   291   203   307 0.80 -
SOLCI004600900       -            642 EOG093603QT          -            585   1.5e-20   75.3   7.3   3   3   8.2e-10   1.1e-07   32.7   1.0   198   385   303   497   301   572 0.75 -
SOLCI003800800       -            105 EOG093603QT          -            585   1.5e-20   75.2   0.2   1   1   1.3e-22   1.7e-20   75.0   0.2   224   320     6   102     3   104 0.96 -
SOLCI007044800       -           1137 EOG093603QT          -            585   2.1e-20   74.7   7.8   1   2   3.6e-13     5e-11   43.8   1.3   140   355   460   682   455   705 0.76 -
SOLCI007044800       -           1137 EOG093603QT          -            585   2.1e-20   74.7   7.8   2   2     3e-08   4.2e-06   27.5   1.0   115   272   710   875   710   885 0.54 -
SOLCI006142500       -            460 EOG093603QT          -            585   2.4e-20   74.5   4.2   1   3   1.3e-06   0.00018   22.2   0.0   292   390    43   144    38   151 0.89 -
SOLCI006142500       -            460 EOG093603QT          -            585   2.4e-20   74.5   4.2   2   3   1.7e-06   0.00023   21.8   0.1   294   383   185   277   153   284 0.69 -
SOLCI006142500       -            460 EOG093603QT          -            585   2.4e-20   74.5   4.2   3   3   5.6e-09   7.7e-07   29.9   0.7   162   316   260   413   259   424 0.88 -
SOLCI000383600       -            739 EOG093603QT          -            585   2.5e-20   74.5   3.6   1   4       4.8   6.6e+02    0.5   0.0   288   339   134   185   103   213 0.76 -
SOLCI000383600       -            739 EOG093603QT          -            585   2.5e-20   74.5   3.6   2   4     0.014       1.9    8.8   0.1   194   290   224   320   215   329 0.81 -
SOLCI000383600       -            739 EOG093603QT          -            585   2.5e-20   74.5   3.6   3   4    0.0016      0.22   12.0   0.0   297   355   375   436   369   442 0.85 -
SOLCI000383600       -            739 EOG093603QT          -            585   2.5e-20   74.5   3.6   4   4   4.8e-15   6.7e-13   50.0   0.1   194   333   446   590   441   600 0.88 -
SOLCI004749700       -            720 EOG093603QT          -            585   4.4e-20   73.7  11.4   1   3    0.0001     0.014   15.8   0.1   250   338   208   300   197   318 0.82 -
SOLCI004749700       -            720 EOG093603QT          -            585   4.4e-20   73.7  11.4   2   3   1.1e-14   1.5e-12   48.8   0.6   117   384   312   593   301   601 0.89 -
SOLCI004749700       -            720 EOG093603QT          -            585   4.4e-20   73.7  11.4   3   3   1.3e-09   1.7e-07   32.1   0.9   134   363   438   675   436   687 0.82 -
SOLCI004681700       -            601 EOG093603QT          -            585   4.7e-20   73.6   3.5   1   4   5.2e-08   7.2e-06   26.8   0.3   124   223   179   284   156   291 0.81 -
SOLCI004681700       -            601 EOG093603QT          -            585   4.7e-20   73.6   3.5   2   4     3e-07   4.2e-05   24.2   0.1   295   387   290   385   285   389 0.91 -
SOLCI004681700       -            601 EOG093603QT          -            585   4.7e-20   73.6   3.5   3   4   2.5e-05    0.0034   17.9   0.0   126   292   393   559   387   561 0.74 -
SOLCI004681700       -            601 EOG093603QT          -            585   4.7e-20   73.6   3.5   4   4     0.031       4.3    7.7   0.0    67   171   468   576   463   594 0.65 -
SOLCI003885900       -            709 EOG093603QT          -            585   1.1e-19   72.4   1.0   1   3   4.2e-07   5.8e-05   23.8   0.0   242   356   191   312   175   344 0.78 -
SOLCI003885900       -            709 EOG093603QT          -            585   1.1e-19   72.4   1.0   2   3   3.9e-08   5.5e-06   27.1   0.1   247   390   444   594   430   596 0.89 -
SOLCI003885900       -            709 EOG093603QT          -            585   1.1e-19   72.4   1.0   3   3     5e-06   0.00069   20.2   0.0   218   331   555   672   547   695 0.59 -
SOLCI004861100       -            370 EOG093603QT          -            585   1.8e-19   71.7   0.7   1   3   1.6e-10   2.2e-08   35.1   0.1   145   334     6   204     2   220 0.82 -
SOLCI004861100       -            370 EOG093603QT          -            585   1.8e-19   71.7   0.7   2   3   1.4e-06    0.0002   22.0   0.0    60   153   222   322   219   326 0.89 -
SOLCI004861100       -            370 EOG093603QT          -            585   1.8e-19   71.7   0.7   3   3    0.0035      0.48   10.8   0.0   124   154   328   358   323   365 0.94 -
SOLCI002673900       -            530 EOG093603QT          -            585   2.1e-19   71.5   2.4   1   2     2e-19   2.8e-17   64.4   1.8   126   337   201   420   170   441 0.85 -
SOLCI002673900       -            530 EOG093603QT          -            585   2.1e-19   71.5   2.4   2   2      0.13        18    5.6   0.0   133   178   453   500   431   516 0.79 -
SOLCI007106000       -            467 EOG093603QT          -            585   2.4e-19   71.2   0.8   1   3     0.049       6.8    7.0   0.1   293   352   134   193    98   216 0.56 -
SOLCI007106000       -            467 EOG093603QT          -            585   2.4e-19   71.2   0.8   2   3   2.2e-14     3e-12   47.8   0.1   188   336   239   388   227   393 0.88 -
SOLCI007106000       -            467 EOG093603QT          -            585   2.4e-19   71.2   0.8   3   3   4.5e-05    0.0062   17.1   0.0   277   356   357   443   357   454 0.82 -
SOLCI005451600       -            478 EOG093603QT          -            585   3.6e-19   70.6   2.8   1   3     2e-06   0.00028   21.5   0.1   296   352   126   180   105   196 0.75 -
SOLCI005451600       -            478 EOG093603QT          -            585   3.6e-19   70.6   2.8   2   3   4.4e-08   6.1e-06   27.0   0.0   191   332   197   342   184   346 0.67 -
SOLCI005451600       -            478 EOG093603QT          -            585   3.6e-19   70.6   2.8   3   3   1.4e-06   0.00019   22.0   0.1   265   324   341   404   334   437 0.76 -
SOLCI003833500       -            148 EOG093603QT          -            585   6.4e-19   69.8   0.0   1   2   1.1e-07   1.6e-05   25.6   0.0   184   238     5    59     1    61 0.82 -
SOLCI003833500       -            148 EOG093603QT          -            585   6.4e-19   69.8   0.0   2   2   1.6e-14   2.2e-12   48.2   0.0   399   487    55   146    52   148 0.96 -
SOLCI005629100       -            493 EOG093603QT          -            585   1.1e-18   69.1   2.3   1   2   2.2e-05     0.003   18.1   0.4   208   335    12   143     4   149 0.85 -
SOLCI005629100       -            493 EOG093603QT          -            585   1.1e-18   69.1   2.3   2   2   3.2e-15   4.5e-13   50.5   0.1   124   384   169   437   151   444 0.78 -
SOLCI005396300       -            601 EOG093603QT          -            585     2e-18   68.2   0.2   1   4      0.93   1.3e+02    2.8   0.0    76   156    99   184    80   189 0.73 -
SOLCI005396300       -            601 EOG093603QT          -            585     2e-18   68.2   0.2   2   4   2.6e-07   3.6e-05   24.4   0.1   130   334   193   405   189   411 0.90 -
SOLCI005396300       -            601 EOG093603QT          -            585     2e-18   68.2   0.2   3   4   1.2e-07   1.7e-05   25.5   0.0    62   153   363   461   363   470 0.88 -
SOLCI005396300       -            601 EOG093603QT          -            585     2e-18   68.2   0.2   4   4   7.1e-05    0.0098   16.4   0.0   296   399   472   581   469   595 0.83 -
SOLCI006344900       -            107 EOG093603QT          -            585   4.2e-18   67.1   0.5   1   1   3.2e-20   4.5e-18   67.1   0.5   222   324     4   106     1   107 0.96 -
SOLCI004445500       -            492 EOG093603QT          -            585   5.1e-18   66.9   0.5   1   2   4.1e-13   5.6e-11   43.6   0.1   183   336   158   318   113   324 0.84 -
SOLCI004445500       -            492 EOG093603QT          -            585   5.1e-18   66.9   0.5   2   2     8e-07   0.00011   22.8   0.1   295   422   312   445   310   450 0.87 -
SOLCI005911000       -            652 EOG093603QT          -            585   5.6e-18   66.7   0.1   1   1   5.9e-20   8.2e-18   66.2   0.1    85   420   157   522   112   563 0.77 -
SOLCI002643900       -            467 EOG093603QT          -            585   7.8e-18   66.3   0.0   1   2   9.1e-11   1.3e-08   35.9   0.0   129   356    91   331    70   336 0.86 -
SOLCI002643900       -            467 EOG093603QT          -            585   7.8e-18   66.3   0.0   2   2   2.1e-10   2.9e-08   34.6   0.0   267   384   308   432   308   441 0.87 -
SOLCI004294500       -            577 EOG093603QT          -            585   1.1e-17   65.8   1.5   1   5     0.025       3.5    8.0   0.1   273   325   115   171    94   176 0.81 -
SOLCI004294500       -            577 EOG093603QT          -            585   1.1e-17   65.8   1.5   2   5   3.7e-09   5.1e-07   30.5   0.0   112   236   156   288   154   294 0.87 -
SOLCI004294500       -            577 EOG093603QT          -            585   1.1e-17   65.8   1.5   3   5     0.008       1.1    9.6   0.0   284   390   301   414   293   420 0.67 -
SOLCI004294500       -            577 EOG093603QT          -            585   1.1e-17   65.8   1.5   4   5      0.13        18    5.6   0.1   298   338   424   464   421   482 0.80 -
SOLCI004294500       -            577 EOG093603QT          -            585   1.1e-17   65.8   1.5   5   5    0.0021      0.29   11.5   0.1   112   212   474   575   464   577 0.80 -
SOLCI004260400       -            461 EOG093603QT          -            585   1.6e-17   65.2   0.1   1   3   3.1e-06   0.00043   20.9   0.0   304   384   103   186    92   188 0.87 -
SOLCI004260400       -            461 EOG093603QT          -            585   1.6e-17   65.2   0.1   2   3   6.3e-09   8.7e-07   29.8   0.0   254   356   189   295   186   318 0.86 -
SOLCI004260400       -            461 EOG093603QT          -            585   1.6e-17   65.2   0.1   3   3    0.0057      0.79   10.1   0.0   113   217   325   437   322   446 0.77 -
SOLCI002887100       -            535 EOG093603QT          -            585   4.7e-17   63.7   0.5   1   3   0.00068     0.094   13.2   0.0   128   322   168   369   149   376 0.81 -
SOLCI002887100       -            535 EOG093603QT          -            585   4.7e-17   63.7   0.5   2   3   2.8e-08   3.9e-06   27.6   0.0   270   347   348   429   337   433 0.90 -
SOLCI002887100       -            535 EOG093603QT          -            585   4.7e-17   63.7   0.5   3   3   1.1e-10   1.5e-08   35.6   0.0   195   331   378   523   370   529 0.84 -
SOLCI000216500       -            102 EOG093603QT          -            585   7.3e-17   63.0   0.1   1   1   5.8e-19     8e-17   62.9   0.1   378   449    27    98     9   100 0.94 -
SOLCI007024500       -            574 EOG093603QT          -            585   7.6e-17   63.0   1.2   1   2   3.2e-07   4.4e-05   24.2   0.1   283   388   198   310   169   314 0.79 -
SOLCI007024500       -            574 EOG093603QT          -            585   7.6e-17   63.0   1.2   2   2   5.5e-08   7.6e-06   26.7   0.0   284   389   308   416   300   421 0.88 -
SOLCI002785000       -            629 EOG093603QT          -            585     8e-17   62.9   4.0   1   2   4.8e-17   6.7e-15   56.6   0.3   190   372   220   407   185   426 0.80 -
SOLCI002785000       -            629 EOG093603QT          -            585     8e-17   62.9   4.0   2   2      0.18        25    5.2   0.3   269   388   474   600   459   611 0.73 -
SOLCI006053600       -            404 EOG093603QT          -            585   8.8e-17   62.8   2.2   1   2   1.2e-10   1.6e-08   35.5   0.0   100   227   101   240    91   248 0.78 -
SOLCI006053600       -            404 EOG093603QT          -            585   8.8e-17   62.8   2.2   2   2   3.1e-10   4.2e-08   34.1   1.1   115   287   190   370   187   377 0.72 -
SOLCI001339000       -            105 EOG093603QT          -            585   9.8e-17   62.6   0.1   1   1   7.6e-19     1e-16   62.5   0.1   221   324     3   104     1   105 0.96 -
SOLCI002689000       -            518 EOG093603QT          -            585   1.6e-16   62.0   5.1   1   3   1.3e-08   1.8e-06   28.8   0.4   199   385     6   205     2   211 0.82 -
SOLCI002689000       -            518 EOG093603QT          -            585   1.6e-16   62.0   5.1   2   3   6.5e-10     9e-08   33.0   0.4   125   282   214   376   198   388 0.75 -
SOLCI002689000       -            518 EOG093603QT          -            585   1.6e-16   62.0   5.1   3   3       3.3   4.6e+02    1.0   0.1   128   229   358   463   338   469 0.49 -
SOLCI000591300       -            558 EOG093603QT          -            585   2.8e-16   61.1   0.2   1   2   4.6e-07   6.4e-05   23.6   0.0   129   332    75   289    72   293 0.79 -
SOLCI000591300       -            558 EOG093603QT          -            585   2.8e-16   61.1   0.2   2   2   4.9e-11   6.7e-09   36.8   0.1   129   332   288   498   285   505 0.86 -
SOLCI006474500       -            499 EOG093603QT          -            585   4.8e-16   60.3   1.4   1   2   7.4e-10     1e-07   32.8   0.0   138   350   108   331    97   340 0.83 -
SOLCI006474500       -            499 EOG093603QT          -            585   4.8e-16   60.3   1.4   2   2   2.3e-07   3.2e-05   24.6   0.3   103   215   349   472   336   482 0.78 -
SOLCI006707600       -            417 EOG093603QT          -            585   6.8e-16   59.9   0.2   1   1   3.8e-17   5.3e-15   56.9   0.1   131   390   112   382   102   398 0.87 -
SOLCI004995400       -            104 EOG093603QT          -            585   7.6e-16   59.7   0.1   1   1   6.1e-18   8.5e-16   59.5   0.1   184   287     1   104     1   104 0.99 -
SOLCI000710400       -            478 EOG093603QT          -            585   8.7e-16   59.5   3.5   1   2   2.4e-11   3.3e-09   37.8   0.2   130   339    98   313    93   317 0.90 -
SOLCI000710400       -            478 EOG093603QT          -            585   8.7e-16   59.5   3.5   2   2   4.3e-09   5.9e-07   30.3   1.2    89   231   293   445   266   449 0.78 -
SOLCI005834900       -            168 EOG093603QT          -            585   1.5e-15   58.7   0.0   1   1   1.2e-17   1.6e-15   58.6   0.0   323   472     7   164     1   168 0.79 -
SOLCI005873300       -            492 EOG093603QT          -            585   1.6e-15   58.6   0.1   1   3     0.023       3.1    8.1   0.0   297   386   132   189    77   194 0.52 -
SOLCI005873300       -            492 EOG093603QT          -            585   1.6e-15   58.6   0.1   2   3   3.9e-10   5.5e-08   33.7   0.0   197   353   168   330   166   338 0.87 -
SOLCI005873300       -            492 EOG093603QT          -            585   1.6e-15   58.6   0.1   3   3   4.1e-05    0.0057   17.2   0.0   103   215   345   468   333   480 0.76 -
SOLCI002532300       -            470 EOG093603QT          -            585   3.1e-15   57.7   8.6   1   4   5.3e-12   7.3e-10   39.9   0.9   125   337    84   303    63   309 0.85 -
SOLCI002532300       -            470 EOG093603QT          -            585   3.1e-15   57.7   8.6   2   4   3.7e-07   5.1e-05   23.9   0.1    59   155   220   323   219   342 0.81 -
SOLCI002532300       -            470 EOG093603QT          -            585   3.1e-15   57.7   8.6   3   4     0.028       3.9    7.8   0.0   114   153   313   356   302   358 0.80 -
SOLCI002532300       -            470 EOG093603QT          -            585   3.1e-15   57.7   8.6   4   4    0.0021      0.29   11.5   0.1   110   168   344   408   340   467 0.69 -
SOLCI004925700       -            213 EOG093603QT          -            585   3.6e-15   57.5   0.3   1   2   9.6e-12   1.3e-09   39.1   0.1   211   355     4   153     1   154 0.89 -
SOLCI004925700       -            213 EOG093603QT          -            585   3.6e-15   57.5   0.3   2   2   9.2e-07   0.00013   22.6   0.1   259   333   123   201   122   212 0.87 -
SOLCI002568200       -            491 EOG093603QT          -            585   5.5e-15   56.8   0.1   1   2   9.6e-09   1.3e-06   29.2   0.0   194   356   202   368   171   374 0.90 -
SOLCI002568200       -            491 EOG093603QT          -            585   5.5e-15   56.8   0.1   2   2   7.7e-08   1.1e-05   26.2   0.3   290   388   372   473   366   478 0.90 -
SOLCI004603700       -            512 EOG093603QT          -            585   8.2e-15   56.3   0.9   1   3      0.17        23    5.2   0.0   298   330   203   235   194   246 0.85 -
SOLCI004603700       -            512 EOG093603QT          -            585   8.2e-15   56.3   0.9   2   3   4.7e-06   0.00065   20.3   0.0   295   387   272   367   256   370 0.86 -
SOLCI004603700       -            512 EOG093603QT          -            585   8.2e-15   56.3   0.9   3   3   5.8e-10     8e-08   33.2   0.2   211   372   324   492   316   504 0.85 -
SOLCI006791900       -            379 EOG093603QT          -            585     1e-14   55.9   0.1   1   1   1.2e-16   1.7e-14   55.3   0.1   132   384    96   360    66   366 0.79 -
SOLCI001923700       -            387 EOG093603QT          -            585     1e-14   55.9   0.8   1   2   2.3e-09   3.2e-07   31.2   0.1   265   358   186   283    33   318 0.73 -
SOLCI001923700       -            387 EOG093603QT          -            585     1e-14   55.9   0.8   2   2   2.5e-09   3.4e-07   31.1   0.0   267   385   188   313   151   368 0.69 -
SOLCI001204300       -            532 EOG093603QT          -            585   1.1e-14   55.9   0.3   1   3      0.01       1.4    9.2   0.0   196   349   123   285   114   289 0.67 -
SOLCI001204300       -            532 EOG093603QT          -            585   1.1e-14   55.9   0.3   2   3   3.5e-07   4.9e-05   24.0   0.0   210   325   291   410   285   418 0.83 -
SOLCI001204300       -            532 EOG093603QT          -            585   1.1e-14   55.9   0.3   3   3   2.9e-06    0.0004   21.0   0.0   251   335   402   491   397   510 0.86 -
SOLCI006868500       -            142 EOG093603QT          -            585   1.7e-14   55.2   0.2   1   2   6.1e-13   8.4e-11   43.0   0.1   317   399     4    95     1   105 0.84 -
SOLCI006868500       -            142 EOG093603QT          -            585   1.7e-14   55.2   0.2   2   2    0.0033      0.46   10.9   0.0   433   465   108   140    97   142 0.92 -
SOLCI000003400       -            652 EOG093603QT          -            585   2.2e-14   54.9   0.8   1   5       2.1   2.9e+02    1.7   0.0   162   191   153   180   116   193 0.49 -
SOLCI000003400       -            652 EOG093603QT          -            585   2.2e-14   54.9   0.8   2   5         2   2.7e+02    1.7   0.0   299   332   156   189   133   216 0.69 -
SOLCI000003400       -            652 EOG093603QT          -            585   2.2e-14   54.9   0.8   3   5       3.6     5e+02    0.9   0.0   303   335   230   264   199   311 0.76 -
SOLCI000003400       -            652 EOG093603QT          -            585   2.2e-14   54.9   0.8   4   5   9.9e-09   1.4e-06   29.1   0.0   256   379   351   481   344   483 0.86 -
SOLCI000003400       -            652 EOG093603QT          -            585   2.2e-14   54.9   0.8   5   5   6.8e-06   0.00094   19.8   0.1   296   368   465   537   461   563 0.85 -
SOLCI000848000       -            479 EOG093603QT          -            585   2.7e-14   54.6   0.1   1   2   0.00022     0.031   14.7   0.0   298   400    89   198    69   204 0.84 -
SOLCI000848000       -            479 EOG093603QT          -            585   2.7e-14   54.6   0.1   2   2   3.3e-11   4.6e-09   37.3   0.1   110   333   205   447   199   453 0.84 -
SOLCI001725400       -            484 EOG093603QT          -            585   3.2e-14   54.3   3.7   1   2   2.7e-11   3.8e-09   37.6   0.5   144   388    79   334    67   337 0.77 -
SOLCI001725400       -            484 EOG093603QT          -            585   3.2e-14   54.3   3.7   2   2   1.6e-05    0.0023   18.5   0.2    92   199   335   453   331   457 0.60 -
SOLCI000814100       -            405 EOG093603QT          -            585     4e-14   54.0   0.4   1   3   3.2e-05    0.0044   17.6   0.0   298   354   106   162   100   170 0.92 -
SOLCI000814100       -            405 EOG093603QT          -            585     4e-14   54.0   0.4   2   3   0.00046     0.064   13.7   0.0   269   332   179   246   168   253 0.68 -
SOLCI000814100       -            405 EOG093603QT          -            585     4e-14   54.0   0.4   3   3   9.3e-07   0.00013   22.6   0.0   139   247   220   331   218   376 0.74 -
SOLCI004724300       -            691 EOG093603QT          -            585   4.7e-14   53.8   2.1   1   4   6.5e-05     0.009   16.5   0.2   296   414   290   413   280   420 0.84 -
SOLCI004724300       -            691 EOG093603QT          -            585   4.7e-14   53.8   2.1   2   4   2.3e-06   0.00032   21.3   0.1   248   337   412   504   408   523 0.88 -
SOLCI004724300       -            691 EOG093603QT          -            585   4.7e-14   53.8   2.1   3   4   5.8e-07     8e-05   23.3   0.1   129   230   463   568   460   576 0.80 -
SOLCI004724300       -            691 EOG093603QT          -            585   4.7e-14   53.8   2.1   4   4      0.24        34    4.7   0.0   259   346   562   653   559   678 0.77 -
SOLCI004751900       -             65 EOG093603QT          -            585   6.2e-14   53.4   0.2   1   1   4.5e-16   6.3e-14   53.4   0.2   264   324     4    64     1    65 0.95 -
SOLCI000278900       -            237 EOG093603QT          -            585   1.1e-13   52.6   0.5   1   2     0.009       1.2    9.5   0.0   302   337     2    37     1    46 0.90 -
SOLCI000278900       -            237 EOG093603QT          -            585   1.1e-13   52.6   0.5   2   2   1.4e-12   1.9e-10   41.8   0.7   209   352    45   189    34   226 0.84 -
SOLCI006277600       -            556 EOG093603QT          -            585   1.7e-13   52.0   2.7   1   1   4.7e-15   6.5e-13   50.0   2.5   126   368   276   529   208   553 0.84 -
SOLCI000216700       -             64 EOG093603QT          -            585   2.1e-13   51.7   0.0   1   1   1.5e-15   2.1e-13   51.6   0.0   246   304     1    59     1    64 0.95 -
SOLCI007300500       -            403 EOG093603QT          -            585   2.3e-13   51.5   0.0   1   1   2.8e-15   3.8e-13   50.8   0.0   265   401   221   367   207   396 0.85 -
SOLCI004337500       -            362 EOG093603QT          -            585   3.6e-13   50.9   1.0   1   3   1.3e-06   0.00019   22.1   0.0   194   318    12   140     1   144 0.56 -
SOLCI004337500       -            362 EOG093603QT          -            585   3.6e-13   50.9   1.0   2   3   0.00019     0.027   15.0   0.0    59   160    76   186    72   194 0.86 -
SOLCI004337500       -            362 EOG093603QT          -            585   3.6e-13   50.9   1.0   3   3   1.9e-05    0.0026   18.3   0.2   275   401   198   334   193   344 0.73 -
SOLCI007109300       -            736 EOG093603QT          -            585     4e-13   50.7   6.4   1   3      0.14        19    5.5   0.0   135   232   138   240   104   245 0.75 -
SOLCI007109300       -            736 EOG093603QT          -            585     4e-13   50.7   6.4   2   3   1.5e-13   2.1e-11   45.0   1.9   134   390   243   506   237   591 0.81 -
SOLCI007109300       -            736 EOG093603QT          -            585     4e-13   50.7   6.4   3   3       3.6   4.9e+02    0.9   0.1   155   232   612   691   561   702 0.73 -
SOLCI007129300       -            488 EOG093603QT          -            585   5.3e-13   50.3   0.4   1   2   6.6e-12   9.1e-10   39.6   0.4   110   387   157   450   138   450 0.77 -
SOLCI007129300       -            488 EOG093603QT          -            585   5.3e-13   50.3   0.4   2   2     0.035       4.8    7.5   0.0   293   329   423   459   416   464 0.93 -
SOLCI000650600       -            493 EOG093603QT          -            585   5.8e-13   50.2   3.9   1   2   3.5e-07   4.8e-05   24.0   0.3   258   355   241   342   236   343 0.71 -
SOLCI000650600       -            493 EOG093603QT          -            585   5.8e-13   50.2   3.9   2   2   3.3e-10   4.6e-08   34.0   0.2   267   399   320   463   319   468 0.83 -
SOLCI005915100       -            293 EOG093603QT          -            585     6e-13   50.1   2.0   1   2   6.2e-08   8.5e-06   26.5   0.7   194   356     7   175     4   177 0.80 -
SOLCI005915100       -            293 EOG093603QT          -            585     6e-13   50.1   2.0   2   2   3.6e-07   4.9e-05   24.0   0.0   256   354   176   278   169   290 0.87 -
SOLCI003619400       -            591 EOG093603QT          -            585     8e-13   49.7   2.6   1   3   1.3e-07   1.8e-05   25.5   0.2   268   377   144   260   131   263 0.87 -
SOLCI003619400       -            591 EOG093603QT          -            585     8e-13   49.7   2.6   2   3   0.00065      0.09   13.2   0.1   297   359   247   309   241   332 0.79 -
SOLCI003619400       -            591 EOG093603QT          -            585     8e-13   49.7   2.6   3   3    0.0016      0.22   12.0   0.0   282   354   487   561   404   576 0.81 -
SOLCI001122100       -            548 EOG093603QT          -            585   1.2e-12   49.1   0.5   1   2       2.1   2.9e+02    1.6   0.0   358   388   133   163    91   205 0.87 -
SOLCI001122100       -            548 EOG093603QT          -            585   1.2e-12   49.1   0.5   2   2   2.3e-13   3.2e-11   44.4   0.2   287   529   272   514   260   527 0.64 -
SOLCI000829700       -            896 EOG093603QT          -            585   1.9e-12   48.4   1.1   1   4     0.012       1.7    9.0   0.0   297   356   196   255   161   292 0.76 -
SOLCI000829700       -            896 EOG093603QT          -            585   1.9e-12   48.4   1.1   2   4    0.0035      0.48   10.8   0.1   274   443   344   525   329   535 0.71 -
SOLCI000829700       -            896 EOG093603QT          -            585   1.9e-12   48.4   1.1   3   4     0.015       2.1    8.7   0.0   285   368   537   616   529   629 0.79 -
SOLCI000829700       -            896 EOG093603QT          -            585   1.9e-12   48.4   1.1   4   4   9.7e-05     0.013   16.0   0.0   225   419   611   812   602   833 0.76 -
SOLCI000805900       -             98 EOG093603QT          -            585     2e-12   48.4   0.1   1   1   1.8e-14   2.5e-12   48.1   0.1   267   352     6    91     2    96 0.95 -
SOLCI006509200       -            146 EOG093603QT          -            585   2.1e-12   48.4   0.1   1   2   1.6e-07   2.2e-05   25.1   0.0   359   415    20    76     7    79 0.86 -
SOLCI006509200       -            146 EOG093603QT          -            585   2.1e-12   48.4   0.1   2   2   4.7e-07   6.6e-05   23.6   0.1   435   501    74   143    72   145 0.91 -
SOLCI001094700       -            405 EOG093603QT          -            585   2.1e-12   48.3   0.0   1   3     0.014       1.9    8.8   0.0   262   360    21   123    15   135 0.78 -
SOLCI001094700       -            405 EOG093603QT          -            585   2.1e-12   48.3   0.0   2   3   1.4e-10   1.9e-08   35.3   0.0    55   231   152   338   130   343 0.87 -
SOLCI001094700       -            405 EOG093603QT          -            585   2.1e-12   48.3   0.0   3   3       2.1   2.9e+02    1.6   0.0   296   327   337   368   333   388 0.62 -
SOLCI006773800       -            504 EOG093603QT          -            585   5.4e-12   47.0   0.1   1   2       6.8   9.4e+02   -0.0   0.0   138   172   119   153   110   175 0.64 -
SOLCI006773800       -            504 EOG093603QT          -            585   5.4e-12   47.0   0.1   2   2   1.4e-13     2e-11   45.1   0.1   105   388   153   453   143   464 0.83 -
SOLCI003063200       -            529 EOG093603QT          -            585   6.5e-12   46.7   0.5   1   2   8.5e-12   1.2e-09   39.3   0.4   111   387   192   484   178   485 0.84 -
SOLCI003063200       -            529 EOG093603QT          -            585   6.5e-12   46.7   0.5   2   2    0.0092       1.3    9.4   0.0   269   328   429   492   421   511 0.84 -
SOLCI007385800       -            583 EOG093603QT          -            585   8.6e-12   46.3   2.1   1   3   1.8e-07   2.4e-05   25.0   0.3   261   411   187   347   173   355 0.79 -
SOLCI007385800       -            583 EOG093603QT          -            585   8.6e-12   46.3   2.1   2   3    0.0013      0.18   12.2   0.1   262   326   358   426   345   440 0.84 -
SOLCI007385800       -            583 EOG093603QT          -            585   8.6e-12   46.3   2.1   3   3     0.041       5.7    7.3   0.0   269   356   470   561   453   583 0.72 -
SOLCI001092100       -            101 EOG093603QT          -            585   1.2e-11   45.9   0.0   1   1   9.8e-14   1.4e-11   45.6   0.0   376   449    25    97     1    99 0.87 -
SOLCI005683600       -            472 EOG093603QT          -            585   1.3e-11   45.7   0.0   1   3   1.9e-05    0.0026   18.3   0.0   274   390   136   259   123   268 0.74 -
SOLCI005683600       -            472 EOG093603QT          -            585   1.3e-11   45.7   0.0   2   3   0.00041     0.056   13.9   0.0   312   394   283   367   271   374 0.82 -
SOLCI005683600       -            472 EOG093603QT          -            585   1.3e-11   45.7   0.0   3   3     0.011       1.5    9.2   0.0   299   369   375   448   372   468 0.80 -
SOLCI006787700       -            602 EOG093603QT          -            585   2.1e-11   45.0   0.0   1   1   1.4e-12   1.9e-10   41.9   0.0   196   491   261   561   240   568 0.83 -
SOLCI006701200       -             62 EOG093603QT          -            585   2.2e-11   45.0   0.6   1   1   1.6e-13   2.3e-11   44.9   0.6    82   138     1    60     1    62 0.90 -
SOLCI002562700       -            480 EOG093603QT          -            585   2.8e-11   44.6   4.8   1   2   1.1e-05    0.0015   19.1   0.4   232   341   143   256   127   263 0.88 -
SOLCI002562700       -            480 EOG093603QT          -            585   2.8e-11   44.6   4.8   2   2   3.8e-08   5.3e-06   27.2   0.4   211   387   262   445   258   456 0.79 -
SOLCI004820900       -            522 EOG093603QT          -            585   3.3e-11   44.4   0.1   1   3   9.6e-05     0.013   16.0   0.0   263   388   138   268   130   273 0.81 -
SOLCI004820900       -            522 EOG093603QT          -            585   3.3e-11   44.4   0.1   2   3     1e-06   0.00014   22.5   0.0   273   388   251   374   237   396 0.76 -
SOLCI004820900       -            522 EOG093603QT          -            585   3.3e-11   44.4   0.1   3   3      0.69        96    3.2   0.0   125   187   453   517   441   522 0.83 -
SOLCI005378000       -            625 EOG093603QT          -            585     6e-11   43.5   0.3   1   2   8.9e-07   0.00012   22.7   0.0   179   313   275   416   259   427 0.82 -
SOLCI005378000       -            625 EOG093603QT          -            585     6e-11   43.5   0.3   2   2   1.8e-05    0.0025   18.4   0.1   174   298   441   570   429   591 0.81 -
SOLCI004389500       -            415 EOG093603QT          -            585   7.4e-11   43.2   0.2   1   2   4.9e-08   6.8e-06   26.8   0.0   269   356   177   268   154   274 0.90 -
SOLCI004389500       -            415 EOG093603QT          -            585   7.4e-11   43.2   0.2   2   2   0.00063     0.087   13.3   0.1   267   336   280   353   275   367 0.82 -
SOLCI001299000       -            544 EOG093603QT          -            585   9.2e-11   42.9   3.0   1   2   1.7e-11   2.4e-09   38.2   0.9   156   388   145   385   109   400 0.81 -
SOLCI001299000       -            544 EOG093603QT          -            585   9.2e-11   42.9   3.0   2   2      0.31        43    4.4   0.0   106   152   438   488   411   499 0.82 -
SOLCI005294100       -            124 EOG093603QT          -            585   1.2e-10   42.5   0.0   1   2   1.3e-11   1.8e-09   38.7   0.0    62   126    27    88    21    93 0.94 -
SOLCI005294100       -            124 EOG093603QT          -            585   1.2e-10   42.5   0.0   2   2       2.5   3.5e+02    1.4   0.0    73    98    95   120    89   123 0.62 -
SOLCI000270700       -            850 EOG093603QT          -            585   1.4e-10   42.3   1.8   1   2   0.00014     0.019   15.5   0.1   311   387   415   494   398   501 0.88 -
SOLCI000270700       -            850 EOG093603QT          -            585   1.4e-10   42.3   1.8   2   2   1.5e-07   2.1e-05   25.2   0.3   196   386   506   710   494   762 0.77 -
SOLCI006707800       -             84 EOG093603QT          -            585   1.8e-10   41.9   0.0   1   1   1.3e-12   1.8e-10   41.9   0.0   331   400    12    84     1    84 0.85 -
SOLCI000506900       -            753 EOG093603QT          -            585   2.2e-10   41.7   0.9   1   4    0.0031      0.42   11.0   0.0   282   360   264   341   261   350 0.81 -
SOLCI000506900       -            753 EOG093603QT          -            585   2.2e-10   41.7   0.9   2   4     0.011       1.5    9.2   0.0   324   427   355   465   345   482 0.52 -
SOLCI000506900       -            753 EOG093603QT          -            585   2.2e-10   41.7   0.9   3   4   5.7e-06   0.00079   20.0   0.2    62   220   393   560   384   568 0.59 -
SOLCI000506900       -            753 EOG093603QT          -            585   2.2e-10   41.7   0.9   4   4      0.69        96    3.2   0.0    61    80   577   596   569   640 0.83 -
SOLCI002575800       -            399 EOG093603QT          -            585   2.8e-10   41.3   0.4   1   1   2.7e-12   3.7e-10   40.9   0.4   130   328   159   376   126   385 0.81 -
SOLCI003293500       -            500 EOG093603QT          -            585   7.7e-10   39.9   0.2   1   2     0.041       5.6    7.3   0.0   253   332   165   246   107   248 0.67 -
SOLCI003293500       -            500 EOG093603QT          -            585   7.7e-10   39.9   0.2   2   2   1.6e-08   2.2e-06   28.4   0.1   267   387   247   374   246   448 0.72 -
SOLCI006728300       -            871 EOG093603QT          -            585   7.7e-10   39.8   0.2   1   4   0.00076      0.11   13.0   0.0   295   364   253   323   242   328 0.87 -
SOLCI006728300       -            871 EOG093603QT          -            585   7.7e-10   39.8   0.2   2   4     0.043         6    7.2   0.0   283   388   326   434   321   436 0.86 -
SOLCI006728300       -            871 EOG093603QT          -            585   7.7e-10   39.8   0.2   3   4     4e-06   0.00055   20.5   0.1   110   235   421   567   370   596 0.71 -
SOLCI006728300       -            871 EOG093603QT          -            585   7.7e-10   39.8   0.2   4   4       5.6   7.8e+02    0.2   0.1   315   377   581   643   548   674 0.59 -
SOLCI007218300       -            402 EOG093603QT          -            585   8.1e-10   39.8   0.5   1   1   1.2e-10   1.7e-08   35.4   0.6   134   390   117   385   114   399 0.81 -
SOLCI004309800       -            545 EOG093603QT          -            585   1.4e-09   39.0   0.0   1   2     0.023       3.2    8.1   0.0   190   328    74   217    69   221 0.84 -
SOLCI004309800       -            545 EOG093603QT          -            585   1.4e-09   39.0   0.0   2   2   1.4e-08     2e-06   28.6   0.0   194   334   219   364   215   421 0.81 -
SOLCI000470000       -            479 EOG093603QT          -            585   1.8e-09   38.6   0.1   1   2   0.00016     0.022   15.2   0.0   267   338   214   289   197   308 0.78 -
SOLCI000470000       -            479 EOG093603QT          -            585   1.8e-09   38.6   0.1   2   2   2.6e-06   0.00036   21.1   0.0   283   380   300   404   295   414 0.80 -
SOLCI004938800       -             69 EOG093603QT          -            585   3.5e-09   37.7   0.3   1   1   2.7e-11   3.7e-09   37.6   0.3    60   111     4    55     1    62 0.93 -
SOLCI001109100       -            294 EOG093603QT          -            585   4.2e-09   37.4   0.3   1   3      0.25        35    4.7   0.0   124   142    38    56    25    60 0.76 -
SOLCI001109100       -            294 EOG093603QT          -            585   4.2e-09   37.4   0.3   2   3   0.00023     0.031   14.7   0.1   109   157    54   102    52   115 0.91 -
SOLCI001109100       -            294 EOG093603QT          -            585   4.2e-09   37.4   0.3   3   3   7.7e-05     0.011   16.3   0.0   113   138   158   183   148   192 0.80 -
SOLCI001997700       -            525 EOG093603QT          -            585   1.2e-08   35.9   0.1   1   2   1.8e-09   2.5e-07   31.6   0.0   267   397   309   446   302   468 0.85 -
SOLCI001997700       -            525 EOG093603QT          -            585   1.2e-08   35.9   0.1   2   2       1.3   1.7e+02    2.4   0.0   306   338   457   492   448   518 0.70 -
SOLCI001219600       -            584 EOG093603QT          -            585   1.8e-08   35.3   2.1   1   3   1.6e-05    0.0022   18.5   0.2    50   192   172   322   138   353 0.79 -
SOLCI001219600       -            584 EOG093603QT          -            585   1.8e-08   35.3   2.1   2   3       3.5   4.8e+02    0.9   0.0   296   336   366   409   345   416 0.72 -
SOLCI001219600       -            584 EOG093603QT          -            585   1.8e-08   35.3   2.1   3   3   0.00045     0.063   13.7   0.0   269   333   510   577   470   582 0.71 -
SOLCI000060300       -            370 EOG093603QT          -            585   1.9e-08   35.3   1.5   1   3      0.76   1.1e+02    3.1   0.1   196   229    53    86    13   106 0.69 -
SOLCI000060300       -            370 EOG093603QT          -            585   1.9e-08   35.3   1.5   2   3   1.6e-07   2.1e-05   25.2   0.0   288   398   114   227    95   234 0.86 -
SOLCI000060300       -            370 EOG093603QT          -            585   1.9e-08   35.3   1.5   3   3      0.26        37    4.6   0.0   267   331   241   309   227   318 0.74 -
SOLCI006570200       -            426 EOG093603QT          -            585   1.9e-08   35.2   0.1   1   3    0.0043      0.59   10.5   0.0   287   356   137   209   120   215 0.82 -
SOLCI006570200       -            426 EOG093603QT          -            585   1.9e-08   35.2   0.1   2   3   0.00012     0.016   15.7   0.0   293   387   218   326   194   327 0.62 -
SOLCI006570200       -            426 EOG093603QT          -            585   1.9e-08   35.2   0.1   3   3   6.2e-06   0.00085   19.9   0.0   211   332   248   376   246   395 0.87 -
SOLCI005237900       -            150 EOG093603QT          -            585   3.1e-08   34.6   0.0   1   2     1e-06   0.00014   22.4   0.0   114   153    58    97    40   102 0.90 -
SOLCI005237900       -            150 EOG093603QT          -            585   3.1e-08   34.6   0.0   2   2    0.0041      0.57   10.6   0.0    60    98   102   140    97   146 0.89 -
SOLCI002090700       -            134 EOG093603QT          -            585   4.4e-08   34.1   0.0   1   2   4.5e-05    0.0062   17.1   0.0   249   300     4    55     1    58 0.89 -
SOLCI002090700       -            134 EOG093603QT          -            585   4.4e-08   34.1   0.0   2   2   0.00013     0.018   15.5   0.0   373   422    85   134    59   134 0.88 -
SOLCI002881200       -            569 EOG093603QT          -            585   5.8e-08   33.6   0.9   1   2   0.00044     0.061   13.8   0.2   250   372   218   353   162   369 0.76 -
SOLCI002881200       -            569 EOG093603QT          -            585   5.8e-08   33.6   0.9   2   2   1.6e-05    0.0022   18.6   0.0   285   395   368   481   363   490 0.89 -
SOLCI000463100       -            526 EOG093603QT          -            585   6.7e-08   33.5   0.2   1   1   1.2e-09   1.6e-07   32.2   0.2   132   384   193   452   174   489 0.80 -
SOLCI007179400       -            482 EOG093603QT          -            585   7.6e-08   33.3   0.8   1   1   2.5e-09   3.4e-07   31.1   0.8   152   399   137   395   119   409 0.79 -
SOLCI006960500       -            799 EOG093603QT          -            585   9.3e-08   33.0   0.7   1   3       3.5   4.8e+02    0.9   0.1   331   410    89   175    60   223 0.71 -
SOLCI006960500       -            799 EOG093603QT          -            585   9.3e-08   33.0   0.7   2   3   3.2e-05    0.0044   17.5   0.0   312   439   341   473   318   495 0.78 -
SOLCI006960500       -            799 EOG093603QT          -            585   9.3e-08   33.0   0.7   3   3    0.0047      0.65   10.4   0.0   115   235   566   694   549   703 0.63 -
SOLCI004586700       -            198 EOG093603QT          -            585   9.5e-08   32.9   0.7   1   3   0.00021     0.029   14.8   0.0   307   387     7    90     3    94 0.82 -
SOLCI004586700       -            198 EOG093603QT          -            585   9.5e-08   32.9   0.7   2   3   0.00011     0.015   15.8   0.1   112   169    80   143    78   162 0.68 -
SOLCI004586700       -            198 EOG093603QT          -            585   9.5e-08   32.9   0.7   3   3      0.99   1.4e+02    2.7   0.1   128   170   135   179   131   189 0.84 -
SOLCI004732000       -            116 EOG093603QT          -            585   1.7e-07   32.1   0.0   1   2   9.3e-07   0.00013   22.6   0.0   293   336    23    66     1    71 0.80 -
SOLCI004732000       -            116 EOG093603QT          -            585   1.7e-07   32.1   0.0   2   2     0.033       4.6    7.6   0.0   312   341    77   106    71   115 0.75 -
SOLCI005377500       -           1237 EOG093603QT          -            585   1.8e-07   32.0   4.0   1   2     0.022         3    8.2   0.0   311   465   276   432   262   465 0.52 -
SOLCI005377500       -           1237 EOG093603QT          -            585   1.8e-07   32.0   4.0   2   2   1.9e-06   0.00026   21.6   0.2    63   336   916  1204   878  1220 0.85 -
SOLCI002660400       -            653 EOG093603QT          -            585   2.3e-07   31.7   0.3   1   3   0.00081      0.11   12.9   0.0   296   387   175   269   142   303 0.82 -
SOLCI002660400       -            653 EOG093603QT          -            585   2.3e-07   31.7   0.3   2   3    0.0015       0.2   12.0   0.0   248   338   468   562   460   571 0.77 -
SOLCI002660400       -            653 EOG093603QT          -            585   2.3e-07   31.7   0.3   3   3      0.24        34    4.7   0.0   297   329   556   588   552   595 0.90 -
SOLCI004441600       -            343 EOG093603QT          -            585   3.6e-07   31.0   0.1   1   1   1.9e-08   2.6e-06   28.2   0.1   258   387   163   301   158   312 0.79 -
SOLCI007385600       -            503 EOG093603QT          -            585   4.1e-07   30.9   0.9   1   4     0.013       1.8    8.9   0.0   297   433    48   193    26   212 0.66 -
SOLCI007385600       -            503 EOG093603QT          -            585   4.1e-07   30.9   0.9   2   4     0.011       1.6    9.1   0.0   291   388   222   323   212   355 0.80 -
SOLCI007385600       -            503 EOG093603QT          -            585   4.1e-07   30.9   0.9   3   4      0.18        25    5.1   0.0   299   400   301   410   294   415 0.73 -
SOLCI007385600       -            503 EOG093603QT          -            585   4.1e-07   30.9   0.9   4   4     0.074        10    6.4   0.0   111   171   418   484   414   497 0.78 -
SOLCI004257000       -            198 EOG093603QT          -            585     7e-07   30.1   0.2   1   3      0.42        58    3.9   0.0   291   320    36    65    23    71 0.61 -
SOLCI004257000       -            198 EOG093603QT          -            585     7e-07   30.1   0.2   2   3   4.2e-05    0.0058   17.1   0.0   111   139   102   130    95   138 0.85 -
SOLCI004257000       -            198 EOG093603QT          -            585     7e-07   30.1   0.2   3   3      0.11        15    5.9   0.2   264   278   138   152   129   171 0.61 -
SOLCI000350900       -            651 EOG093603QT          -            585     1e-06   29.5   0.1   1   3     0.074        10    6.4   0.1   261   384   112   173    93   183 0.48 -
SOLCI000350900       -            651 EOG093603QT          -            585     1e-06   29.5   0.1   2   3     0.006      0.83   10.0   0.0   285   356   235   306   221   313 0.87 -
SOLCI000350900       -            651 EOG093603QT          -            585     1e-06   29.5   0.1   3   3     0.011       1.5    9.2   0.0   221   288   314   382   307   387 0.79 -
SOLCI006342700       -            489 EOG093603QT          -            585   1.6e-06   28.9   1.4   1   2   6.9e-05    0.0096   16.4   0.4   268   364   153   252   145   287 0.61 -
SOLCI006342700       -            489 EOG093603QT          -            585   1.6e-06   28.9   1.4   2   2    0.0099       1.4    9.3   0.0   298   328   361   391   338   403 0.84 -
SOLCI006509300       -            113 EOG093603QT          -            585   1.8e-06   28.8   1.7   1   2   7.4e-07    0.0001   22.9   0.2    54    97    12    55     3    83 0.71 -
SOLCI006509300       -            113 EOG093603QT          -            585   1.8e-06   28.8   1.7   2   2     0.097        13    6.0   0.1   261   288    83   110    78   113 0.87 -
SOLCI002878000       -            323 EOG093603QT          -            585   2.4e-06   28.3   0.0   1   1   4.8e-08   6.7e-06   26.8   0.1   262   355   151   253   140   292 0.53 -
SOLCI002760700       -             99 EOG093603QT          -            585   2.6e-06   28.2   0.0   1   1   1.9e-08   2.6e-06   28.2   0.0    46   286    13    88     1    97 0.54 -
SOLCI001590700       -            588 EOG093603QT          -            585   3.3e-06   27.9   0.0   1   2       0.2        27    5.0   0.0   300   380   237   320   223   358 0.82 -
SOLCI001590700       -            588 EOG093603QT          -            585   3.3e-06   27.9   0.0   2   2   4.2e-06   0.00058   20.5   0.0   210   330   403   527   378   566 0.85 -
SOLCI004567900       -            976 EOG093603QT          -            585     4e-06   27.6   1.2   1   3    0.0011      0.16   12.4   0.0   289   388   132   236   101   242 0.79 -
SOLCI004567900       -            976 EOG093603QT          -            585     4e-06   27.6   1.2   2   3    0.0002     0.028   14.9   0.3   114   326   227   460   222   465 0.78 -
SOLCI004567900       -            976 EOG093603QT          -            585     4e-06   27.6   1.2   3   3     0.087        12    6.2   0.1   243   325   373   459   299   516 0.52 -
SOLCI001503200       -            492 EOG093603QT          -            585     5e-06   27.3   1.1   1   3     0.073        10    6.5   0.2   249   332    78   163    74   167 0.89 -
SOLCI001503200       -            492 EOG093603QT          -            585     5e-06   27.3   1.1   2   3   3.4e-05    0.0047   17.4   0.0   194   311   161   283   156   293 0.81 -
SOLCI001503200       -            492 EOG093603QT          -            585     5e-06   27.3   1.1   3   3       2.6   3.6e+02    1.3   0.0   194   288   302   396   294   401 0.71 -
SOLCI001388900       -            521 EOG093603QT          -            585   5.6e-06   27.1   5.8   1   4       1.7   2.3e+02    1.9   0.0   270   325   125   182   121   194 0.84 -
SOLCI001388900       -            521 EOG093603QT          -            585   5.6e-06   27.1   5.8   2   4    0.0055      0.76   10.2   0.0   183   234   210   261   191   271 0.81 -
SOLCI001388900       -            521 EOG093603QT          -            585   5.6e-06   27.1   5.8   3   4   3.2e-05    0.0045   17.5   0.2    60   228   216   395   215   397 0.81 -
SOLCI001388900       -            521 EOG093603QT          -            585   5.6e-06   27.1   5.8   4   4      0.11        16    5.8   0.5   129   228   397   499   394   507 0.79 -
SOLCI000407500       -            406 EOG093603QT          -            585   7.2e-06   26.7   0.7   1   2   7.3e-06     0.001   19.7   0.2   205   349    50   198    42   219 0.83 -
SOLCI000407500       -            406 EOG093603QT          -            585   7.2e-06   26.7   0.7   2   2      0.12        16    5.8   0.0   180   293   235   348   205   367 0.79 -
SOLCI006342600       -            498 EOG093603QT          -            585   7.7e-06   26.6   0.4   1   2   0.00032     0.045   14.2   0.1   129   221   153   248   136   300 0.80 -
SOLCI006342600       -            498 EOG093603QT          -            585   7.7e-06   26.6   0.4   2   2     0.013       1.8    8.9   0.0   294   328   360   394   337   407 0.79 -
SOLCI004944500       -            405 EOG093603QT          -            585     8e-06   26.6   1.0   1   2       9.2   1.3e+03   -0.5   0.0   300   325   114   139   108   159 0.71 -
SOLCI004944500       -            405 EOG093603QT          -            585     8e-06   26.6   1.0   2   2   2.8e-07   3.9e-05   24.3   0.3   125   267   177   323   168   333 0.86 -
SOLCI007104300       -            106 EOG093603QT          -            585   1.1e-05   26.2   0.0   1   1   8.5e-08   1.2e-05   26.0   0.0   284   342    15    73     7    87 0.61 -
SOLCI000391400       -            379 EOG093603QT          -            585   1.8e-05   25.4   0.0   1   1   1.7e-06   0.00023   21.8   0.0   159   387   179   319   142   356 0.48 -
SOLCI003496400       -            264 EOG093603QT          -            585   3.5e-05   24.5   0.0   1   1     3e-07   4.2e-05   24.2   0.0   288   387    14    81     1   135 0.64 -
SOLCI003795800       -             88 EOG093603QT          -            585   3.7e-05   24.4   0.0   1   1     3e-07   4.1e-05   24.2   0.0   268   327     2    61     1    65 0.96 -
SOLCI001872400       -            654 EOG093603QT          -            585   5.5e-05   23.8   0.0   1   2    0.0023      0.32   11.4   0.0   269   342   366   443   347   478 0.81 -
SOLCI001872400       -            654 EOG093603QT          -            585   5.5e-05   23.8   0.0   2   2    0.0068      0.94    9.9   0.0   129   183   503   557   492   570 0.73 -
SOLCI000565500       -            488 EOG093603QT          -            585   9.7e-05   23.0   0.1   1   2     0.019       2.6    8.4   0.0   207   332   180   309   163   316 0.73 -
SOLCI000565500       -            488 EOG093603QT          -            585   9.7e-05   23.0   0.1   2   2    0.0015       0.2   12.1   0.0   110   154   320   364   312   370 0.92 -
SOLCI000161600       -            521 EOG093603QT          -            585   0.00011   22.9   0.0   1   2       1.1   1.5e+02    2.6   0.0   298   387   180   272   150   298 0.75 -
SOLCI000161600       -            521 EOG093603QT          -            585   0.00011   22.9   0.0   2   2   2.4e-05    0.0033   17.9   0.0   290   358   319   387   303   449 0.80 -
SOLCI002278200       -            639 EOG093603QT          -            585   0.00014   22.5   0.1   1   3      0.09        12    6.2   0.0   315   354   164   203   137   211 0.86 -
SOLCI002278200       -            639 EOG093603QT          -            585   0.00014   22.5   0.1   2   3    0.0035      0.49   10.8   0.0   270   387   220   343   214   348 0.85 -
SOLCI002278200       -            639 EOG093603QT          -            585   0.00014   22.5   0.1   3   3       2.4   3.4e+02    1.4   0.0   126   168   352   394   336   406 0.77 -
SOLCI003834300       -             92 EOG093603QT          -            585   0.00016   22.3   0.0   1   1   1.2e-06   0.00017   22.2   0.0   175   229    36    91     7    92 0.87 -
SOLCI002540800       -            491 EOG093603QT          -            585   0.00017   22.2   0.2   1   2   2.9e-05     0.004   17.7   0.1   143   317   111   292    96   323 0.80 -
SOLCI002540800       -            491 EOG093603QT          -            585   0.00017   22.2   0.2   2   2       1.7   2.3e+02    2.0   0.0   116   159   359   406   346   477 0.85 -
SOLCI000216600       -             99 EOG093603QT          -            585   0.00048   20.7   0.2   1   2   0.00016     0.022   15.2   0.0   259   290    34    65    30    69 0.86 -
SOLCI000216600       -             99 EOG093603QT          -            585   0.00048   20.7   0.2   2   2      0.33        46    4.3   0.0   206   234    69    97    64    99 0.85 -
SOLCI007077600       -            506 EOG093603QT          -            585    0.0005   20.7   0.3   1   1   8.5e-06    0.0012   19.4   0.1   193   333   193   340   148   370 0.81 -
SOLCI003542100       -            437 EOG093603QT          -            585   0.00076   20.1   0.2   1   2   0.00043      0.06   13.8   0.0   219   334    65   184    46   199 0.54 -
SOLCI003542100       -            437 EOG093603QT          -            585   0.00076   20.1   0.2   2   2      0.42        58    4.0   0.0   236   290   262   316   248   352 0.79 -
SOLCI002123900       -            238 EOG093603QT          -            585   0.00089   19.8   0.5   1   2   6.2e-05    0.0086   16.6   0.3   292   357   120   185    52   193 0.68 -
SOLCI002123900       -            238 EOG093603QT          -            585   0.00089   19.8   0.5   2   2      0.12        16    5.8   0.0   199   233   163   197   159   203 0.75 -
SOLCI007033000       -            473 EOG093603QT          -            585    0.0011   19.5   2.0   1   2   0.00057     0.078   13.4   0.5   267   387   141   269   132   276 0.77 -
SOLCI007033000       -            473 EOG093603QT          -            585    0.0011   19.5   2.0   2   2      0.46        63    3.8   0.0   196   290   283   376   272   413 0.51 -
SOLCI005419900       -            642 EOG093603QT          -            585    0.0011   19.5   0.1   1   2     0.054       7.5    6.9   0.0   137   234   312   415   264   422 0.79 -
SOLCI005419900       -            642 EOG093603QT          -            585    0.0011   19.5   0.1   2   2     0.008       1.1    9.6   0.1   112   329   425   479   415   549 0.45 -
SOLCI004581700       -             53 EOG093603QT          -            585    0.0012   19.4   0.0   1   1   9.3e-06    0.0013   19.3   0.0   313   351     5    43     2    50 0.89 -
SOLCI001322300       -            109 EOG093603QT          -            585    0.0031   18.1   0.0   1   1   2.5e-05    0.0034   17.9   0.0   108   174    26    98     7   106 0.87 -
SOLCI005501500       -             65 EOG093603QT          -            585    0.0033   18.0   0.2   1   1     3e-05    0.0042   17.6   0.1   320   361     1    42     1    52 0.87 -
SOLCI003597100       -            140 EOG093603QT          -            585    0.0053   17.3   0.1   1   1   4.5e-05    0.0063   17.0   0.1   162   227    19    90     1   105 0.70 -
SOLCI004821100       -            375 EOG093603QT          -            585    0.0054   17.3   0.1   1   1     8e-05     0.011   16.2   0.1   193   287   263   357   204   372 0.67 -
SOLCI004319000       -            329 EOG093603QT          -            585    0.0071   16.9   0.3   1   1    0.0001     0.014   15.9   0.3   195   388   105   305    78   310 0.85 -
SOLCI004519700       -            400 EOG093603QT          -            585    0.0071   16.9   0.2   1   1   0.00012     0.016   15.7   0.2   183   343   171   341   149   363 0.76 -
SOLCI005014100       -            265 EOG093603QT          -            585    0.0081   16.7   0.1   1   1   7.2e-05    0.0099   16.4   0.1   140   234   125   224    78   232 0.81 -
SOLCI006037400       -             64 EOG093603QT          -            585    0.0094   16.5   0.0   1   1   6.8e-05    0.0094   16.5   0.0    98   141    21    62     6    64 0.74 -
SOLCI004081900       -            305 EOG093603QT          -            585    0.0097   16.4   0.1   1   1    0.0001     0.014   15.9   0.1   159   227   124   195    99   208 0.72 -
SOLCI006404500       -            256 EOG093603QT          -            585     0.011   16.3   0.0   1   1   8.8e-05     0.012   16.1   0.0   235   336   113   219    76   242 0.84 -
SOLCI006074400       -            101 EOG093603QT          -            585     0.026   15.0   0.1   1   1   0.00025     0.035   14.6   0.1   263   294    30    61    20    78 0.82 -
SOLCI000063800       -            262 EOG093603QT          -            585     0.036   14.5   0.0   1   1   0.00039     0.054   14.0   0.0   293   329    15    51     4    92 0.85 -
SOLCI005783200       -            285 EOG093603QT          -            585     0.052   14.0   0.0   1   1    0.0017      0.24   11.8   0.0   300   388   182   273   177   277 0.91 -
SOLCI003138600       -            153 EOG093603QT          -            585     0.052   14.0   0.0   1   1   0.00048     0.067   13.6   0.0   137   207    47   117    37   124 0.91 -
SOLCI002018900       -            617 EOG093603QT          -            585     0.058   13.8   0.0   1   1   0.00082      0.11   12.9   0.0   292   333   492   533   457   542 0.85 -
SOLCI000488700       -            102 EOG093603QT          -            585     0.062   13.7   0.0   1   1   0.00048     0.066   13.7   0.0   286   331    23    68     8    83 0.83 -
SOLCI003460600       -            459 EOG093603QT          -            585       0.2   12.0   0.0   1   1    0.0044       0.6   10.5   0.0   268   347   228   311   212   352 0.77 -
SOLCI000964800       -            651 EOG093603QT          -            585      0.25   11.8   0.0   1   1    0.0061      0.85   10.0   0.0   304   398   432   530   399   556 0.86 -
SOLCI001243600       -            125 EOG093603QT          -            585       0.4   11.1   0.1   1   2     0.018       2.5    8.5   0.0   117   139    22    44    10    59 0.82 -
SOLCI001243600       -            125 EOG093603QT          -            585       0.4   11.1   0.1   2   2       4.1   5.7e+02    0.7   0.0   310   342    60    92    49   106 0.81 -
SOLCI001661900       -            140 EOG093603QT          -            585      0.83   10.0   0.0   1   1    0.0074         1    9.7   0.0   408   483    34   116    27   123 0.81 -
#
# Program:         hmmsearch
# Version:         3.1b2 (February 2015)
# Pipeline mode:   SEARCH
# Query file:      /home/pgsb/tetiana.nosenko/lineages/embryophyta_odb9//hmms/EOG093603QT.hmm
# Target file:     /nfs/pgsb/data/S_chilense/Schilense_genome/Solanum_chilense_v3.3_protein.fa
# Option settings: hmmsearch -o ./tmp/temp_Schil_BUSCO_prot_1362887668 --domtblout /home/ibis/tetiana.nosenko/Documents/S_chilense/11_S_chilense_genome/Schilense_genome_sequence/BUSCO_assessment/run_Schil_BUSCO_prot/hmmer_output/EOG093603QT.out.1 --cpu 1 /home/pgsb/tetiana.nosenko/lineages/embryophyta_odb9//hmms/EOG093603QT.hmm /nfs/pgsb/data/S_chilense/Schilense_genome/Solanum_chilense_v3.3_protein.fa 
# Current dir:     /home/ibis/tetiana.nosenko/Documents/S_chilense/11_S_chilense_genome/Schilense_genome_sequence/BUSCO_assessment
# Date:            Wed Mar  8 09:19:16 2017
# [ok]
```
