## Supplementary material for "The *de novo* reference genome and transcriptome assemblies of the wild tomato species *Solanum chilense*": EOG093603RD.out.1

```
#                                                                            --- full sequence --- -------------- this domain -------------   hmm coord   ali coord   env coord
# target name        accession   tlen query name           accession   qlen   E-value  score  bias   #  of  c-Evalue  i-Evalue  score  bias  from    to  from    to  from    to  acc description of target
#------------------- ---------- ----- -------------------- ---------- ----- --------- ------ ----- --- --- --------- --------- ------ ----- ----- ----- ----- ----- ----- ----- ---- ---------------------
SOLCI004192200       -            708 EOG093603RD          -            606         0 1135.0  11.4   1   2     1e-65   3.1e-62  213.0   0.4     1   144    46   194    46   204 0.96 -
SOLCI004192200       -            708 EOG093603RD          -            606         0 1135.0  11.4   2   2  2.2e-281  6.8e-278  925.3   5.1   138   605   218   705   202   706 0.95 -
SOLCI005872100       -            504 EOG093603RD          -            606   0.00092   19.9   0.2   1   2   0.00011      0.35   11.4   0.0   143   198    41    96    31   129 0.87 -
SOLCI005872100       -            504 EOG093603RD          -            606   0.00092   19.9   0.2   2   2    0.0034        10    6.5   0.0   133   174   201   243   188   270 0.83 -
SOLCI000802900       -            488 EOG093603RD          -            606   0.00095   19.8   0.1   1   1   5.7e-07    0.0017   19.0   0.1   144   176   126   158   120   162 0.92 -
SOLCI001581100       -            500 EOG093603RD          -            606    0.0013   19.3   0.1   1   2   0.00017      0.51   10.8   0.0   142   195    36    89    22   106 0.85 -
SOLCI001581100       -            500 EOG093603RD          -            606    0.0013   19.3   0.1   2   2    0.0038        12    6.3   0.0   134   174   198   239   186   267 0.83 -
SOLCI000938500       -            618 EOG093603RD          -            606    0.0088   16.6   2.8   1   3     0.031        96    3.3   0.2   146   173   101   128    90   133 0.93 -
SOLCI000938500       -            618 EOG093603RD          -            606    0.0088   16.6   2.8   2   3    0.0038        12    6.3   0.0   260   298   331   369   325   389 0.88 -
SOLCI000938500       -            618 EOG093603RD          -            606    0.0088   16.6   2.8   3   3     0.007        21    5.5   0.1   546   587   552   593   549   602 0.90 -
SOLCI004653400       -            416 EOG093603RD          -            606     0.017   15.7   0.0   1   2    0.0024       7.4    7.0   0.0   146   177    22    53     5    65 0.89 -
SOLCI004653400       -            416 EOG093603RD          -            606     0.017   15.7   0.0   2   2     0.004        12    6.2   0.0   142   174   185   217   152   228 0.80 -
SOLCI006407400       -            333 EOG093603RD          -            606     0.029   14.9   0.0   1   2   0.00035       1.1    9.8   0.0   140   177    32    67     3    71 0.80 -
SOLCI006407400       -            333 EOG093603RD          -            606     0.029   14.9   0.0   2   2     0.035   1.1e+02    3.1   0.0   139   173   195   229   171   239 0.86 -
SOLCI007330100       -            389 EOG093603RD          -            606     0.046   14.3   0.0   1   2    0.0051        16    5.9   0.0   140   174     9    43     5    49 0.87 -
SOLCI007330100       -            389 EOG093603RD          -            606     0.046   14.3   0.0   2   2    0.0046        14    6.1   0.0   144   185   181   221   175   231 0.82 -
SOLCI000399300       -            298 EOG093603RD          -            606     0.047   14.2   0.1   1   2   0.00018      0.54   10.7   0.0   143   175    44    76    22    92 0.84 -
SOLCI000399300       -            298 EOG093603RD          -            606     0.047   14.2   0.1   2   2      0.12   3.6e+02    1.4   0.0   262   314   186   233   174   254 0.83 -
SOLCI002625500       -            455 EOG093603RD          -            606     0.061   13.9   0.0   1   2    0.0012       3.6    8.0   0.0   144   177    10    43     2    46 0.90 -
SOLCI002625500       -            455 EOG093603RD          -            606     0.061   13.9   0.0   2   2     0.028        85    3.5   0.0   250   316   104   176    89   192 0.71 -
SOLCI004418600       -            381 EOG093603RD          -            606      0.11   13.0   0.1   1   2    0.0011       3.5    8.1   0.1   143   175     9    41     2    46 0.87 -
SOLCI004418600       -            381 EOG093603RD          -            606      0.11   13.0   0.1   2   2     0.048   1.5e+02    2.7   0.0   143   174   177   208   137   227 0.85 -
SOLCI005086000       -            417 EOG093603RD          -            606      0.13   12.8   0.1   1   2   0.00033         1    9.8   0.0   143   175    44    76    30    92 0.84 -
SOLCI005086000       -            417 EOG093603RD          -            606      0.13   12.8   0.1   2   2       0.2   6.2e+02    0.6   0.0   262   314   186   233   176   251 0.83 -
SOLCI006906400       -            194 EOG093603RD          -            606      0.23   11.9   0.4   1   1    0.0001      0.32   11.5   0.4   377   426    14    72     9    91 0.81 -
SOLCI002665200       -            451 EOG093603RD          -            606      0.26   11.8   3.4   1   3   0.00015      0.45   11.0   0.0   139   176    36    73    26    82 0.91 -
SOLCI002665200       -            451 EOG093603RD          -            606      0.26   11.8   3.4   2   3      0.13   4.1e+02    1.2   0.0   233   319   104   196    99   210 0.76 -
SOLCI002665200       -            451 EOG093603RD          -            606      0.26   11.8   3.4   3   3       5.6   1.7e+04   -4.1   0.5   557   583   308   339   304   342 0.77 -
SOLCI006131000       -            215 EOG093603RD          -            606      0.29   11.6   0.1   1   2    0.0063        19    5.6   0.0   146   177    11    42     5    49 0.90 -
SOLCI006131000       -            215 EOG093603RD          -            606      0.29   11.6   0.1   2   2     0.017        53    4.2   0.0   143   174   175   206   138   211 0.86 -
SOLCI003019300       -            201 EOG093603RD          -            606      0.34   11.4   0.1   1   2     0.004        12    6.3   0.1   141   175     3    37     1    41 0.89 -
SOLCI003019300       -            201 EOG093603RD          -            606      0.34   11.4   0.1   2   2     0.033     1e+02    3.2   0.0   258   315   105   165    99   181 0.81 -
SOLCI000589800       -            415 EOG093603RD          -            606      0.35   11.4   0.0   1   2    0.0036        11    6.4   0.0   146   177    21    52     9    67 0.91 -
SOLCI000589800       -            415 EOG093603RD          -            606      0.35   11.4   0.0   2   2     0.059   1.8e+02    2.4   0.0   142   174   184   216   151   227 0.82 -
SOLCI002047700       -            497 EOG093603RD          -            606       0.4   11.2   0.2   1   1   0.00019      0.58   10.6   0.2   142   182     6    47     2    56 0.84 -
SOLCI004109600       -            501 EOG093603RD          -            606      0.65   10.5   0.1   1   1   0.00033         1    9.8   0.1   142   173    10    41     7    53 0.89 -
SOLCI004986300       -            115 EOG093603RD          -            606      0.65   10.5   0.0   1   1   0.00027      0.81   10.1   0.0   457   479    23    45    18    58 0.87 -
SOLCI000451700       -            528 EOG093603RD          -            606      0.68   10.4   0.9   1   2     0.011        34    4.8   0.1   144   173     8    37     4    44 0.90 -
SOLCI000451700       -            528 EOG093603RD          -            606      0.68   10.4   0.9   2   2     0.018        55    4.1   0.1   262   294   257   289   250   313 0.87 -
SOLCI005691600       -            201 EOG093603RD          -            606      0.71   10.3   0.2   1   2    0.0055        17    5.8   0.1   141   175     3    37     1    41 0.89 -
SOLCI005691600       -            201 EOG093603RD          -            606      0.71   10.3   0.2   2   2     0.055   1.7e+02    2.5   0.0   271   315   120   165    97   171 0.79 -
#
# Program:         hmmsearch
# Version:         3.1b2 (February 2015)
# Pipeline mode:   SEARCH
# Query file:      /home/pgsb/tetiana.nosenko/lineages/embryophyta_odb9//hmms/EOG093603RD.hmm
# Target file:     /nfs/pgsb/data/S_chilense/Schilense_genome/Solanum_chilense_v3.3_protein.fa
# Option settings: hmmsearch -o ./tmp/temp_Schil_BUSCO_prot_1362887668 --domtblout /home/ibis/tetiana.nosenko/Documents/S_chilense/11_S_chilense_genome/Schilense_genome_sequence/BUSCO_assessment/run_Schil_BUSCO_prot/hmmer_output/EOG093603RD.out.1 --cpu 1 /home/pgsb/tetiana.nosenko/lineages/embryophyta_odb9//hmms/EOG093603RD.hmm /nfs/pgsb/data/S_chilense/Schilense_genome/Solanum_chilense_v3.3_protein.fa 
# Current dir:     /home/ibis/tetiana.nosenko/Documents/S_chilense/11_S_chilense_genome/Schilense_genome_sequence/BUSCO_assessment
# Date:            Wed Mar  8 09:19:07 2017
# [ok]
```
