## Supplementary material for "The *de novo* reference genome and transcriptome assemblies of the wild tomato species *Solanum chilense*": EOG093603RW.out.1

```
#                                                                            --- full sequence --- -------------- this domain -------------   hmm coord   ali coord   env coord
# target name        accession   tlen query name           accession   qlen   E-value  score  bias   #  of  c-Evalue  i-Evalue  score  bias  from    to  from    to  from    to  acc description of target
#------------------- ---------- ----- -------------------- ---------- ----- --------- ------ ----- --- --- --------- --------- ------ ----- ----- ----- ----- ----- ----- ----- ---- ---------------------
SOLCI002509300       -            754 EOG093603RW          -            609         0 1032.0  29.7   1   2  1.3e-284  1.2e-281  937.3   0.8     3   493     9   520     5   528 0.97 -
SOLCI002509300       -            754 EOG093603RW          -            609         0 1032.0  29.7   2   2   3.4e-28   3.2e-25   90.5  22.1   492   609   593   754   587   754 0.78 -
SOLCI005589600       -            566 EOG093603RW          -            609  4.8e-123  413.6   0.1   1   1    5e-126  4.8e-123  413.6   0.1    39   503    76   543    64   551 0.94 -
SOLCI003551800       -            870 EOG093603RW          -            609   6.8e-83  281.0   0.0   1   1   9.7e-86   9.2e-83  280.5   0.0    10   483   370   851   358   864 0.86 -
SOLCI002446800       -            594 EOG093603RW          -            609     2e-78  266.2   7.3   1   1   5.7e-81   5.4e-78  264.8   7.3    40   558    11   553     2   586 0.79 -
SOLCI000770800       -            744 EOG093603RW          -            609     9e-66  224.4   0.0   1   1   9.5e-69     9e-66  224.4   0.0    28   414   126   515   100   549 0.80 -
SOLCI007123100       -            785 EOG093603RW          -            609   2.1e-65  223.2   0.6   1   1   2.2e-68   2.1e-65  223.2   0.6    32   444    14   424     4   579 0.82 -
SOLCI000775400       -           1179 EOG093603RW          -            609   5.7e-62  211.9   0.0   1   1   8.1e-65   7.6e-62  211.4   0.0    56   409   500   857   483   866 0.91 -
SOLCI000868900       -            774 EOG093603RW          -            609     1e-59  204.4   0.0   1   1   1.5e-62   1.5e-59  203.9   0.0    42   401   229   590   220   609 0.89 -
SOLCI005418000       -            654 EOG093603RW          -            609   6.3e-59  201.8   0.0   1   1   8.7e-62   8.3e-59  201.4   0.0    44   400   234   591   229   608 0.89 -
SOLCI001948100       -            558 EOG093603RW          -            609     2e-58  200.2   0.0   1   1   2.7e-61   2.6e-58  199.8   0.0    39   406   111   487    77   506 0.85 -
SOLCI001041500       -            705 EOG093603RW          -            609   4.8e-58  198.9   0.0   1   1   6.9e-61   6.5e-58  198.5   0.0    55   413   166   528   151   533 0.92 -
SOLCI005558100       -            501 EOG093603RW          -            609   1.5e-57  197.3   0.0   1   1     2e-60   1.9e-57  196.9   0.0    44   400    98   455    93   474 0.90 -
SOLCI000100200       -            612 EOG093603RW          -            609   4.4e-57  195.7   0.0   1   1     6e-60   5.7e-57  195.3   0.0    51   412   155   520   142   526 0.89 -
SOLCI005610500       -           1129 EOG093603RW          -            609   4.4e-57  195.7   0.0   1   1   4.6e-60   4.4e-57  195.7   0.0    43   424   484   872   474   878 0.86 -
SOLCI006243900       -            746 EOG093603RW          -            609   3.2e-53  183.0   0.0   1   1   4.5e-56   4.3e-53  182.5   0.0    45   402   108   468    91   505 0.90 -
SOLCI003314900       -            515 EOG093603RW          -            609   3.3e-53  182.9  12.6   1   1   1.4e-55   1.4e-52  180.9   0.3    40   428    50   465    34   474 0.87 -
SOLCI000289600       -            551 EOG093603RW          -            609   1.1e-52  181.2   0.1   1   1   1.2e-55   1.1e-52  181.2   0.1    30   396   122   490    86   528 0.83 -
SOLCI001598800       -            630 EOG093603RW          -            609   8.7e-52  178.2   0.0   1   1   1.3e-54   1.2e-51  177.8   0.0    44   390    99   445    86   460 0.88 -
SOLCI002737600       -            612 EOG093603RW          -            609     1e-51  178.0   0.0   1   1   1.4e-54   1.3e-51  177.6   0.0    41   398   152   524   137   541 0.84 -
SOLCI007074000       -            498 EOG093603RW          -            609   3.3e-51  176.3   0.2   1   1   4.4e-54   4.2e-51  176.0   0.2    27   401   107   476    84   494 0.86 -
SOLCI004566000       -            713 EOG093603RW          -            609   4.4e-51  175.9   0.0   1   1   4.6e-54   4.4e-51  175.9   0.0    52   403   303   673   283   698 0.84 -
SOLCI004367200       -            596 EOG093603RW          -            609   1.2e-50  174.4   0.0   1   1   1.8e-53   1.7e-50  173.9   0.0    41   392   143   508   126   516 0.82 -
SOLCI005452400       -            494 EOG093603RW          -            609     2e-50  173.8   0.1   1   1   2.7e-53   2.6e-50  173.4   0.1    41   402   119   473    96   490 0.87 -
SOLCI002413600       -            409 EOG093603RW          -            609   1.8e-49  170.5   0.1   1   1   2.5e-52   2.3e-49  170.2   0.1    41   402    35   391    27   406 0.89 -
SOLCI006667700       -            527 EOG093603RW          -            609   2.9e-49  169.9   0.3   1   1   4.1e-52   3.9e-49  169.5   0.3    44   411   129   503   120   510 0.89 -
SOLCI002039500       -            643 EOG093603RW          -            609   3.9e-49  169.5   0.0   1   1   5.9e-52   5.6e-49  169.0   0.0    44   396   113   465   105   488 0.88 -
SOLCI002266100       -            662 EOG093603RW          -            609   9.7e-49  168.2   0.0   1   1   4.8e-51   4.6e-48  165.9   0.0    46   420   246   643   233   648 0.84 -
SOLCI004308600       -            595 EOG093603RW          -            609   1.3e-48  167.7   0.0   1   1   2.1e-51     2e-48  167.2   0.0    43   409   151   529   147   552 0.81 -
SOLCI004910300       -            595 EOG093603RW          -            609   5.5e-48  165.7   0.0   1   1   9.4e-51   8.9e-48  165.0   0.0    44   409   152   529   146   551 0.81 -
SOLCI006465500       -            636 EOG093603RW          -            609   1.6e-46  160.8   0.0   1   1   2.5e-49   2.4e-46  160.3   0.0    31   391    99   475    72   530 0.85 -
SOLCI001927200       -            215 EOG093603RW          -            609   2.4e-45  157.0   0.0   1   1   3.2e-48     3e-45  156.6   0.0    41   244     8   207     3   211 0.96 -
SOLCI000384800       -            546 EOG093603RW          -            609   4.4e-45  156.1   0.0   1   1   4.7e-48   4.4e-45  156.1   0.0    55   396   167   502   150   518 0.85 -
SOLCI003577100       -            413 EOG093603RW          -            609   3.3e-44  153.2   0.0   1   1   4.6e-47   4.3e-44  152.8   0.0    42   402    40   395    27   409 0.89 -
SOLCI001353000       -            394 EOG093603RW          -            609   1.4e-43  151.1   0.1   1   1   1.9e-46   1.8e-43  150.8   0.1    42   402    21   376     7   391 0.89 -
SOLCI000318900       -            410 EOG093603RW          -            609   2.2e-43  150.5   0.1   1   1   2.9e-46   2.8e-43  150.1   0.1    41   402    36   392    22   407 0.89 -
SOLCI003389300       -            413 EOG093603RW          -            609   3.3e-43  149.9   0.2   1   1   4.5e-46   4.3e-43  149.5   0.2    39   403    37   396    25   410 0.90 -
SOLCI000257500       -            409 EOG093603RW          -            609   5.7e-43  149.1   0.2   1   1   7.5e-46   7.1e-43  148.8   0.2    52   402    39   388    16   405 0.83 -
SOLCI005794600       -            439 EOG093603RW          -            609   1.4e-42  147.8   0.2   1   1   1.8e-45   1.7e-42  147.5   0.2    44   402    48   405     4   430 0.82 -
SOLCI006264000       -            444 EOG093603RW          -            609     8e-42  145.3   2.0   1   3   4.1e-15   3.9e-12   47.3   0.0   166   251     2   105     1   115 0.82 -
SOLCI006264000       -            444 EOG093603RW          -            609     8e-42  145.3   2.0   2   3   8.6e-26   8.2e-23   82.5   0.0   258   402   144   310   130   328 0.81 -
SOLCI006264000       -            444 EOG093603RW          -            609     8e-42  145.3   2.0   3   3     0.001      0.96    9.6   0.4   434   508   363   444   339   444 0.76 -
SOLCI004171300       -            795 EOG093603RW          -            609   4.3e-40  139.6   0.2   1   2   5.8e-27   5.5e-24   86.4   0.0    49   220   172   362   152   367 0.81 -
SOLCI004171300       -            795 EOG093603RW          -            609   4.3e-40  139.6   0.2   2   2   5.6e-19   5.4e-16   60.0   0.1   209   397   375   586   363   600 0.72 -
SOLCI003920200       -            683 EOG093603RW          -            609   7.1e-40  138.9   0.0   1   1   7.5e-43   7.1e-40  138.9   0.0    44   396   112   470   104   489 0.84 -
SOLCI006924600       -            585 EOG093603RW          -            609   1.6e-37  131.2   0.1   1   2   1.7e-32   1.6e-29  104.7   0.2    42   338    15   319     7   341 0.82 -
SOLCI006924600       -            585 EOG093603RW          -            609   1.6e-37  131.2   0.1   2   2   4.2e-08     4e-05   24.1   0.0   349   403   364   420   349   439 0.92 -
SOLCI000091800       -            682 EOG093603RW          -            609   1.6e-37  131.1   6.8   1   1   1.6e-40   1.6e-37  131.1   6.8     3   396    83   472    81   491 0.83 -
SOLCI001252700       -            548 EOG093603RW          -            609     4e-35  123.2   0.0   1   2   7.4e-20   7.1e-17   62.9   0.0    40   219   106   294    78   350 0.81 -
SOLCI001252700       -            548 EOG093603RW          -            609     4e-35  123.2   0.0   2   2   2.3e-18   2.2e-15   58.0   0.0   258   403   381   527   374   545 0.89 -
SOLCI002123300       -            667 EOG093603RW          -            609   2.5e-33  117.3   0.0   1   1   6.2e-36   5.9e-33  116.0   0.0    38   401   259   649   246   660 0.81 -
SOLCI003208800       -            449 EOG093603RW          -            609   3.8e-33  116.7   0.1   1   1   5.2e-36     5e-33  116.3   0.1    20   399    18   416     6   439 0.82 -
SOLCI004191800       -            513 EOG093603RW          -            609   3.7e-29  103.5   0.9   1   2   1.7e-16   1.6e-13   51.8   0.0    57   214    48   227    26   233 0.73 -
SOLCI004191800       -            513 EOG093603RW          -            609   3.7e-29  103.5   0.9   2   2   2.3e-14   2.1e-11   44.8   0.7   224   403   275   457   269   508 0.83 -
SOLCI006384600       -            218 EOG093603RW          -            609   6.6e-29  102.7   0.0   1   1   7.9e-32   7.5e-29  102.5   0.0    57   254     3   195     1   217 0.85 -
SOLCI004763200       -            293 EOG093603RW          -            609     6e-25   89.6   0.0   1   1     1e-27   9.8e-25   88.9   0.0    48   219   122   287    98   290 0.88 -
SOLCI001540100       -            561 EOG093603RW          -            609   1.6e-22   81.6   0.0   1   2   1.9e-13   1.8e-10   41.8   0.0    41   217    63   251    36   270 0.78 -
SOLCI001540100       -            561 EOG093603RW          -            609   1.6e-22   81.6   0.0   2   2   3.1e-12   2.9e-09   37.8   0.0   262   402   379   527   333   550 0.79 -
SOLCI000256100       -            251 EOG093603RW          -            609   5.9e-22   79.7   0.0   1   1   7.7e-25   7.3e-22   79.4   0.0    41   253    36   243    21   248 0.88 -
SOLCI003277700       -            195 EOG093603RW          -            609   1.3e-19   71.9   0.0   1   1   1.6e-22   1.5e-19   71.7   0.0   232   392    12   171     3   190 0.87 -
SOLCI002612600       -            166 EOG093603RW          -            609   1.2e-16   62.1   0.0   1   1   1.5e-19   1.5e-16   61.9   0.0    29   162    14   150     2   157 0.86 -
SOLCI004950400       -            466 EOG093603RW          -            609   2.4e-16   61.2   0.0   1   2       8.4     8e+03   -3.3   0.4   542   577    23    62    16    73 0.63 -
SOLCI004950400       -            466 EOG093603RW          -            609   2.4e-16   61.2   0.0   2   2   2.6e-19   2.4e-16   61.2   0.0    39   153   334   453   318   462 0.81 -
SOLCI004763300       -             96 EOG093603RW          -            609   1.8e-12   48.4   0.0   1   1   2.3e-15   2.1e-12   48.1   0.0   313   391    12    90     7    95 0.90 -
SOLCI000318800       -             92 EOG093603RW          -            609   5.6e-12   46.8   0.0   1   1   6.1e-15   5.7e-12   46.7   0.0   338   402     8    74     1    90 0.87 -
SOLCI005988600       -            167 EOG093603RW          -            609   5.6e-07   30.2   0.0   1   1   7.5e-10   7.1e-07   29.9   0.0   358   483    28   147    23   161 0.74 -
SOLCI004394300       -            140 EOG093603RW          -            609   3.5e-06   27.6   0.0   1   1   4.3e-09   4.1e-06   27.4   0.0   321   386    41   109    34   132 0.73 -
SOLCI007438800       -            320 EOG093603RW          -            609   0.00015   22.3   0.0   1   1   2.3e-07   0.00022   21.7   0.0   291   379   144   233   115   252 0.84 -
SOLCI001741800       -           1222 EOG093603RW          -            609   0.00021   21.7   0.0   1   2   6.3e-07   0.00059   20.2   0.0    46   198   448   601   430   620 0.72 -
SOLCI001741800       -           1222 EOG093603RW          -            609   0.00021   21.7   0.0   2   2       5.1   4.8e+03   -2.6   0.0   331   477   772   925   763   940 0.68 -
SOLCI001648600       -            815 EOG093603RW          -            609     0.033   14.5   0.0   1   2   0.00025      0.23   11.7   0.0    51   101   152   203   131   296 0.80 -
SOLCI001648600       -            815 EOG093603RW          -            609     0.033   14.5   0.0   2   2      0.77   7.3e+02    0.1   0.0   313   389   549   628   538   642 0.83 -
SOLCI006111000       -           1705 EOG093603RW          -            609     0.041   14.2   0.0   1   1   8.4e-05      0.08   13.2   0.0   289   359   462   532   442   538 0.85 -
SOLCI000030600       -           1730 EOG093603RW          -            609      0.06   13.6   0.0   1   1   0.00013      0.12   12.6   0.0   288   359   484   555   469   561 0.87 -
SOLCI000164900       -            125 EOG093603RW          -            609     0.068   13.4   1.2   1   1   8.7e-05     0.082   13.2   1.2   489   580    20   111    16   117 0.85 -
SOLCI000869300       -            844 EOG093603RW          -            609      0.14   12.5   0.1   1   1   0.00021       0.2   11.9   0.1   456   503   624   671   576   678 0.85 -
SOLCI000487900       -            221 EOG093603RW          -            609      0.14   12.5   0.4   1   1   0.00017      0.16   12.2   0.4   448   580    52   190    32   198 0.78 -
SOLCI006225500       -            152 EOG093603RW          -            609      0.15   12.3   1.3   1   1    0.0002      0.19   12.0   1.3   490   579    31   120    26   129 0.88 -
SOLCI003591200       -            148 EOG093603RW          -            609      0.23   11.7   2.7   1   1   0.00031      0.29   11.4   2.7   489   578    30   119    26   124 0.91 -
SOLCI007214200       -            296 EOG093603RW          -            609      0.26   11.5   1.2   1   1   0.00038      0.36   11.0   1.2   497   581   124   206   114   217 0.80 -
SOLCI005769800       -            221 EOG093603RW          -            609       0.4   10.9   0.6   1   1   0.00049      0.46   10.7   0.6   490   580   100   190    50   197 0.89 -
SOLCI005085900       -            105 EOG093603RW          -            609      0.61   10.3   2.1   1   1   0.00071      0.67   10.2   2.1   491   571     4    84     1    94 0.88 -
#
# Program:         hmmsearch
# Version:         3.1b2 (February 2015)
# Pipeline mode:   SEARCH
# Query file:      /home/pgsb/tetiana.nosenko/lineages/embryophyta_odb9//hmms/EOG093603RW.hmm
# Target file:     /nfs/pgsb/data/S_chilense/Schilense_genome/Solanum_chilense_v3.3_protein.fa
# Option settings: hmmsearch -o ./tmp/temp_Schil_BUSCO_prot_1362887668 --domtblout /home/ibis/tetiana.nosenko/Documents/S_chilense/11_S_chilense_genome/Schilense_genome_sequence/BUSCO_assessment/run_Schil_BUSCO_prot/hmmer_output/EOG093603RW.out.1 --cpu 1 /home/pgsb/tetiana.nosenko/lineages/embryophyta_odb9//hmms/EOG093603RW.hmm /nfs/pgsb/data/S_chilense/Schilense_genome/Solanum_chilense_v3.3_protein.fa 
# Current dir:     /home/ibis/tetiana.nosenko/Documents/S_chilense/11_S_chilense_genome/Schilense_genome_sequence/BUSCO_assessment
# Date:            Wed Mar  8 09:19:08 2017
# [ok]
```
