## Supplementary material for "The *de novo* reference genome and transcriptome assemblies of the wild tomato species *Solanum chilense*": EOG093603SM.out.1

```
#                                                                            --- full sequence --- -------------- this domain -------------   hmm coord   ali coord   env coord
# target name        accession   tlen query name           accession   qlen   E-value  score  bias   #  of  c-Evalue  i-Evalue  score  bias  from    to  from    to  from    to  acc description of target
#------------------- ---------- ----- -------------------- ---------- ----- --------- ------ ----- --- --- --------- --------- ------ ----- ----- ----- ----- ----- ----- ----- ---- ---------------------
SOLCI006013200       -            766 EOG093603SM          -            612         0 1020.1   1.5   1   2   7.7e-06     0.043   13.6   0.1     1    32    50    81    50    91 0.86 -
SOLCI006013200       -            766 EOG093603SM          -            612         0 1020.1   1.5   2   2    1e-305  5.7e-302 1004.1   0.3    41   608   138   760    76   764 0.93 -
SOLCI002164300       -            542 EOG093603SM          -            612   1.9e-45  156.9   0.0   1   1   5.7e-49   3.2e-45  156.1   0.0    47   491    75   518    67   528 0.82 -
SOLCI004936900       -            451 EOG093603SM          -            612   1.3e-27   97.9   0.0   1   1   4.4e-31   2.5e-27   97.0   0.0    47   223    39   206    23   224 0.91 -
SOLCI006480200       -            472 EOG093603SM          -            612   2.9e-25   90.2   0.0   1   1   1.2e-28   6.9e-25   89.0   0.0    45   226    65   236    50   241 0.91 -
SOLCI002132700       -            480 EOG093603SM          -            612   3.5e-21   76.7   0.0   1   1   1.6e-24   8.7e-21   75.4   0.0    46   225    74   243    68   256 0.90 -
SOLCI000151200       -            374 EOG093603SM          -            612   1.3e-19   71.5   0.0   1   1   3.3e-23   1.8e-19   71.0   0.0    99   222     2   126     1   135 0.93 -
SOLCI001027700       -            372 EOG093603SM          -            612   2.9e-19   70.4   0.0   1   1   7.2e-23   4.1e-19   69.9   0.0    98   222     1   126     1   134 0.95 -
SOLCI007464600       -            274 EOG093603SM          -            612     0.042   13.7   2.3   1   1     1e-05     0.056   13.3   2.3   547   603   200   255   188   263 0.78 -
SOLCI003307500       -            346 EOG093603SM          -            612       0.1   12.4   0.1   1   1   2.6e-05      0.15   11.9   0.1   524   589   143   210   129   216 0.82 -
SOLCI002075200       -            298 EOG093603SM          -            612      0.13   12.0   0.0   1   1   3.3e-05      0.18   11.6   0.0   188   223    18    53     6    92 0.90 -
SOLCI002694200       -             62 EOG093603SM          -            612      0.26   11.1   0.1   1   1   4.6e-05      0.26   11.1   0.1   469   509    10    53     1    58 0.78 -
SOLCI004196300       -            112 EOG093603SM          -            612       0.7    9.7   0.0   1   1   0.00013      0.75    9.6   0.0   489   546    29    87    19   106 0.79 -
#
# Program:         hmmsearch
# Version:         3.1b2 (February 2015)
# Pipeline mode:   SEARCH
# Query file:      /home/pgsb/tetiana.nosenko/lineages/embryophyta_odb9//hmms/EOG093603SM.hmm
# Target file:     /nfs/pgsb/data/S_chilense/Schilense_genome/Solanum_chilense_v3.3_protein.fa
# Option settings: hmmsearch -o ./tmp/temp_Schil_BUSCO_prot_1362887668 --domtblout /home/ibis/tetiana.nosenko/Documents/S_chilense/11_S_chilense_genome/Schilense_genome_sequence/BUSCO_assessment/run_Schil_BUSCO_prot/hmmer_output/EOG093603SM.out.1 --cpu 1 /home/pgsb/tetiana.nosenko/lineages/embryophyta_odb9//hmms/EOG093603SM.hmm /nfs/pgsb/data/S_chilense/Schilense_genome/Solanum_chilense_v3.3_protein.fa 
# Current dir:     /home/ibis/tetiana.nosenko/Documents/S_chilense/11_S_chilense_genome/Schilense_genome_sequence/BUSCO_assessment
# Date:            Wed Mar  8 09:19:08 2017
# [ok]
```
