## Supplementary material for "The *de novo* reference genome and transcriptome assemblies of the wild tomato species *Solanum chilense*": EOG093603SR.out.1

```
#                                                                            --- full sequence --- -------------- this domain -------------   hmm coord   ali coord   env coord
# target name        accession   tlen query name           accession   qlen   E-value  score  bias   #  of  c-Evalue  i-Evalue  score  bias  from    to  from    to  from    to  acc description of target
#------------------- ---------- ----- -------------------- ---------- ----- --------- ------ ----- --- --- --------- --------- ------ ----- ----- ----- ----- ----- ----- ----- ---- ---------------------
SOLCI005656100       -            642 EOG093603SR          -            502  4.8e-292  970.8  10.2   1   2   3.3e-14     1e-10   42.8   0.7     3    54    21    92    19    98 0.71 -
SOLCI005656100       -            642 EOG093603SR          -            502  4.8e-292  970.8  10.2   2   2  2.3e-282  7.1e-279  927.4   3.1    51   502   129   608   123   608 0.96 -
SOLCI007099600       -            517 EOG093603SR          -            502   8.1e-36  125.6   2.2   1   2   1.5e-24   4.4e-21   77.0   0.0    83   217    95   231    85   272 0.84 -
SOLCI007099600       -            517 EOG093603SR          -            502   8.1e-36  125.6   2.2   2   2   4.6e-15   1.4e-11   45.6   1.2   326   429   400   511   316   516 0.72 -
SOLCI001898800       -            536 EOG093603SR          -            502   5.8e-30  106.3   1.1   1   3     2e-21   6.1e-18   66.6   0.0    92   249    91   250    67   289 0.83 -
SOLCI001898800       -            536 EOG093603SR          -            502   5.8e-30  106.3   1.1   2   3     0.098     3e+02    1.7   0.0   290   305   327   342   313   355 0.88 -
SOLCI001898800       -            536 EOG093603SR          -            502   5.8e-30  106.3   1.1   3   3   7.4e-12   2.3e-08   35.0   0.1   327   436   393   511   376   527 0.72 -
SOLCI002638700       -            506 EOG093603SR          -            502   9.4e-30  105.6   0.1   1   2   5.8e-19   1.8e-15   58.5   0.0    91   251    82   244    65   265 0.83 -
SOLCI002638700       -            506 EOG093603SR          -            502   9.4e-30  105.6   0.1   2   2     8e-15   2.5e-11   44.8   0.1   294   436   344   499   318   504 0.75 -
SOLCI005059700       -            438 EOG093603SR          -            502   9.9e-30  105.5   2.3   1   3   4.6e-21   1.4e-17   65.4   0.0    85   246    18   182     8   196 0.84 -
SOLCI005059700       -            438 EOG093603SR          -            502   9.9e-30  105.5   2.3   2   3      0.76   2.3e+03   -1.3   0.0   293   305   265   277   260   289 0.83 -
SOLCI005059700       -            438 EOG093603SR          -            502   9.9e-30  105.5   2.3   3   3     1e-12   3.2e-09   37.9   1.1   327   431   320   434   313   437 0.84 -
SOLCI002208300       -            521 EOG093603SR          -            502   5.5e-23   83.2   0.0   1   2   3.9e-18   1.2e-14   55.7   0.0    92   215    96   219    79   257 0.90 -
SOLCI002208300       -            521 EOG093603SR          -            502   5.5e-23   83.2   0.0   2   2   6.8e-09   2.1e-05   25.3   0.0   338   434   399   500   363   515 0.75 -
SOLCI004010600       -            503 EOG093603SR          -            502   8.8e-22   79.3   4.6   1   3   7.1e-16   2.2e-12   48.3   0.0    94   224    95   226    78   262 0.80 -
SOLCI004010600       -            503 EOG093603SR          -            502   8.8e-22   79.3   4.6   2   3       2.4   7.4e+03   -2.9   0.0   289   303   327   341   317   361 0.82 -
SOLCI004010600       -            503 EOG093603SR          -            502   8.8e-22   79.3   4.6   3   3   4.9e-11   1.5e-07   32.3   0.7   362   436   427   501   379   503 0.71 -
SOLCI002208200       -            533 EOG093603SR          -            502     9e-22   79.2   0.0   1   3   1.6e-18   4.8e-15   57.1   0.0    92   215   115   238   102   248 0.93 -
SOLCI002208200       -            533 EOG093603SR          -            502     9e-22   79.2   0.0   2   3       6.3   1.9e+04   -4.3   0.0   118   134   350   366   345   374 0.70 -
SOLCI002208200       -            533 EOG093603SR          -            502     9e-22   79.2   0.0   3   3   3.3e-07     0.001   19.7   0.0   332   442   410   525   401   531 0.72 -
SOLCI000442700       -            514 EOG093603SR          -            502   1.7e-21   78.3   1.2   1   2   5.9e-15   1.8e-11   45.3   0.0    93   214   104   226    86   266 0.81 -
SOLCI000442700       -            514 EOG093603SR          -            502   1.7e-21   78.3   1.2   2   2   9.3e-11   2.9e-07   31.4   0.6   329   435   398   511   394   514 0.65 -
SOLCI000517300       -            283 EOG093603SR          -            502     1e-16   62.6   0.0   1   2   2.5e-19   7.5e-16   59.7   0.0    86   215     4   136     1   162 0.89 -
SOLCI000517300       -            283 EOG093603SR          -            502     1e-16   62.6   0.0   2   2      0.19   5.8e+02    0.7   0.0   292   320   241   269   230   275 0.83 -
SOLCI004257300       -            310 EOG093603SR          -            502   7.8e-14   53.1   2.6   1   1   5.2e-16   1.6e-12   48.8   2.6   293   437   126   300   115   309 0.68 -
SOLCI004076400       -            337 EOG093603SR          -            502   1.5e-13   52.1   1.0   1   3    0.0071        22    5.4   0.0   184   248    13    79     2    91 0.68 -
SOLCI004076400       -            337 EOG093603SR          -            502   1.5e-13   52.1   1.0   2   3       1.3     4e+03   -2.1   0.0   293   304   160   171   155   199 0.78 -
SOLCI004076400       -            337 EOG093603SR          -            502   1.5e-13   52.1   1.0   3   3   9.5e-15   2.9e-11   44.6   0.3   329   431   219   332   207   337 0.75 -
SOLCI002128300       -            161 EOG093603SR          -            502   5.1e-13   50.4   0.6   1   1   4.4e-16   1.4e-12   49.0   0.6   349   430    73   152    10   158 0.89 -
SOLCI003040600       -            314 EOG093603SR          -            502   6.9e-13   49.9   1.8   1   2      0.02        60    4.0   0.0   290   307   127   144   118   162 0.83 -
SOLCI003040600       -            314 EOG093603SR          -            502   6.9e-13   49.9   1.8   2   2   7.7e-15   2.4e-11   44.9   0.5   327   432   185   299   180   310 0.82 -
SOLCI003108600       -            314 EOG093603SR          -            502   1.1e-12   49.3   1.5   1   1   6.7e-15     2e-11   45.1   1.5   292   433   129   300   122   312 0.66 -
SOLCI007099500       -            202 EOG093603SR          -            502   1.3e-11   45.8   0.0   1   1   4.7e-15   1.4e-11   45.6   0.0    82   223    34   169    16   200 0.82 -
SOLCI001513000       -            127 EOG093603SR          -            502   2.2e-10   41.7   0.2   1   1   8.4e-14   2.6e-10   41.5   0.2   326   432     7   116     3   125 0.78 -
SOLCI002350700       -            272 EOG093603SR          -            502   3.7e-10   40.9   0.2   1   2   1.8e-11   5.4e-08   33.8   0.0   129   213     2    87     1   125 0.94 -
SOLCI002350700       -            272 EOG093603SR          -            502   3.7e-10   40.9   0.2   2   2    0.0067        20    5.5   0.1   287   328   198   239   183   250 0.82 -
SOLCI002497400       -             74 EOG093603SR          -            502    0.0045   17.6   0.0   1   1   1.5e-06    0.0047   17.5   0.0    78   117    33    72    22    74 0.89 -
SOLCI002988900       -            244 EOG093603SR          -            502    0.0048   17.5   0.3   1   2      0.93   2.9e+03   -1.6   0.0   118   138   106   126    97   152 0.68 -
SOLCI002988900       -            244 EOG093603SR          -            502    0.0048   17.5   0.3   2   2   3.8e-06     0.012   16.2   0.2   364   433   156   227   131   241 0.77 -
SOLCI002988800       -             82 EOG093603SR          -            502      0.39   11.2   0.0   1   1   0.00013      0.41   11.1   0.0    91   119    33    61    20    75 0.84 -
SOLCI007259400       -            100 EOG093603SR          -            502      0.54   10.7   0.0   1   1   0.00019       0.6   10.6   0.0   461   498    51    89    26    92 0.72 -
#
# Program:         hmmsearch
# Version:         3.1b2 (February 2015)
# Pipeline mode:   SEARCH
# Query file:      /home/pgsb/tetiana.nosenko/lineages/embryophyta_odb9//hmms/EOG093603SR.hmm
# Target file:     /nfs/pgsb/data/S_chilense/Schilense_genome/Solanum_chilense_v3.3_protein.fa
# Option settings: hmmsearch -o ./tmp/temp_Schil_BUSCO_prot_1362887668 --domtblout /home/ibis/tetiana.nosenko/Documents/S_chilense/11_S_chilense_genome/Schilense_genome_sequence/BUSCO_assessment/run_Schil_BUSCO_prot/hmmer_output/EOG093603SR.out.1 --cpu 1 /home/pgsb/tetiana.nosenko/lineages/embryophyta_odb9//hmms/EOG093603SR.hmm /nfs/pgsb/data/S_chilense/Schilense_genome/Solanum_chilense_v3.3_protein.fa 
# Current dir:     /home/ibis/tetiana.nosenko/Documents/S_chilense/11_S_chilense_genome/Schilense_genome_sequence/BUSCO_assessment
# Date:            Wed Mar  8 09:19:08 2017
# [ok]
```
