## Supplementary material for "The *de novo* reference genome and transcriptome assemblies of the wild tomato species *Solanum chilense*": EOG093603SX.out.1

```
#                                                                            --- full sequence --- -------------- this domain -------------   hmm coord   ali coord   env coord
# target name        accession   tlen query name           accession   qlen   E-value  score  bias   #  of  c-Evalue  i-Evalue  score  bias  from    to  from    to  from    to  acc description of target
#------------------- ---------- ----- -------------------- ---------- ----- --------- ------ ----- --- --- --------- --------- ------ ----- ----- ----- ----- ----- ----- ----- ---- ---------------------
SOLCI003725300       -            685 EOG093603SX          -            622         0 1011.4  11.1   1   1         0         0 1010.8  11.1     5   622    19   684    13   684 0.95 -
SOLCI006380300       -           1028 EOG093603SX          -            622  2.3e-224  748.4  33.4   1   5   8.9e-39   1.2e-36  128.3   1.9   321   493    99   274    90   277 0.97 -
SOLCI006380300       -           1028 EOG093603SX          -            622  2.3e-224  748.4  33.4   2   5   1.2e-43   1.6e-41  144.5   2.0   332   507   277   455   274   465 0.95 -
SOLCI006380300       -           1028 EOG093603SX          -            622  2.3e-224  748.4  33.4   3   5   7.2e-28   9.9e-26   92.3   0.2   366   493   415   542   414   543 0.99 -
SOLCI006380300       -           1028 EOG093603SX          -            622  2.3e-224  748.4  33.4   4   5   6.8e-43   9.4e-41  141.9   1.0   320   494   467   643   460   653 0.92 -
SOLCI006380300       -           1028 EOG093603SX          -            622  2.3e-224  748.4  33.4   5   5   9.8e-90   1.4e-87  296.6   1.5   316   621   664   977   657   978 0.95 -
SOLCI004525400       -           1057 EOG093603SX          -            622  3.5e-214  714.8  24.6   1   6   9.3e-29   1.3e-26   95.2   0.3   324   488   115   287    28   287 0.87 -
SOLCI004525400       -           1057 EOG093603SX          -            622  3.5e-214  714.8  24.6   2   6   8.7e-21   1.2e-18   68.9   0.1   384   482   284   382   281   384 0.97 -
SOLCI004525400       -           1057 EOG093603SX          -            622  3.5e-214  714.8  24.6   3   6   7.7e-30   1.1e-27   98.8   0.3   365   496   366   497   365   500 0.98 -
SOLCI004525400       -           1057 EOG093603SX          -            622  3.5e-214  714.8  24.6   4   6   3.5e-25   4.8e-23   83.4   0.4   386   505   488   607   487   620 0.94 -
SOLCI004525400       -           1057 EOG093603SX          -            622  3.5e-214  714.8  24.6   5   6   3.8e-36   5.3e-34  119.6   0.3   334   485   534   688   533   689 0.96 -
SOLCI004525400       -           1057 EOG093603SX          -            622  3.5e-214  714.8  24.6   6   6   4.3e-93   5.9e-91  307.8   0.1   320   622   621   929   617   929 0.97 -
SOLCI007336400       -            882 EOG093603SX          -            622  8.1e-182  607.9  33.8   1   6     2e-27   2.8e-25   90.8   0.8   322   493    74   248    67   249 0.96 -
SOLCI007336400       -            882 EOG093603SX          -            622  8.1e-182  607.9  33.8   2   6   2.1e-36   2.9e-34  120.5   1.8   322   503   175   359   170   367 0.96 -
SOLCI007336400       -            882 EOG093603SX          -            622  8.1e-182  607.9  33.8   3   6   9.4e-09   1.3e-06   29.1   0.1   131   203   335   407   335   407 0.94 -
SOLCI007336400       -            882 EOG093603SX          -            622  8.1e-182  607.9  33.8   4   6   2.8e-32   3.9e-30  106.8   2.4   316   493   371   549   364   550 0.94 -
SOLCI007336400       -            882 EOG093603SX          -            622  8.1e-182  607.9  33.8   5   6   2.8e-22   3.9e-20   73.8   0.0   133   225   537   629   536   635 0.97 -
SOLCI007336400       -            882 EOG093603SX          -            622  8.1e-182  607.9  33.8   6   6   2.1e-75   2.9e-73  249.3   0.7   364   614   622   874   621   881 0.96 -
SOLCI005023500       -            858 EOG093603SX          -            622  3.2e-179  599.3  22.2   1   5   2.3e-36   3.2e-34  120.4   0.2   139   304    29   205    21   207 0.92 -
SOLCI005023500       -            858 EOG093603SX          -            622  3.2e-179  599.3  22.2   2   5   1.6e-29   2.2e-27   97.8   1.0   331   493   204   369   203   371 0.97 -
SOLCI005023500       -            858 EOG093603SX          -            622  3.2e-179  599.3  22.2   3   5   3.3e-29   4.6e-27   96.7   0.1   334   492   308   469   306   470 0.96 -
SOLCI005023500       -            858 EOG093603SX          -            622  3.2e-179  599.3  22.2   4   5   9.7e-09   1.3e-06   29.1   0.1   133   183   458   508   456   509 0.96 -
SOLCI005023500       -            858 EOG093603SX          -            622  3.2e-179  599.3  22.2   5   5   1.8e-91   2.5e-89  302.4   1.3   331   622   507   804   506   804 0.97 -
SOLCI005889000       -            891 EOG093603SX          -            622  5.1e-175  585.4  27.4   1   5   5.1e-31     7e-29  102.7   0.3   345   501    78   237    44   240 0.90 -
SOLCI005889000       -            891 EOG093603SX          -            622  5.1e-175  585.4  27.4   2   5   3.2e-20   4.4e-18   67.0   0.2   376   503   213   339   210   347 0.95 -
SOLCI005889000       -            891 EOG093603SX          -            622  5.1e-175  585.4  27.4   3   5   1.8e-35   2.5e-33  117.4   1.6   317   493   252   429   250   435 0.96 -
SOLCI005889000       -            891 EOG093603SX          -            622  5.1e-175  585.4  27.4   4   5   1.6e-32   2.2e-30  107.7   1.5   317   502   352   539   350   545 0.94 -
SOLCI005889000       -            891 EOG093603SX          -            622  5.1e-175  585.4  27.4   5   5   4.4e-73   6.1e-71  241.6   0.4   319   622   454   763   453   763 0.97 -
SOLCI007470700       -            854 EOG093603SX          -            622  2.3e-173  579.9  19.2   1   6   3.7e-15   5.2e-13   50.3   0.0   393   507    13   128     5   133 0.91 -
SOLCI007470700       -            854 EOG093603SX          -            622  2.3e-173  579.9  19.2   2   6   5.9e-17   8.2e-15   56.2   0.0   400   494   122   217   116   225 0.89 -
SOLCI007470700       -            854 EOG093603SX          -            622  2.3e-173  579.9  19.2   3   6   1.5e-37   2.1e-35  124.3   1.0   316   493   236   416   223   418 0.96 -
SOLCI007470700       -            854 EOG093603SX          -            622  2.3e-173  579.9  19.2   4   6   1.6e-23   2.2e-21   77.9   0.3   380   503   404   527   401   532 0.96 -
SOLCI007470700       -            854 EOG093603SX          -            622  2.3e-173  579.9  19.2   5   6   1.8e-36   2.4e-34  120.7   0.1   337   504   459   630   456   634 0.96 -
SOLCI007470700       -            854 EOG093603SX          -            622  2.3e-173  579.9  19.2   6   6   3.6e-61     5e-59  202.3   0.3   403   622   630   852   628   852 0.96 -
SOLCI004830600       -            765 EOG093603SX          -            622  2.9e-170  569.7  16.9   1   5   1.3e-19   1.7e-17   65.1   0.0   132   242     5   115     1   118 0.95 -
SOLCI004830600       -            765 EOG093603SX          -            622  2.9e-170  569.7  16.9   2   5   1.8e-27   2.5e-25   90.9   0.1   337   494    92   252    91   261 0.96 -
SOLCI004830600       -            765 EOG093603SX          -            622  2.9e-170  569.7  16.9   3   5   2.1e-24   2.9e-22   80.8   0.3   399   509   272   382   268   383 0.98 -
SOLCI004830600       -            765 EOG093603SX          -            622  2.9e-170  569.7  16.9   4   5   1.9e-40   2.6e-38  133.9   0.6   324   493   361   533   361   534 0.98 -
SOLCI004830600       -            765 EOG093603SX          -            622  2.9e-170  569.7  16.9   5   5   5.6e-73   7.7e-71  241.3   0.4   357   620   495   764   494   765 0.97 -
SOLCI002675600       -            914 EOG093603SX          -            622  2.4e-166  556.8  17.7   1   6   1.8e-22   2.6e-20   74.4   0.0   382   493    38   149    30   151 0.97 -
SOLCI002675600       -            914 EOG093603SX          -            622  2.4e-166  556.8  17.7   2   6   6.6e-30   9.1e-28   99.0   0.4   364   504   121   261   120   265 0.97 -
SOLCI002675600       -            914 EOG093603SX          -            622  2.4e-166  556.8  17.7   3   6   1.2e-19   1.6e-17   65.2   0.1   380   516   238   375   238   378 0.93 -
SOLCI002675600       -            914 EOG093603SX          -            622  2.4e-166  556.8  17.7   4   6   6.6e-08   9.2e-06   26.3   0.0   134   189   340   395   339   397 0.92 -
SOLCI002675600       -            914 EOG093603SX          -            622  2.4e-166  556.8  17.7   5   6   8.4e-27   1.2e-24   88.8   0.2   323   473   380   533   374   535 0.95 -
SOLCI002675600       -            914 EOG093603SX          -            622  2.4e-166  556.8  17.7   6   6   6.2e-77   8.5e-75  254.4   0.5   360   622   521   786   520   786 0.97 -
SOLCI002337100       -            757 EOG093603SX          -            622  2.1e-165  553.6  40.5   1   6   1.8e-09   2.5e-07   31.5   0.1   396   474    17    95     1   106 0.85 -
SOLCI002337100       -            757 EOG093603SX          -            622  2.1e-165  553.6  40.5   2   6   4.7e-17   6.5e-15   56.6   0.2   382   479   104   201    96   204 0.95 -
SOLCI002337100       -            757 EOG093603SX          -            622  2.1e-165  553.6  40.5   3   6   7.1e-10   9.8e-08   32.9   0.0   131   192   201   262   200   266 0.95 -
SOLCI002337100       -            757 EOG093603SX          -            622  2.1e-165  553.6  40.5   4   6   7.3e-29     1e-26   95.6   3.5   338   505   259   430   257   441 0.94 -
SOLCI002337100       -            757 EOG093603SX          -            622  2.1e-165  553.6  40.5   5   6   3.4e-40   4.7e-38  133.0   4.1   322   507   345   532   340   540 0.94 -
SOLCI002337100       -            757 EOG093603SX          -            622  2.1e-165  553.6  40.5   6   6   3.8e-80   5.3e-78  265.0   5.2   319   619   442   747   427   750 0.95 -
SOLCI001888600       -           1018 EOG093603SX          -            622  2.8e-163  546.6  18.9   1   6   2.5e-12   3.4e-10   41.0   0.0   145   214   152   221   120   225 0.90 -
SOLCI001888600       -           1018 EOG093603SX          -            622  2.8e-163  546.6  18.9   2   6   1.4e-30   1.9e-28  101.3   0.4   337   484   195   345   192   347 0.94 -
SOLCI001888600       -           1018 EOG093603SX          -            622  2.8e-163  546.6  18.9   3   6   5.1e-10     7e-08   33.3   0.2   132   191   341   400   338   401 0.93 -
SOLCI001888600       -           1018 EOG093603SX          -            622  2.8e-163  546.6  18.9   4   6   1.7e-32   2.3e-30  107.6   0.4   335   493   395   556   392   558 0.97 -
SOLCI001888600       -           1018 EOG093603SX          -            622  2.8e-163  546.6  18.9   5   6   2.8e-17   3.9e-15   57.3   0.3   136   226   547   637   544   638 0.91 -
SOLCI001888600       -           1018 EOG093603SX          -            622  2.8e-163  546.6  18.9   6   6   3.9e-76   5.4e-74  251.7   0.3   361   622   626   890   624   890 0.97 -
SOLCI002631500       -            704 EOG093603SX          -            622  4.5e-163  546.0  32.8   1   6   3.8e-13   5.3e-11   43.7   0.2   396   501    14   119     6   120 0.91 -
SOLCI002631500       -            704 EOG093603SX          -            622  4.5e-163  546.0  32.8   2   6   4.1e-19   5.7e-17   63.4   1.0   199   305    33   150    32   151 0.88 -
SOLCI002631500       -            704 EOG093603SX          -            622  4.5e-163  546.0  32.8   3   6   4.6e-20   6.4e-18   66.5   0.1   371   490    90   209    87   217 0.95 -
SOLCI002631500       -            704 EOG093603SX          -            622  4.5e-163  546.0  32.8   4   6   1.9e-27   2.6e-25   90.9   0.1   328   493   145   314   145   324 0.94 -
SOLCI002631500       -            704 EOG093603SX          -            622  4.5e-163  546.0  32.8   5   6   8.4e-18   1.2e-15   59.0   1.0   320   429   238   351   226   354 0.90 -
SOLCI002631500       -            704 EOG093603SX          -            622  4.5e-163  546.0  32.8   6   6   1.4e-85   1.9e-83  283.0   2.9   312   622   333   650   319   650 0.94 -
SOLCI000442200       -            742 EOG093603SX          -            622  5.8e-159  532.4  13.2   1   7   6.1e-15   8.4e-13   49.6   0.1    64   122    65   123    42   126 0.88 -
SOLCI000442200       -            742 EOG093603SX          -            622  5.8e-159  532.4  13.2   2   7   6.1e-21   8.5e-19   69.4   0.1    41   123    67   155    65   157 0.88 -
SOLCI000442200       -            742 EOG093603SX          -            622  5.8e-159  532.4  13.2   3   7   3.2e-13   4.5e-11   43.9   0.0    63   123   126   186   124   187 0.95 -
SOLCI000442200       -            742 EOG093603SX          -            622  5.8e-159  532.4  13.2   4   7   7.3e-08     1e-05   26.2   0.0   186   242   158   214   157   220 0.59 -
SOLCI000442200       -            742 EOG093603SX          -            622  5.8e-159  532.4  13.2   5   7   3.4e-13   4.7e-11   43.8   0.0    66   122   222   278   217   282 0.94 -
SOLCI000442200       -            742 EOG093603SX          -            622  5.8e-159  532.4  13.2   6   7   1.4e-14   1.9e-12   48.4   0.0    65   124   283   342   279   344 0.95 -
SOLCI000442200       -            742 EOG093603SX          -            622  5.8e-159  532.4  13.2   7   7   6.3e-92   8.8e-90  303.9   0.0   322   622   331   637   329   637 0.98 -
SOLCI001729000       -            853 EOG093603SX          -            622  7.6e-159  532.0  20.5   1   5   1.1e-12   1.6e-10   42.1   0.0   394   492    62   160    43   161 0.91 -
SOLCI001729000       -            853 EOG093603SX          -            622  7.6e-159  532.0  20.5   2   5   6.1e-24   8.4e-22   79.3   0.2   365   494   134   264   132   268 0.95 -
SOLCI001729000       -            853 EOG093603SX          -            622  7.6e-159  532.0  20.5   3   5   2.7e-30   3.8e-28  100.3   0.6   364   497   235   368   231   379 0.94 -
SOLCI001729000       -            853 EOG093603SX          -            622  7.6e-159  532.0  20.5   4   5   2.4e-15   3.4e-13   50.9   0.5   315   432   385   505   368   507 0.93 -
SOLCI001729000       -            853 EOG093603SX          -            622  7.6e-159  532.0  20.5   5   5   2.1e-92   2.9e-90  305.5   0.5   324   622   495   799   490   799 0.97 -
SOLCI002951600       -            850 EOG093603SX          -            622    1e-158  531.6  18.6   1   5   7.5e-24     1e-21   79.0   0.0   348   485    16   161     7   177 0.86 -
SOLCI002951600       -            850 EOG093603SX          -            622    1e-158  531.6  18.6   2   5   7.5e-33     1e-30  108.7   1.2   315   494   190   373   174   375 0.94 -
SOLCI002951600       -            850 EOG093603SX          -            622    1e-158  531.6  18.6   3   5   1.4e-11   1.9e-09   38.5   0.1   133   199   360   426   358   426 0.98 -
SOLCI002951600       -            850 EOG093603SX          -            622    1e-158  531.6  18.6   4   5   7.6e-30     1e-27   98.8   0.8   329   479   407   560   407   561 0.97 -
SOLCI002951600       -            850 EOG093603SX          -            622    1e-158  531.6  18.6   5   5   1.1e-75   1.5e-73  250.3   0.2   327   622   506   807   506   807 0.97 -
SOLCI001246800       -           1038 EOG093603SX          -            622  7.9e-158  528.6  16.7   1   4   2.7e-31   3.7e-29  103.6   0.1   321   493    96   272    80   275 0.96 -
SOLCI001246800       -           1038 EOG093603SX          -            622  7.9e-158  528.6  16.7   2   4   1.8e-26   2.5e-24   87.7   3.4   320   473   298   454   286   456 0.95 -
SOLCI001246800       -           1038 EOG093603SX          -            622  7.9e-158  528.6  16.7   3   4   3.5e-34   4.8e-32  113.2   0.2   320   501   399   584   398   592 0.94 -
SOLCI001246800       -           1038 EOG093603SX          -            622  7.9e-158  528.6  16.7   4   4   3.5e-78   4.8e-76  258.5   0.2   320   621   602   909   593   910 0.95 -
SOLCI000800800       -            842 EOG093603SX          -            622  1.9e-156  524.1  13.9   1   5     7e-17   9.6e-15   56.0   0.1   384   502    55   173    47   174 0.91 -
SOLCI000800800       -            842 EOG093603SX          -            622  1.9e-156  524.1  13.9   2   5   7.6e-21   1.1e-18   69.1   0.4   378   475   150   247   147   253 0.94 -
SOLCI000800800       -            842 EOG093603SX          -            622  1.9e-156  524.1  13.9   3   5     1e-25   1.4e-23   85.2   0.2   349   477   255   386   249   390 0.97 -
SOLCI000800800       -            842 EOG093603SX          -            622  1.9e-156  524.1  13.9   4   5   4.1e-24   5.7e-22   79.9   0.1   348   481   390   527   386   530 0.94 -
SOLCI000800800       -            842 EOG093603SX          -            622  1.9e-156  524.1  13.9   5   5     2e-75   2.7e-73  249.4   0.0   349   621   528   805   525   806 0.96 -
SOLCI001595800       -           1086 EOG093603SX          -            622  2.8e-156  523.5  30.8   1   4   6.7e-27   9.2e-25   89.1   2.0   316   497   126   319    96   320 0.87 -
SOLCI001595800       -           1086 EOG093603SX          -            622  2.8e-156  523.5  30.8   2   4   9.8e-18   1.4e-15   58.8   0.3   335   502   249   423   245   437 0.89 -
SOLCI001595800       -           1086 EOG093603SX          -            622  2.8e-156  523.5  30.8   3   4     3e-38   4.2e-36  126.6   6.4   319   497   444   626   430   643 0.91 -
SOLCI001595800       -           1086 EOG093603SX          -            622  2.8e-156  523.5  30.8   4   4   4.5e-88   6.2e-86  291.2   1.6   321   621   649   958   641   959 0.94 -
SOLCI005213900       -            936 EOG093603SX          -            622  1.2e-154  518.2  25.4   1   4   4.2e-17   5.8e-15   56.7   0.1   378   485    53   162    33   163 0.90 -
SOLCI005213900       -            936 EOG093603SX          -            622  1.2e-154  518.2  25.4   2   4   2.2e-40   3.1e-38  133.6   3.6   316   497    90   276    86   292 0.93 -
SOLCI005213900       -            936 EOG093603SX          -            622  1.2e-154  518.2  25.4   3   4   8.5e-35   1.2e-32  115.2   1.8   315   494   293   475   285   490 0.96 -
SOLCI005213900       -            936 EOG093603SX          -            622  1.2e-154  518.2  25.4   4   4   2.3e-76   3.1e-74  252.5   1.0   316   622   495   807   487   807 0.97 -
SOLCI003929300       -            742 EOG093603SX          -            622  4.8e-152  509.5  16.1   1   8   1.2e-15   1.6e-13   52.0   0.2   303   364    26    87    17    90 0.94 -
SOLCI003929300       -            742 EOG093603SX          -            622  4.8e-152  509.5  16.1   2   8   9.5e-10   1.3e-07   32.4   0.0    65   119    90   145    87   145 0.77 -
SOLCI003929300       -            742 EOG093603SX          -            622  4.8e-152  509.5  16.1   3   8   3.1e-13   4.3e-11   44.0   0.0   321   364   138   181   134   184 0.94 -
SOLCI003929300       -            742 EOG093603SX          -            622  4.8e-152  509.5  16.1   4   8   1.6e-10   2.3e-08   35.0   0.0    67   126   186   245   182   247 0.95 -
SOLCI003929300       -            742 EOG093603SX          -            622  4.8e-152  509.5  16.1   5   8   1.2e-10   1.6e-08   35.4   0.1    67   124   248   305   243   307 0.95 -
SOLCI003929300       -            742 EOG093603SX          -            622  4.8e-152  509.5  16.1   6   8   2.7e-11   3.7e-09   37.5   0.0   174   243   295   364   293   365 0.96 -
SOLCI003929300       -            742 EOG093603SX          -            622  4.8e-152  509.5  16.1   7   8   6.2e-12   8.6e-10   39.7   0.0   185   243   337   395   335   396 0.86 -
SOLCI003929300       -            742 EOG093603SX          -            622  4.8e-152  509.5  16.1   8   8   6.3e-85   8.8e-83  280.8   4.0   319   622   384   693   384   693 0.97 -
SOLCI007495500       -            738 EOG093603SX          -            622  1.8e-151  507.6  22.4   1   4   2.8e-22   3.9e-20   73.8   0.9   344   503     1   166     1   174 0.94 -
SOLCI007495500       -            738 EOG093603SX          -            622  1.8e-151  507.6  22.4   2   4   1.1e-43   1.5e-41  144.6   2.0   314   491   176   356   168   356 0.96 -
SOLCI007495500       -            738 EOG093603SX          -            622  1.8e-151  507.6  22.4   3   4     2e-25   2.8e-23   84.2   0.4   386   492   352   458   351   460 0.98 -
SOLCI007495500       -            738 EOG093603SX          -            622  1.8e-151  507.6  22.4   4   4   3.1e-68   4.3e-66  225.6   1.1   387   622   454   691   452   691 0.96 -
SOLCI000542500       -            886 EOG093603SX          -            622  3.3e-151  506.8  19.0   1   5       2.3   3.2e+02    1.4   0.1   137   168   117   148   110   154 0.76 -
SOLCI000542500       -            886 EOG093603SX          -            622  3.3e-151  506.8  19.0   2   5   3.3e-30   4.6e-28  100.0   1.5   316   501   148   339   140   340 0.89 -
SOLCI000542500       -            886 EOG093603SX          -            622  3.3e-151  506.8  19.0   3   5   1.9e-18   2.7e-16   61.1   0.1   383   493   322   434   314   445 0.92 -
SOLCI000542500       -            886 EOG093603SX          -            622  3.3e-151  506.8  19.0   4   5   1.2e-29   1.6e-27   98.2   0.2   321   502   358   544   357   556 0.95 -
SOLCI000542500       -            886 EOG093603SX          -            622  3.3e-151  506.8  19.0   5   5   5.6e-86   7.7e-84  284.2   1.1   316   614   557   860   548   869 0.94 -
SOLCI000751400       -            871 EOG093603SX          -            622  4.2e-151  506.4  17.1   1   5   1.3e-27   1.8e-25   91.5   2.6   337   504    50   220    39   224 0.88 -
SOLCI000751400       -            871 EOG093603SX          -            622  4.2e-151  506.4  17.1   2   5   1.9e-21   2.6e-19   71.1   1.5   386   493   203   310   202   311 0.96 -
SOLCI000751400       -            871 EOG093603SX          -            622  4.2e-151  506.4  17.1   3   5     8e-07   0.00011   22.8   0.0   136   197   301   362   296   365 0.93 -
SOLCI000751400       -            871 EOG093603SX          -            622  4.2e-151  506.4  17.1   4   5   2.2e-32     3e-30  107.2   0.0   328   494   344   510   344   512 0.95 -
SOLCI000751400       -            871 EOG093603SX          -            622  4.2e-151  506.4  17.1   5   5   1.3e-75   1.7e-73  250.0   1.6   385   622   502   743   502   743 0.97 -
SOLCI001691100       -            844 EOG093603SX          -            622  8.1e-151  505.5  13.3   1   6    0.0045      0.62   10.4   0.0   517   578    47   111    29   118 0.85 -
SOLCI001691100       -            844 EOG093603SX          -            622  8.1e-151  505.5  13.3   2   6   1.1e-30   1.5e-28  101.6   1.1   324   484   126   289   114   290 0.94 -
SOLCI001691100       -            844 EOG093603SX          -            622  8.1e-151  505.5  13.3   3   6   6.6e-21   9.1e-19   69.3   0.3   381   479   287   385   286   386 0.98 -
SOLCI001691100       -            844 EOG093603SX          -            622  8.1e-151  505.5  13.3   4   6   2.2e-19     3e-17   64.3   0.0   375   481   382   488   379   490 0.96 -
SOLCI001691100       -            844 EOG093603SX          -            622  8.1e-151  505.5  13.3   5   6   1.5e-08     2e-06   28.5   0.1   445   489   487   531   485   532 0.93 -
SOLCI001691100       -            844 EOG093603SX          -            622  8.1e-151  505.5  13.3   6   6   2.5e-74   3.4e-72  245.8   0.0   351   621   526   802   524   803 0.96 -
SOLCI000868000       -            709 EOG093603SX          -            622  1.2e-150  504.9  11.1   1   3   2.4e-42   3.3e-40  140.1   2.1   257   505    19   278     3   281 0.91 -
SOLCI000868000       -            709 EOG093603SX          -            622  1.2e-150  504.9  11.1   2   3   1.1e-28   1.5e-26   95.0   0.4   135   286   256   419   254   423 0.92 -
SOLCI000868000       -            709 EOG093603SX          -            622  1.2e-150  504.9  11.1   3   3   3.6e-88     5e-86  291.5   0.0   328   622   332   638   332   638 0.95 -
SOLCI003620000       -            743 EOG093603SX          -            622  3.7e-150  503.3   1.9   1   2   9.4e-66   1.3e-63  217.4   0.1   151   484    22   373    14   373 0.92 -
SOLCI003620000       -            743 EOG093603SX          -            622  3.7e-150  503.3   1.9   2   2   5.6e-89   7.8e-87  294.1   0.2   334   621   321   614   319   615 0.97 -
SOLCI002774900       -            751 EOG093603SX          -            622  4.6e-150  503.0  12.2   1   3   9.7e-25   1.3e-22   82.0   0.0   379   505    57   183    32   194 0.89 -
SOLCI002774900       -            751 EOG093603SX          -            622  4.6e-150  503.0  12.2   2   3   1.5e-37   2.1e-35  124.3   0.5   319   491   196   372   185   380 0.94 -
SOLCI002774900       -            751 EOG093603SX          -            622  4.6e-150  503.0  12.2   3   3   3.2e-90   4.4e-88  298.3   5.1   320   622   400   709   383   709 0.94 -
SOLCI007430400       -            797 EOG093603SX          -            622  2.3e-148  497.4  12.3   1   4   7.2e-25   9.9e-23   82.4   0.0   158   303    13   169     2   171 0.87 -
SOLCI007430400       -            797 EOG093603SX          -            622  2.3e-148  497.4  12.3   2   4     2e-38   2.8e-36  127.2   2.5   328   491   166   333   166   338 0.94 -
SOLCI007430400       -            797 EOG093603SX          -            622  2.3e-148  497.4  12.3   3   4   1.1e-08   1.5e-06   28.9   0.2   244   307   308   377   308   380 0.86 -
SOLCI007430400       -            797 EOG093603SX          -            622  2.3e-148  497.4  12.3   4   4   2.7e-85   3.7e-83  282.0   0.8   339   622   380   669   378   669 0.97 -
SOLCI007165500       -            811 EOG093603SX          -            622  9.1e-148  495.4  11.1   1   4   9.1e-08   1.3e-05   25.9   0.0   399   505    53   159    41   162 0.91 -
SOLCI007165500       -            811 EOG093603SX          -            622  9.1e-148  495.4  11.1   2   4   9.9e-23   1.4e-20   75.3   0.1   372   492   127   248   114   248 0.90 -
SOLCI007165500       -            811 EOG093603SX          -            622  9.1e-148  495.4  11.1   3   4   5.5e-39   7.6e-37  129.0   0.4   336   504   189   361   189   370 0.94 -
SOLCI007165500       -            811 EOG093603SX          -            622  9.1e-148  495.4  11.1   4   4   2.7e-89   3.7e-87  295.2   0.9   319   619   375   681   363   684 0.96 -
SOLCI004438700       -            802 EOG093603SX          -            622  5.8e-147  492.8  27.3   1   6       1.2   1.6e+02    2.4   0.0     5    60    44   107    37   112 0.79 -
SOLCI004438700       -            802 EOG093603SX          -            622  5.8e-147  492.8  27.3   2   6   4.7e-07   6.5e-05   23.5   0.0   205   305    71   184    63   188 0.74 -
SOLCI004438700       -            802 EOG093603SX          -            622  5.8e-147  492.8  27.3   3   6   4.3e-31   5.9e-29  102.9   2.7   316   502   167   357   165   362 0.93 -
SOLCI004438700       -            802 EOG093603SX          -            622  5.8e-147  492.8  27.3   4   6   1.2e-06   0.00016   22.2   0.0   244   305   321   387   321   391 0.84 -
SOLCI004438700       -            802 EOG093603SX          -            622  5.8e-147  492.8  27.3   5   6   7.2e-39   9.9e-37  128.6   4.2   317   503   371   559   368   562 0.97 -
SOLCI004438700       -            802 EOG093603SX          -            622  5.8e-147  492.8  27.3   6   6   4.5e-79   6.2e-77  261.4   1.5   319   621   474   780   472   781 0.95 -
SOLCI005700900       -            705 EOG093603SX          -            622  1.3e-146  491.6  16.1   1   4   3.5e-28   4.8e-26   93.3   0.5   310   479    39   212    25   213 0.93 -
SOLCI005700900       -            705 EOG093603SX          -            622  1.3e-146  491.6  16.1   2   4   2.2e-32     3e-30  107.2   0.6   340   493   171   327   171   328 0.97 -
SOLCI005700900       -            705 EOG093603SX          -            622  1.3e-146  491.6  16.1   3   4   7.2e-23     1e-20   75.8   0.1   385   482   320   417   320   419 0.98 -
SOLCI005700900       -            705 EOG093603SX          -            622  1.3e-146  491.6  16.1   4   4   1.7e-75   2.3e-73  249.6   0.3   381   621   417   660   414   661 0.96 -
SOLCI003278300       -            830 EOG093603SX          -            622  8.5e-146  488.9  19.6   1   4   8.2e-31   1.1e-28  102.0   1.9   317   492    88   266    20   269 0.94 -
SOLCI003278300       -            830 EOG093603SX          -            622  8.5e-146  488.9  19.6   2   4   5.5e-17   7.6e-15   56.3   0.2   138   231   260   353   259   354 0.96 -
SOLCI003278300       -            830 EOG093603SX          -            622  8.5e-146  488.9  19.6   3   4   4.8e-37   6.7e-35  122.6   1.3   336   493   309   469   308   470 0.97 -
SOLCI003278300       -            830 EOG093603SX          -            622  8.5e-146  488.9  19.6   4   4   6.2e-74   8.5e-72  244.5   0.1   364   622   441   702   440   702 0.97 -
SOLCI000174900       -            830 EOG093603SX          -            622  2.7e-145  487.2  11.6   1   5   6.7e-15   9.2e-13   49.5   0.0   404   493    77   166    60   169 0.92 -
SOLCI000174900       -            830 EOG093603SX          -            622  2.7e-145  487.2  11.6   2   5   9.5e-21   1.3e-18   68.8   0.4   397   502   168   273   166   276 0.95 -
SOLCI000174900       -            830 EOG093603SX          -            622  2.7e-145  487.2  11.6   3   5   8.5e-21   1.2e-18   68.9   0.2   376   492   248   365   248   378 0.94 -
SOLCI000174900       -            830 EOG093603SX          -            622  2.7e-145  487.2  11.6   4   5   8.4e-37   1.2e-34  121.8   0.2   317   504   287   480   286   485 0.93 -
SOLCI000174900       -            830 EOG093603SX          -            622  2.7e-145  487.2  11.6   5   5     2e-65   2.8e-63  216.3   0.0   408   619   485   699   480   702 0.95 -
SOLCI003878800       -            705 EOG093603SX          -            622  7.1e-143  479.3  14.2   1   5   5.5e-16   7.6e-14   53.0   0.0   383   494     5   116     1   119 0.89 -
SOLCI003878800       -            705 EOG093603SX          -            622  7.1e-143  479.3  14.2   2   5   3.5e-24   4.8e-22   80.1   0.0   378   506   101   229    99   236 0.95 -
SOLCI003878800       -            705 EOG093603SX          -            622  7.1e-143  479.3  14.2   3   5   3.9e-08   5.4e-06   27.1   0.0   138   190   209   261   207   262 0.94 -
SOLCI003878800       -            705 EOG093603SX          -            622  7.1e-143  479.3  14.2   4   5   1.6e-46   2.3e-44  153.9   3.1   318   505   240   430   238   435 0.95 -
SOLCI003878800       -            705 EOG093603SX          -            622  7.1e-143  479.3  14.2   5   5   3.5e-61   4.8e-59  202.3   0.2   382   622   408   652   406   652 0.95 -
SOLCI003674400       -            758 EOG093603SX          -            622  2.6e-142  477.4  15.6   1   4   3.3e-19   4.5e-17   63.7   0.0   221   363    55   206    22   208 0.86 -
SOLCI003674400       -            758 EOG093603SX          -            622  2.6e-142  477.4  15.6   2   4   2.3e-20   3.2e-18   67.5   0.0    41   130   149   244   146   245 0.89 -
SOLCI003674400       -            758 EOG093603SX          -            622  2.6e-142  477.4  15.6   3   4     8e-29   1.1e-26   95.4   0.8   324   461   198   339   198   340 0.95 -
SOLCI003674400       -            758 EOG093603SX          -            622  2.6e-142  477.4  15.6   4   4   1.8e-85   2.5e-83  282.6   3.1   244   622   242   630   241   630 0.92 -
SOLCI001040500       -            727 EOG093603SX          -            622    3e-141  473.9  15.6   1   4   8.9e-12   1.2e-09   39.1   0.0   255   361    15   129     4   131 0.81 -
SOLCI001040500       -            727 EOG093603SX          -            622    3e-141  473.9  15.6   2   4     8e-19   1.1e-16   62.4   1.2   331   460   130   262   127   264 0.96 -
SOLCI001040500       -            727 EOG093603SX          -            622    3e-141  473.9  15.6   3   4   1.1e-34   1.5e-32  114.8   1.5   324   460   255   394   253   397 0.95 -
SOLCI001040500       -            727 EOG093603SX          -            622    3e-141  473.9  15.6   4   4   1.6e-82   2.3e-80  272.8   0.1   328   622   391   692   391   692 0.96 -
SOLCI001221900       -            844 EOG093603SX          -            622    4e-140  470.1  14.0   1   5      0.42        59    3.9   0.0   531   577    40    89    23    93 0.76 -
SOLCI001221900       -            844 EOG093603SX          -            622    4e-140  470.1  14.0   2   5   3.9e-32   5.4e-30  106.4   0.7   317   497    96   282    90   284 0.93 -
SOLCI001221900       -            844 EOG093603SX          -            622    4e-140  470.1  14.0   3   5    0.0012      0.16   12.3   0.1   152   182   285   315   282   318 0.93 -
SOLCI001221900       -            844 EOG093603SX          -            622    4e-140  470.1  14.0   4   5   5.3e-22   7.4e-20   72.9   0.1   332   440   319   431   316   432 0.96 -
SOLCI001221900       -            844 EOG093603SX          -            622    4e-140  470.1  14.0   5   5     7e-92   9.7e-90  303.7   2.9   320   622   409   716   408   716 0.94 -
SOLCI005243300       -            654 EOG093603SX          -            622  7.7e-139  465.9  15.4   1   3   2.4e-17   3.3e-15   57.5   0.3   366   494    70   198    64   204 0.94 -
SOLCI005243300       -            654 EOG093603SX          -            622  7.7e-139  465.9  15.4   2   3     3e-38   4.1e-36  126.6   2.3   310   503   112   305   110   307 0.95 -
SOLCI005243300       -            654 EOG093603SX          -            622  7.7e-139  465.9  15.4   3   3   8.2e-93   1.1e-90  306.8   0.7   332   622   232   526   231   526 0.96 -
SOLCI006966600       -            935 EOG093603SX          -            622  4.8e-138  463.3  24.7   1   4   1.1e-15   1.5e-13   52.0   2.3   175   304    85   229    81   234 0.85 -
SOLCI006966600       -            935 EOG093603SX          -            622  4.8e-138  463.3  24.7   2   4     9e-28   1.2e-25   92.0   1.5   336   504   233   407   230   417 0.93 -
SOLCI006966600       -            935 EOG093603SX          -            622  4.8e-138  463.3  24.7   3   4   1.4e-30     2e-28  101.2   1.4   320   503   422   610   418   617 0.88 -
SOLCI006966600       -            935 EOG093603SX          -            622  4.8e-138  463.3  24.7   4   4   3.1e-70   4.3e-68  232.2   0.3   316   617   622   925   613   931 0.96 -
SOLCI003056700       -            876 EOG093603SX          -            622  6.7e-138  462.8   3.2   1   3   5.6e-38   7.7e-36  125.7   0.2   290   498   101   316    67   331 0.89 -
SOLCI003056700       -            876 EOG093603SX          -            622  6.7e-138  462.8   3.2   2   3   1.2e-22   1.6e-20   75.1   0.1   412   505   331   424   317   433 0.91 -
SOLCI003056700       -            876 EOG093603SX          -            622  6.7e-138  462.8   3.2   3   3   3.9e-79   5.5e-77  261.6   0.0   318   622   436   744   431   744 0.95 -
SOLCI004780800       -            688 EOG093603SX          -            622  7.9e-138  462.6   7.4   1   3   1.4e-28     2e-26   94.6   0.0   320   501    48   233    34   233 0.93 -
SOLCI004780800       -            688 EOG093603SX          -            622  7.9e-138  462.6   7.4   2   3   3.9e-49   5.4e-47  162.5   0.5   316   509   146   342   144   348 0.94 -
SOLCI004780800       -            688 EOG093603SX          -            622  7.9e-138  462.6   7.4   3   3   5.7e-68   7.9e-66  224.7   0.7   414   622   348   560   342   560 0.97 -
SOLCI007091600       -            804 EOG093603SX          -            622  4.6e-137  460.0   9.5   1   5       2.2   3.1e+02    1.5   0.1   139   164    26    51    18    59 0.84 -
SOLCI007091600       -            804 EOG093603SX          -            622  4.6e-137  460.0   9.5   2   5   8.5e-39   1.2e-36  128.4   0.0   320   504    60   251    53   260 0.93 -
SOLCI007091600       -            804 EOG093603SX          -            622  4.6e-137  460.0   9.5   3   5     9e-11   1.2e-08   35.8   0.1   411   477   259   325   250   332 0.87 -
SOLCI007091600       -            804 EOG093603SX          -            622  4.6e-137  460.0   9.5   4   5   9.1e-27   1.3e-24   88.7   1.4   337   498   283   448   283   454 0.94 -
SOLCI007091600       -            804 EOG093603SX          -            622  4.6e-137  460.0   9.5   5   5   5.5e-69   7.6e-67  228.1   0.1   390   622   441   676   441   676 0.97 -
SOLCI000152100       -            889 EOG093603SX          -            622  1.4e-136  458.4  15.6   1   4     4e-19   5.5e-17   63.4   0.1   358   494    70   208    52   229 0.91 -
SOLCI000152100       -            889 EOG093603SX          -            622  1.4e-136  458.4  15.6   2   4   1.4e-41   1.9e-39  137.6   0.7   318   495   233   415   223   419 0.93 -
SOLCI000152100       -            889 EOG093603SX          -            622  1.4e-136  458.4  15.6   3   4   2.3e-14   3.1e-12   47.7   0.3   399   476   420   497   416   506 0.94 -
SOLCI000152100       -            889 EOG093603SX          -            622  1.4e-136  458.4  15.6   4   4   3.2e-66   4.4e-64  219.0   0.3   376   622   510   761   503   761 0.95 -
SOLCI003928300       -            929 EOG093603SX          -            622  2.3e-136  457.8  14.4   1   4   4.2e-12   5.8e-10   40.2   0.1   184   327    61   224    44   231 0.73 -
SOLCI003928300       -            929 EOG093603SX          -            622  2.3e-136  457.8  14.4   2   4   1.3e-26   1.8e-24   88.2   0.3   334   490   200   359   198   360 0.94 -
SOLCI003928300       -            929 EOG093603SX          -            622  2.3e-136  457.8  14.4   3   4   1.3e-27   1.8e-25   91.5   0.1   349   509   351   514   349   516 0.95 -
SOLCI003928300       -            929 EOG093603SX          -            622  2.3e-136  457.8  14.4   4   4   2.1e-81     3e-79  269.1   3.6   317   620   486   799   486   801 0.95 -
SOLCI005451900       -            786 EOG093603SX          -            622  2.6e-136  457.6  13.8   1   2   4.9e-55   6.8e-53  182.0   4.2   154   459    33   359    31   362 0.91 -
SOLCI005451900       -            786 EOG093603SX          -            622  2.6e-136  457.6  13.8   2   2   2.5e-86   3.5e-84  285.4   2.5   318   621   347   657   343   658 0.96 -
SOLCI004828000       -            675 EOG093603SX          -            622  3.5e-136  457.1  16.3   1   4   3.6e-16     5e-14   53.6   0.0   401   506    22   127    17   130 0.94 -
SOLCI004828000       -            675 EOG093603SX          -            622  3.5e-136  457.1  16.3   2   4   1.7e-19   2.3e-17   64.6   0.3   390   479   112   201   112   210 0.95 -
SOLCI004828000       -            675 EOG093603SX          -            622  3.5e-136  457.1  16.3   3   4   3.3e-38   4.6e-36  126.4   1.2   317   502   137   325   136   326 0.96 -
SOLCI004828000       -            675 EOG093603SX          -            622  3.5e-136  457.1  16.3   4   4     2e-74   2.7e-72  246.1   0.7   340   619   261   544   261   547 0.96 -
SOLCI004506500       -            843 EOG093603SX          -            622  1.1e-135  455.4   7.7   1   4   4.5e-20   6.2e-18   66.5   0.1   346   473    77   210    72   215 0.91 -
SOLCI004506500       -            843 EOG093603SX          -            622  1.1e-135  455.4   7.7   2   4   3.2e-25   4.5e-23   83.5   0.0   348   478   183   319   181   322 0.92 -
SOLCI004506500       -            843 EOG093603SX          -            622  1.1e-135  455.4   7.7   3   4   2.7e-12   3.7e-10   40.9   0.0   446   503   322   379   316   395 0.90 -
SOLCI004506500       -            843 EOG093603SX          -            622  1.1e-135  455.4   7.7   4   4     1e-85   1.4e-83  283.3   1.4   316   621   398   714   391   715 0.94 -
SOLCI007220200       -            850 EOG093603SX          -            622  1.5e-134  451.8  14.4   1   4   5.4e-12   7.5e-10   39.9   0.1   378   487    20   131     7   141 0.88 -
SOLCI007220200       -            850 EOG093603SX          -            622  1.5e-134  451.8  14.4   2   4   1.2e-14   1.6e-12   48.7   0.0   398   498   140   240   136   255 0.92 -
SOLCI007220200       -            850 EOG093603SX          -            622  1.5e-134  451.8  14.4   3   4   4.5e-31   6.3e-29  102.9   0.6   317   489   262   439   247   450 0.92 -
SOLCI007220200       -            850 EOG093603SX          -            622  1.5e-134  451.8  14.4   4   4   6.9e-81   9.6e-79  267.4   2.1   271   622   448   812   442   812 0.94 -
SOLCI002236200       -            721 EOG093603SX          -            622  3.5e-134  450.6  13.7   1   4   1.1e-30   1.5e-28  101.6   0.3   320   492    51   231    37   237 0.93 -
SOLCI002236200       -            721 EOG093603SX          -            622  3.5e-134  450.6  13.7   2   4   5.1e-26     7e-24   86.2   0.4   379   501   219   341   213   342 0.95 -
SOLCI002236200       -            721 EOG093603SX          -            622  3.5e-134  450.6  13.7   3   4   1.2e-22   1.7e-20   75.0   0.1   390   492   331   433   331   433 0.99 -
SOLCI002236200       -            721 EOG093603SX          -            622  3.5e-134  450.6  13.7   4   4   1.4e-66   1.9e-64  220.2   0.3   362   622   404   669   403   669 0.96 -
SOLCI002033500       -            704 EOG093603SX          -            622  1.3e-133  448.7  12.8   1   5   7.2e-10     1e-07   32.8   0.1   317   362    16    61     8    66 0.93 -
SOLCI002033500       -            704 EOG093603SX          -            622  1.3e-133  448.7  12.8   2   5   1.7e-12   2.4e-10   41.5   0.0    69   123    70   124    63   128 0.95 -
SOLCI002033500       -            704 EOG093603SX          -            622  1.3e-133  448.7  12.8   3   5   1.5e-12   2.1e-10   41.7   0.0    66   124   129   187   125   190 0.94 -
SOLCI002033500       -            704 EOG093603SX          -            622  1.3e-133  448.7  12.8   4   5   5.8e-15     8e-13   49.7   0.0    65   123   190   248   187   251 0.95 -
SOLCI002033500       -            704 EOG093603SX          -            622  1.3e-133  448.7  12.8   5   5   7.6e-86     1e-83  283.8   1.4   304   621   251   574   249   575 0.97 -
SOLCI005415700       -            819 EOG093603SX          -            622  1.8e-133  448.2  15.5   1   4   3.4e-35   4.7e-33  116.5   0.7   303   490    62   252    56   259 0.96 -
SOLCI005415700       -            819 EOG093603SX          -            622  1.8e-133  448.2  15.5   2   4   3.5e-05    0.0048   17.4   0.0   273   303   262   292   253   294 0.91 -
SOLCI005415700       -            819 EOG093603SX          -            622  1.8e-133  448.2  15.5   3   4   2.7e-25   3.8e-23   83.8   0.0   334   491   295   455   292   455 0.92 -
SOLCI005415700       -            819 EOG093603SX          -            622  1.8e-133  448.2  15.5   4   4   1.5e-79     2e-77  263.0   2.7   331   621   393   690   393   691 0.97 -
SOLCI006099100       -            782 EOG093603SX          -            622  1.8e-133  448.2  10.5   1   5   8.5e-12   1.2e-09   39.2   0.2     5    80    14   100     4   104 0.80 -
SOLCI006099100       -            782 EOG093603SX          -            622  1.8e-133  448.2  10.5   2   5   1.6e-13   2.3e-11   44.9   0.0   138   225   107   193   101   201 0.92 -
SOLCI006099100       -            782 EOG093603SX          -            622  1.8e-133  448.2  10.5   3   5   3.1e-24   4.3e-22   80.3   0.2   363   491   185   313   183   314 0.97 -
SOLCI006099100       -            782 EOG093603SX          -            622  1.8e-133  448.2  10.5   4   5   2.6e-21   3.6e-19   70.6   0.2   384   492   307   415   306   417 0.98 -
SOLCI006099100       -            782 EOG093603SX          -            622  1.8e-133  448.2  10.5   5   5   6.8e-71   9.4e-69  234.4   0.1   384   622   408   649   406   649 0.97 -
SOLCI002884000       -            602 EOG093603SX          -            622    2e-133  448.1   4.7   1   2   2.3e-45   3.2e-43  150.1   0.7   239   460    34   268    15   269 0.90 -
SOLCI002884000       -            602 EOG093603SX          -            622    2e-133  448.1   4.7   2   2   3.8e-92   5.3e-90  304.6   0.3   326   621   263   565   261   566 0.96 -
SOLCI004421600       -            720 EOG093603SX          -            622  5.1e-133  446.7  14.4   1   4   2.1e-13   2.9e-11   44.5   0.0   347   456     6   119     2   125 0.89 -
SOLCI004421600       -            720 EOG093603SX          -            622  5.1e-133  446.7  14.4   2   4   3.4e-30   4.7e-28  100.0   0.4   332   493   124   289   120   293 0.93 -
SOLCI004421600       -            720 EOG093603SX          -            622  5.1e-133  446.7  14.4   3   4     9e-16   1.3e-13   52.3   0.2   395   493   289   387   287   394 0.93 -
SOLCI004421600       -            720 EOG093603SX          -            622  5.1e-133  446.7  14.4   4   4   6.4e-78   8.8e-76  257.6   2.7   318   621   408   718   398   719 0.95 -
SOLCI004841700       -            661 EOG093603SX          -            622  6.6e-133  446.3   5.6   1   6   2.6e-12   3.5e-10   40.9   0.0    64   122    63   121    47   128 0.90 -
SOLCI004841700       -            661 EOG093603SX          -            622  6.6e-133  446.3   5.6   2   6   3.2e-20   4.5e-18   67.0   0.0    40   124    95   188    93   191 0.86 -
SOLCI004841700       -            661 EOG093603SX          -            622  6.6e-133  446.3   5.6   3   6   2.4e-05    0.0033   17.9   0.0    64   109   190   235   188   246 0.83 -
SOLCI004841700       -            661 EOG093603SX          -            622  6.6e-133  446.3   5.6   4   6     0.045       6.3    7.1   0.0   202   226   243   267   234   271 0.72 -
SOLCI004841700       -            661 EOG093603SX          -            622  6.6e-133  446.3   5.6   5   6   3.1e-18   4.3e-16   60.5   0.3    50   124   282   362   278   363 0.80 -
SOLCI004841700       -            661 EOG093603SX          -            622  6.6e-133  446.3   5.6   6   6   1.4e-84   1.9e-82  279.7   0.0   322   616   351   650   351   656 0.96 -
SOLCI005889400       -            673 EOG093603SX          -            622  2.1e-132  444.7  11.8   1   6   4.7e-11   6.6e-09   36.7   0.0    78   124    32    78    13    81 0.92 -
SOLCI005889400       -            673 EOG093603SX          -            622  2.1e-132  444.7  11.8   2   6   1.9e-15   2.6e-13   51.3   0.1    65   124    81   140    78   143 0.96 -
SOLCI005889400       -            673 EOG093603SX          -            622  2.1e-132  444.7  11.8   3   6     7e-06   0.00097   19.7   0.0    68   123   146   201   140   203 0.75 -
SOLCI005889400       -            673 EOG093603SX          -            622  2.1e-132  444.7  11.8   4   6   3.7e-13   5.1e-11   43.7   0.1    62   122   202   262   198   265 0.94 -
SOLCI005889400       -            673 EOG093603SX          -            622  2.1e-132  444.7  11.8   5   6   7.4e-13     1e-10   42.7   0.1    62   122   264   324   262   327 0.91 -
SOLCI005889400       -            673 EOG093603SX          -            622  2.1e-132  444.7  11.8   6   6     4e-77   5.5e-75  255.0   0.4   333   622   326   617   323   617 0.97 -
SOLCI002358400       -            745 EOG093603SX          -            622  3.1e-132  444.1  19.5   1   3   2.3e-21   3.2e-19   70.8   0.7   215   362    27   188     8   190 0.87 -
SOLCI002358400       -            745 EOG093603SX          -            622  3.1e-132  444.1  19.5   2   3   7.2e-31     1e-28  102.2   5.7   322   457   179   317   178   319 0.98 -
SOLCI002358400       -            745 EOG093603SX          -            622  3.1e-132  444.1  19.5   3   3   4.2e-88   5.8e-86  291.3   0.7   328   621   317   616   317   617 0.97 -
SOLCI002277900       -            656 EOG093603SX          -            622  3.9e-131  440.5  12.6   1   6   9.6e-12   1.3e-09   39.0   0.0    49   124    58   139    49   142 0.90 -
SOLCI002277900       -            656 EOG093603SX          -            622  3.9e-131  440.5  12.6   2   6   3.7e-14   5.1e-12   47.0   0.0   168   243    92   167    92   173 0.96 -
SOLCI002277900       -            656 EOG093603SX          -            622  3.9e-131  440.5  12.6   3   6   1.2e-12   1.7e-10   42.0   0.0    67   123   144   200   139   202 0.95 -
SOLCI002277900       -            656 EOG093603SX          -            622  3.9e-131  440.5  12.6   4   6   3.7e-10   5.1e-08   33.8   0.1    65   123   173   231   168   237 0.92 -
SOLCI002277900       -            656 EOG093603SX          -            622  3.9e-131  440.5  12.6   5   6   3.5e-23   4.8e-21   76.8   0.5    40   123   235   324   231   327 0.90 -
SOLCI002277900       -            656 EOG093603SX          -            622  3.9e-131  440.5  12.6   6   6     2e-74   2.7e-72  246.1   0.1   322   619   314   615   312   618 0.95 -
SOLCI002281400       -            691 EOG093603SX          -            622  1.3e-130  438.7   6.0   1   4   2.3e-28   3.2e-26   93.9   0.0   318   469    35   189    29   190 0.94 -
SOLCI002281400       -            691 EOG093603SX          -            622  1.3e-130  438.7   6.0   2   4   2.6e-14   3.6e-12   47.5   0.0    67   124   187   244   181   248 0.94 -
SOLCI002281400       -            691 EOG093603SX          -            622  1.3e-130  438.7   6.0   3   4   1.8e-11   2.5e-09   38.1   0.0    66   124   248   306   244   308 0.95 -
SOLCI002281400       -            691 EOG093603SX          -            622  1.3e-130  438.7   6.0   4   4   9.3e-82   1.3e-79  270.3   0.9   324   622   297   601   295   601 0.97 -
SOLCI003208000       -            804 EOG093603SX          -            622  3.9e-130  437.2   5.9   1   3   5.6e-23   7.8e-21   76.1   0.2   152   305    42   209    18   218 0.88 -
SOLCI003208000       -            804 EOG093603SX          -            622  3.9e-130  437.2   5.9   2   3   2.7e-21   3.7e-19   70.6   0.1    63   158   219   324   211   324 0.91 -
SOLCI003208000       -            804 EOG093603SX          -            622  3.9e-130  437.2   5.9   3   3   2.6e-86   3.6e-84  285.3   0.1   274   621   319   675   319   676 0.98 -
SOLCI000914500       -            833 EOG093603SX          -            622  7.5e-130  436.2  21.1   1   4   1.3e-24   1.8e-22   81.5   0.2   334   499    66   242    60   249 0.91 -
SOLCI000914500       -            833 EOG093603SX          -            622  7.5e-130  436.2  21.1   2   4   9.6e-21   1.3e-18   68.8   0.6   335   493   176   341   171   352 0.87 -
SOLCI000914500       -            833 EOG093603SX          -            622  7.5e-130  436.2  21.1   3   4     1e-36   1.4e-34  121.5   3.3   311   503   358   554   347   556 0.93 -
SOLCI000914500       -            833 EOG093603SX          -            622  7.5e-130  436.2  21.1   4   4   5.6e-61   7.7e-59  201.7   0.3   381   622   533   780   532   780 0.95 -
SOLCI004243500       -            688 EOG093603SX          -            622  1.7e-129  435.1   9.1   1   3     5e-16   6.9e-14   53.2   0.0    35   124    39   134    29   136 0.88 -
SOLCI004243500       -            688 EOG093603SX          -            622  1.7e-129  435.1   9.1   2   3   1.4e-39     2e-37  130.9   0.3   300   492   132   327   131   328 0.97 -
SOLCI004243500       -            688 EOG093603SX          -            622  1.7e-129  435.1   9.1   3   3   3.4e-82   4.7e-80  271.7   1.1   316   622   249   561   249   561 0.97 -
SOLCI004717000       -            722 EOG093603SX          -            622  2.5e-129  434.5   9.3   1   4   3.1e-26   4.3e-24   86.9   0.0   364   499   104   239    71   242 0.90 -
SOLCI004717000       -            722 EOG093603SX          -            622  2.5e-129  434.5   9.3   2   4   4.9e-25   6.7e-23   82.9   1.9   134   243   222   331   221   334 0.97 -
SOLCI004717000       -            722 EOG093603SX          -            622  2.5e-129  434.5   9.3   3   4   2.2e-21     3e-19   70.9   0.1   414   505   286   377   284   389 0.94 -
SOLCI004717000       -            722 EOG093603SX          -            622  2.5e-129  434.5   9.3   4   4   8.6e-67   1.2e-64  220.9   0.1   361   619   334   591   333   594 0.96 -
SOLCI005287700       -            761 EOG093603SX          -            622  4.8e-129  433.6  22.0   1   4   1.6e-17   2.2e-15   58.1   0.2   333   458    13   140     7   143 0.91 -
SOLCI005287700       -            761 EOG093603SX          -            622  4.8e-129  433.6  22.0   2   4   3.4e-30   4.7e-28  100.0   1.7   350   492   130   273   130   275 0.98 -
SOLCI005287700       -            761 EOG093603SX          -            622  4.8e-129  433.6  22.0   3   4   3.7e-20   5.1e-18   66.8   1.2   365   502   247   379   245   391 0.91 -
SOLCI005287700       -            761 EOG093603SX          -            622  4.8e-129  433.6  22.0   4   4     1e-74   1.4e-72  247.1   0.6   320   622   396   705   386   705 0.94 -
SOLCI006158300       -            761 EOG093603SX          -            622  9.6e-129  432.6  30.1   1   5     3e-15   4.2e-13   50.6   0.0   402   502    31   131     5   137 0.90 -
SOLCI006158300       -            761 EOG093603SX          -            622  9.6e-129  432.6  30.1   2   5   2.6e-13   3.6e-11   44.2   2.2   413   505   144   239   129   250 0.88 -
SOLCI006158300       -            761 EOG093603SX          -            622  9.6e-129  432.6  30.1   3   5   1.6e-21   2.2e-19   71.3   2.2   316   480   249   416   245   417 0.92 -
SOLCI006158300       -            761 EOG093603SX          -            622  9.6e-129  432.6  30.1   4   5   5.4e-22   7.5e-20   72.9   1.1   363   491   400   528   397   528 0.96 -
SOLCI006158300       -            761 EOG093603SX          -            622  9.6e-129  432.6  30.1   5   5   2.6e-69   3.6e-67  229.2   1.8   386   616   524   755   519   760 0.96 -
SOLCI003386000       -            719 EOG093603SX          -            622  1.4e-128  432.1  14.1   1   4   5.3e-13   7.4e-11   43.2   0.1   385   493    12   123     6   126 0.88 -
SOLCI003386000       -            719 EOG093603SX          -            622  1.4e-128  432.1  14.1   2   4   3.1e-32   4.3e-30  106.7   0.7   320   493    47   224    40   229 0.95 -
SOLCI003386000       -            719 EOG093603SX          -            622  1.4e-128  432.1  14.1   3   4   1.2e-19   1.6e-17   65.1   0.0   400   492   232   325   228   343 0.91 -
SOLCI003386000       -            719 EOG093603SX          -            622  1.4e-128  432.1  14.1   4   4   1.2e-74   1.7e-72  246.8   3.5   320   621   352   659   347   660 0.94 -
SOLCI003074500       -            721 EOG093603SX          -            622  2.3e-127  428.0   9.8   1   3   1.7e-14   2.4e-12   48.1   0.7    39   123    92   185    91   186 0.85 -
SOLCI003074500       -            721 EOG093603SX          -            622  2.3e-127  428.0   9.8   2   3   3.4e-21   4.8e-19   70.2   0.0   132   243   267   378   265   382 0.97 -
SOLCI003074500       -            721 EOG093603SX          -            622  2.3e-127  428.0   9.8   3   3     7e-76   9.6e-74  250.9   0.0   333   621   381   675   376   676 0.96 -
SOLCI002862400       -            700 EOG093603SX          -            622  4.4e-127  427.1  18.3   1   4   2.9e-19     4e-17   63.9   2.2   381   474    58   151    27   153 0.91 -
SOLCI002862400       -            700 EOG093603SX          -            622  4.4e-127  427.1  18.3   2   4   2.4e-14   3.3e-12   47.6   0.2   426   499   134   207   134   213 0.96 -
SOLCI002862400       -            700 EOG093603SX          -            622  4.4e-127  427.1  18.3   3   4     1e-27   1.4e-25   91.8   1.0   274   460   209   401   206   403 0.93 -
SOLCI002862400       -            700 EOG093603SX          -            622  4.4e-127  427.1  18.3   4   4   5.4e-75   7.5e-73  247.9   0.1   332   613   402   690   399   697 0.94 -
SOLCI005158000       -            837 EOG093603SX          -            622  1.6e-126  425.2  21.6   1   4   6.9e-06   0.00095   19.7   0.0   448   498    96   146    72   158 0.87 -
SOLCI005158000       -            837 EOG093603SX          -            622  1.6e-126  425.2  21.6   2   4   2.1e-38   2.9e-36  127.1   2.1   317   477   164   327   156   331 0.95 -
SOLCI005158000       -            837 EOG093603SX          -            622  1.6e-126  425.2  21.6   3   4   2.5e-17   3.4e-15   57.5   0.5   379   461   331   413   327   415 0.97 -
SOLCI005158000       -            837 EOG093603SX          -            622  1.6e-126  425.2  21.6   4   4   8.4e-71   1.2e-68  234.1   2.7   330   619   411   706   409   709 0.96 -
SOLCI002194900       -            720 EOG093603SX          -            622  4.7e-126  423.7   0.1   1   4   2.5e-14   3.5e-12   47.5   0.0   139   243    15   119     3   124 0.95 -
SOLCI002194900       -            720 EOG093603SX          -            622  4.7e-126  423.7   0.1   2   4   1.6e-19   2.2e-17   64.7   0.1   365   476   126   236   120   239 0.94 -
SOLCI002194900       -            720 EOG093603SX          -            622  4.7e-126  423.7   0.1   3   4   6.1e-25   8.5e-23   82.6   0.0   368   491   229   353   229   354 0.97 -
SOLCI002194900       -            720 EOG093603SX          -            622  4.7e-126  423.7   0.1   4   4   3.3e-72   4.6e-70  238.7   0.1   380   622   343   589   342   589 0.96 -
SOLCI000835400       -            680 EOG093603SX          -            622  1.6e-125  421.9   0.3   1   4   3.5e-11   4.8e-09   37.2   0.0   384   502    29   151     2   160 0.85 -
SOLCI000835400       -            680 EOG093603SX          -            622  1.6e-125  421.9   0.3   2   4   4.1e-41   5.7e-39  136.0   0.6   315   493   163   344   157   345 0.97 -
SOLCI000835400       -            680 EOG093603SX          -            622  1.6e-125  421.9   0.3   3   4   3.3e-21   4.6e-19   70.3   0.0   381   492   333   444   332   458 0.96 -
SOLCI000835400       -            680 EOG093603SX          -            622  1.6e-125  421.9   0.3   4   4   5.2e-56   7.1e-54  185.3   0.0   416   617   469   675   455   679 0.92 -
SOLCI005575200       -            755 EOG093603SX          -            622  8.4e-125  419.5   4.8   1   3   9.5e-18   1.3e-15   58.9   0.0   352   496    33   180    26   195 0.90 -
SOLCI005575200       -            755 EOG093603SX          -            622  8.4e-125  419.5   4.8   2   3   1.3e-36   1.8e-34  121.2   0.9   319   507   199   390   194   396 0.93 -
SOLCI005575200       -            755 EOG093603SX          -            622  8.4e-125  419.5   4.8   3   3   2.4e-72   3.3e-70  239.2   0.5   315   620   397   708   390   710 0.93 -
SOLCI001462000       -            731 EOG093603SX          -            622  1.5e-124  418.7   3.8   1   4   5.8e-05    0.0081   16.6   0.0   402   492    43   135    27   135 0.85 -
SOLCI001462000       -            731 EOG093603SX          -            622  1.5e-124  418.7   3.8   2   4   6.7e-25   9.3e-23   82.5   0.2   141   243   132   234   127   238 0.97 -
SOLCI001462000       -            731 EOG093603SX          -            622  1.5e-124  418.7   3.8   3   4   2.8e-42   3.8e-40  139.9   0.0   332   510   205   386   204   395 0.95 -
SOLCI001462000       -            731 EOG093603SX          -            622  1.5e-124  418.7   3.8   4   4     2e-61   2.7e-59  203.2   0.1   419   615   397   595   390   603 0.96 -
SOLCI006452300       -            624 EOG093603SX          -            622  5.1e-124  417.0  16.7   1   5   4.2e-13   5.8e-11   43.5   0.0   167   242    50   126    44   133 0.90 -
SOLCI006452300       -            624 EOG093603SX          -            622  5.1e-124  417.0  16.7   2   5   8.9e-21   1.2e-18   68.9   0.4    40   124   133   223   129   224 0.89 -
SOLCI006452300       -            624 EOG093603SX          -            622  5.1e-124  417.0  16.7   3   5   9.1e-09   1.3e-06   29.2   0.0   324   363   214   253   213   256 0.94 -
SOLCI006452300       -            624 EOG093603SX          -            622  5.1e-124  417.0  16.7   4   5   4.2e-21   5.8e-19   69.9   0.4    40   132   226   324   224   332 0.86 -
SOLCI006452300       -            624 EOG093603SX          -            622  5.1e-124  417.0  16.7   5   5     2e-74   2.8e-72  246.1   0.8   336   621   288   582   286   583 0.93 -
SOLCI004636700       -            698 EOG093603SX          -            622  5.2e-124  416.9   9.9   1   4   3.8e-38   5.2e-36  126.3   0.2   319   492    99   275    84   276 0.97 -
SOLCI004636700       -            698 EOG093603SX          -            622  5.2e-124  416.9   9.9   2   4   1.1e-19   1.5e-17   65.3   1.1   366   466   250   350   248   350 0.96 -
SOLCI004636700       -            698 EOG093603SX          -            622  5.2e-124  416.9   9.9   3   4   2.5e-33   3.5e-31  110.3   0.3   331   493   344   509   343   510 0.94 -
SOLCI004636700       -            698 EOG093603SX          -            622  5.2e-124  416.9   9.9   4   4   2.5e-43   3.5e-41  143.4   0.0   380   575   497   692   493   697 0.96 -
SOLCI002661500       -            536 EOG093603SX          -            622  9.4e-124  416.1   3.2   1   3   4.1e-21   5.7e-19   70.0   0.0   395   493     2   100     1   103 0.97 -
SOLCI002661500       -            536 EOG093603SX          -            622  9.4e-124  416.1   3.2   2   3   1.1e-24   1.5e-22   81.7   0.5   383   494    91   202    89   213 0.95 -
SOLCI002661500       -            536 EOG093603SX          -            622  9.4e-124  416.1   3.2   3   3     7e-82   9.7e-80  270.7   0.1   307   620   214   535   202   536 0.94 -
SOLCI004142200       -            791 EOG093603SX          -            622  1.6e-123  415.4   8.4   1   3   3.5e-22   4.8e-20   73.5   0.4   315   492    43   227    19   229 0.91 -
SOLCI004142200       -            791 EOG093603SX          -            622  1.6e-123  415.4   8.4   2   3   8.2e-18   1.1e-15   59.1   0.8   364   496   200   332   199   357 0.94 -
SOLCI004142200       -            791 EOG093603SX          -            622  1.6e-123  415.4   8.4   3   3   6.5e-90   8.9e-88  297.2   0.1   323   619   358   660   348   663 0.96 -
SOLCI002358300       -            602 EOG093603SX          -            622  2.2e-123  414.9   1.8   1   3   1.5e-28     2e-26   94.6   0.1   319   492    44   222    40   222 0.93 -
SOLCI002358300       -            602 EOG093603SX          -            622  2.2e-123  414.9   1.8   2   3   8.2e-19   1.1e-16   62.4   0.1   382   485   213   315   209   315 0.94 -
SOLCI002358300       -            602 EOG093603SX          -            622  2.2e-123  414.9   1.8   3   3   2.5e-82   3.4e-80  272.2   0.0   335   616   264   549   263   556 0.95 -
SOLCI001935300       -            662 EOG093603SX          -            622  7.8e-123  413.1   0.8   1   3   0.00013     0.018   15.4   0.0   133   183    55   105    20   108 0.83 -
SOLCI001935300       -            662 EOG093603SX          -            622  7.8e-123  413.1   0.8   2   3   1.1e-52   1.5e-50  174.3   0.4   253   495    49   303    41   307 0.91 -
SOLCI001935300       -            662 EOG093603SX          -            622  7.8e-123  413.1   0.8   3   3   3.2e-71   4.4e-69  235.5   0.0   398   622   307   534   303   534 0.97 -
SOLCI000019300       -            622 EOG093603SX          -            622    1e-122  412.6   9.1   1   4     0.022         3    8.1   0.0   150   212    48   106    38   112 0.84 -
SOLCI000019300       -            622 EOG093603SX          -            622    1e-122  412.6   9.1   2   4   5.6e-31   7.8e-29  102.6   0.2   335   502    80   251    77   258 0.93 -
SOLCI000019300       -            622 EOG093603SX          -            622    1e-122  412.6   9.1   3   4   2.2e-28   3.1e-26   94.0   0.5   412   502   262   352   252   354 0.94 -
SOLCI000019300       -            622 EOG093603SX          -            622    1e-122  412.6   9.1   4   4     1e-71   1.4e-69  237.1   0.2   381   622   332   578   331   578 0.96 -
SOLCI004518700       -            597 EOG093603SX          -            622    2e-122  411.7   6.5   1   4   1.7e-05    0.0024   18.4   0.0   123   183    37   102    16   106 0.83 -
SOLCI004518700       -            597 EOG093603SX          -            622    2e-122  411.7   6.5   2   4   3.6e-31     5e-29  103.2   0.0   322   503    92   278    92   279 0.95 -
SOLCI004518700       -            597 EOG093603SX          -            622    2e-122  411.7   6.5   3   4   4.1e-26   5.6e-24   86.5   0.1   336   474   208   350   207   353 0.95 -
SOLCI004518700       -            597 EOG093603SX          -            622    2e-122  411.7   6.5   4   4     6e-69   8.3e-67  228.0   1.1   366   621   343   597   340   597 0.95 -
SOLCI001442000       -            759 EOG093603SX          -            622  2.9e-121  407.9  14.2   1   2   7.1e-06   0.00098   19.7   0.1     6    66    29    93    24   104 0.85 -
SOLCI001442000       -            759 EOG093603SX          -            622  2.9e-121  407.9  14.2   2   2  1.6e-117  2.3e-115  388.4  10.1   133   622   114   631   105   631 0.94 -
SOLCI001403200       -            693 EOG093603SX          -            622  6.3e-121  406.7   6.5   1   3   3.4e-23   4.7e-21   76.8   0.1   380   503    11   134     5   137 0.96 -
SOLCI001403200       -            693 EOG093603SX          -            622  6.3e-121  406.7   6.5   2   3   1.9e-25   2.6e-23   84.3   0.1   397   534   129   267   127   269 0.95 -
SOLCI001403200       -            693 EOG093603SX          -            622  6.3e-121  406.7   6.5   3   3   1.4e-78     2e-76  259.8   1.0   319   622   252   561   246   561 0.96 -
SOLCI000130800       -            698 EOG093603SX          -            622  8.6e-121  406.3   8.6   1   4     1e-06   0.00014   22.4   0.0   408   476     8    79     4    88 0.87 -
SOLCI000130800       -            698 EOG093603SX          -            622  8.6e-121  406.3   8.6   2   4   6.6e-19   9.1e-17   62.7   0.1   382   494    93   208    85   209 0.87 -
SOLCI000130800       -            698 EOG093603SX          -            622  8.6e-121  406.3   8.6   3   4   3.5e-21   4.9e-19   70.2   2.2   331   504   142   318   142   322 0.91 -
SOLCI000130800       -            698 EOG093603SX          -            622  8.6e-121  406.3   8.6   4   4     1e-83   1.4e-81  276.8   0.2   290   610   340   680   312   689 0.87 -
SOLCI002784600       -            727 EOG093603SX          -            622  9.6e-121  406.1  12.6   1   4   1.7e-28   2.4e-26   94.3   2.6   317   473    35   195    20   195 0.91 -
SOLCI002784600       -            727 EOG093603SX          -            622  9.6e-121  406.1  12.6   2   4   4.7e-20   6.5e-18   66.5   0.0   328   470   179   326   179   327 0.93 -
SOLCI002784600       -            727 EOG093603SX          -            622  9.6e-121  406.1  12.6   3   4   4.5e-05    0.0063   17.0   0.1   420   477   307   363   305   368 0.76 -
SOLCI002784600       -            727 EOG093603SX          -            622  9.6e-121  406.1  12.6   4   4   2.5e-76   3.5e-74  252.3   0.8   305   622   351   675   349   675 0.95 -
SOLCI003784400       -            884 EOG093603SX          -            622  9.6e-121  406.1  13.9   1   4   5.3e-17   7.3e-15   56.4   0.1   363   502    56   195    48   198 0.95 -
SOLCI003784400       -            884 EOG093603SX          -            622  9.6e-121  406.1  13.9   2   4   1.2e-25   1.7e-23   84.9   0.6   362   509   156   303   152   305 0.97 -
SOLCI003784400       -            884 EOG093603SX          -            622  9.6e-121  406.1  13.9   3   4   2.8e-37   3.9e-35  123.4   0.9   319   516   277   481   275   484 0.94 -
SOLCI003784400       -            884 EOG093603SX          -            622  9.6e-121  406.1  13.9   4   4     2e-53   2.8e-51  176.7   0.4   349   586   483   723   479   762 0.90 -
SOLCI001304300       -            741 EOG093603SX          -            622  2.4e-120  404.8  10.4   1   3   3.8e-39   5.2e-37  129.5   0.8   322   559    83   323    55   323 0.93 -
SOLCI001304300       -            741 EOG093603SX          -            622  2.4e-120  404.8  10.4   2   3   5.5e-14   7.6e-12   46.4   0.1    65   122   301   358   298   361 0.95 -
SOLCI001304300       -            741 EOG093603SX          -            622  2.4e-120  404.8  10.4   3   3   6.3e-76   8.7e-74  251.0   0.6   330   620   326   622   326   624 0.96 -
SOLCI006836000       -            638 EOG093603SX          -            622  8.5e-120  403.0  11.4   1   4     0.002      0.28   11.6   0.0   135   191    24    80    19    81 0.92 -
SOLCI006836000       -            638 EOG093603SX          -            622  8.5e-120  403.0  11.4   2   4   2.2e-31     3e-29  103.9   1.6   314   492    54   235    48   236 0.96 -
SOLCI006836000       -            638 EOG093603SX          -            622  8.5e-120  403.0  11.4   3   4   4.2e-35   5.9e-33  116.2   0.1   317   493   224   406   222   408 0.92 -
SOLCI006836000       -            638 EOG093603SX          -            622  8.5e-120  403.0  11.4   4   4     1e-59   1.4e-57  197.5   0.6   392   621   402   634   398   635 0.96 -
SOLCI001076200       -            753 EOG093603SX          -            622  1.6e-119  402.1  15.9   1   4   6.2e-23   8.5e-21   76.0   0.5   322   490    67   237    61   241 0.91 -
SOLCI001076200       -            753 EOG093603SX          -            622  1.6e-119  402.1  15.9   2   4   2.4e-18   3.3e-16   60.8   0.2   397   493   245   341   240   346 0.97 -
SOLCI001076200       -            753 EOG093603SX          -            622  1.6e-119  402.1  15.9   3   4   9.6e-17   1.3e-14   55.5   0.9   386   487   335   435   335   445 0.93 -
SOLCI001076200       -            753 EOG093603SX          -            622  1.6e-119  402.1  15.9   4   4   1.1e-67   1.6e-65  223.8   0.4   270   563   441   742   435   750 0.92 -
SOLCI006485100       -            894 EOG093603SX          -            622  1.8e-119  401.9  12.3   1   3   1.2e-27   1.7e-25   91.5   1.1   312   502   109   303    64   304 0.88 -
SOLCI006485100       -            894 EOG093603SX          -            622  1.8e-119  401.9  12.3   2   3   2.5e-45   3.5e-43  149.9   0.9   240   470   262   506   256   514 0.91 -
SOLCI006485100       -            894 EOG093603SX          -            622  1.8e-119  401.9  12.3   3   3     5e-54     7e-52  178.7   0.4   376   621   514   764   507   765 0.96 -
SOLCI003893100       -            755 EOG093603SX          -            622  3.5e-119  401.0  17.8   1   4   7.4e-19     1e-16   62.5   0.1   387   503    72   188    60   191 0.93 -
SOLCI003893100       -            755 EOG093603SX          -            622  3.5e-119  401.0  17.8   2   4   7.1e-08   9.8e-06   26.2   0.1   135   189   168   222   166   224 0.94 -
SOLCI003893100       -            755 EOG093603SX          -            622  3.5e-119  401.0  17.8   3   4   1.5e-26   2.1e-24   87.9   5.7   317   459   201   346   199   358 0.96 -
SOLCI003893100       -            755 EOG093603SX          -            622  3.5e-119  401.0  17.8   4   4   3.7e-77   5.1e-75  255.1   0.7   361   621   360   623   353   624 0.96 -
SOLCI002302700       -            744 EOG093603SX          -            622  8.3e-119  399.8   2.3   1   3         1   1.4e+02    2.6   0.0   270   301    47    78    39    84 0.89 -
SOLCI002302700       -            744 EOG093603SX          -            622  8.3e-119  399.8   2.3   2   3   4.9e-31   6.7e-29  102.8   0.0   333   493    84   249    77   254 0.88 -
SOLCI002302700       -            744 EOG093603SX          -            622  8.3e-119  399.8   2.3   3   3   1.4e-87   1.9e-85  289.5   1.2   272   619   255   612   252   615 0.95 -
SOLCI005365800       -            676 EOG093603SX          -            622  2.4e-118  398.2   8.0   1   4   2.1e-07   2.9e-05   24.7   0.2   310   362    74   126    60   131 0.91 -
SOLCI005365800       -            676 EOG093603SX          -            622  2.4e-118  398.2   8.0   2   4   3.4e-11   4.7e-09   37.2   0.0   303   363   130   190   126   192 0.94 -
SOLCI005365800       -            676 EOG093603SX          -            622  2.4e-118  398.2   8.0   3   4   2.2e-12     3e-10   41.1   0.0    64   124   193   253   191   255 0.96 -
SOLCI005365800       -            676 EOG093603SX          -            622  2.4e-118  398.2   8.0   4   4   1.5e-93   2.1e-91  309.2   0.7   306   622   226   548   224   548 0.97 -
SOLCI004636900       -            632 EOG093603SX          -            622  5.6e-118  397.0  16.4   1   3   2.5e-34   3.4e-32  113.6   1.0   258   483    14   242     2   243 0.89 -
SOLCI004636900       -            632 EOG093603SX          -            622  5.6e-118  397.0  16.4   2   3   6.3e-34   8.8e-32  112.3   6.9   316   491   173   351   168   356 0.95 -
SOLCI004636900       -            632 EOG093603SX          -            622  5.6e-118  397.0  16.4   3   3   3.5e-58   4.9e-56  192.4   0.0   387   621   347   584   346   585 0.96 -
SOLCI004080700       -            597 EOG093603SX          -            622  6.4e-118  396.8   7.5   1   2     3e-28   4.2e-26   93.5   0.1   312   497    40   229    27   246 0.92 -
SOLCI004080700       -            597 EOG093603SX          -            622  6.4e-118  396.8   7.5   2   2   3.8e-91   5.2e-89  301.3   4.0   290   616   249   583   247   588 0.96 -
SOLCI006161000       -            581 EOG093603SX          -            622  1.1e-117  396.1  14.4   1   5   4.7e-13   6.5e-11   43.3   0.1   176   243    43   110    34   116 0.78 -
SOLCI006161000       -            581 EOG093603SX          -            622  1.1e-117  396.1  14.4   2   5   2.4e-14   3.3e-12   47.6   0.0    65   124   116   175   111   182 0.95 -
SOLCI006161000       -            581 EOG093603SX          -            622  1.1e-117  396.1  14.4   3   5   3.4e-10   4.8e-08   33.9   0.2    68   121   181   236   175   237 0.88 -
SOLCI006161000       -            581 EOG093603SX          -            622  1.1e-117  396.1  14.4   4   5   3.6e-15     5e-13   50.3   0.1   417   482   225   290   221   291 0.91 -
SOLCI006161000       -            581 EOG093603SX          -            622  1.1e-117  396.1  14.4   5   5   1.4e-78     2e-76  259.8   0.3   332   622   238   534   238   534 0.98 -
SOLCI000001500       -            642 EOG093603SX          -            622  2.6e-117  394.8   5.8   1   3   4.5e-33   6.2e-31  109.5   0.1   341   473    22   158    12   164 0.91 -
SOLCI000001500       -            642 EOG093603SX          -            622  2.6e-117  394.8   5.8   2   3   8.1e-24   1.1e-21   78.9   0.5   378   506   165   294   160   298 0.95 -
SOLCI000001500       -            642 EOG093603SX          -            622  2.6e-117  394.8   5.8   3   3   2.8e-67   3.9e-65  222.5   0.5   379   615   268   506   265   514 0.96 -
SOLCI003479000       -            528 EOG093603SX          -            622  4.3e-117  394.1  16.1   1   4   1.1e-21   1.5e-19   71.9   0.7   136   242    42   148    36   148 0.97 -
SOLCI003479000       -            528 EOG093603SX          -            622  4.3e-117  394.1  16.1   2   4   1.2e-13   1.7e-11   45.3   0.1    68   126    96   154    94   163 0.92 -
SOLCI003479000       -            528 EOG093603SX          -            622  4.3e-117  394.1  16.1   3   4   7.8e-09   1.1e-06   29.4   0.1    69   124   159   216   155   217 0.90 -
SOLCI003479000       -            528 EOG093603SX          -            622  4.3e-117  394.1  16.1   4   4     2e-84   2.7e-82  279.1   2.1   321   619   204   511   202   513 0.94 -
SOLCI002576300       -            608 EOG093603SX          -            622  4.6e-117  394.0   0.9   1   3     2e-16   2.8e-14   54.5   0.0   387   504    39   154    32   161 0.90 -
SOLCI002576300       -            608 EOG093603SX          -            622  4.6e-117  394.0   0.9   2   3   5.6e-20   7.7e-18   66.2   0.3   387   496   138   247   138   261 0.95 -
SOLCI002576300       -            608 EOG093603SX          -            622  4.6e-117  394.0   0.9   3   3   2.3e-84   3.2e-82  278.9   0.1   317   615   267   570   260   578 0.96 -
SOLCI004420700       -            667 EOG093603SX          -            622  5.8e-117  393.7  15.0   1   3   1.5e-36     2e-34  121.0   4.2   316   493    83   265    72   274 0.93 -
SOLCI004420700       -            667 EOG093603SX          -            622  5.8e-117  393.7  15.0   2   3   3.6e-19     5e-17   63.6   0.8   386   479   259   352   258   358 0.97 -
SOLCI004420700       -            667 EOG093603SX          -            622  5.8e-117  393.7  15.0   3   3   3.5e-70   4.8e-68  232.1   0.1   364   622   338   599   337   599 0.96 -
SOLCI000248800       -            602 EOG093603SX          -            622  1.8e-116  392.0   5.5   1   3   1.1e-30   1.5e-28  101.6   0.1   181   361    28   228    22   233 0.87 -
SOLCI000248800       -            602 EOG093603SX          -            622  1.8e-116  392.0   5.5   2   3   1.4e-15   1.9e-13   51.7   0.0    66   123   235   292   230   295 0.96 -
SOLCI000248800       -            602 EOG093603SX          -            622  1.8e-116  392.0   5.5   3   3   6.3e-75   8.8e-73  247.7   0.8   349   610   278   544   278   554 0.97 -
SOLCI006954000       -            616 EOG093603SX          -            622  5.1e-116  390.5  14.5   1   3   1.4e-27     2e-25   91.3   0.7   319   473    65   225    49   225 0.92 -
SOLCI006954000       -            616 EOG093603SX          -            622  5.1e-116  390.5  14.5   2   3   1.3e-23   1.8e-21   78.3   0.6   338   473   219   364   210   365 0.89 -
SOLCI006954000       -            616 EOG093603SX          -            622  5.1e-116  390.5  14.5   3   3   3.9e-74   5.4e-72  245.1   3.2   350   621   339   616   333   616 0.96 -
SOLCI004428300       -            605 EOG093603SX          -            622    2e-114  385.3   1.3   1   3   2.4e-05    0.0033   17.9   0.0   435   491    59   117    53   124 0.87 -
SOLCI004428300       -            605 EOG093603SX          -            622    2e-114  385.3   1.3   2   3   2.6e-37   3.5e-35  123.5   0.1   316   507   136   331   128   338 0.93 -
SOLCI004428300       -            605 EOG093603SX          -            622    2e-114  385.3   1.3   3   3   6.6e-78   9.1e-76  257.6   0.2   335   622   257   550   257   550 0.97 -
SOLCI004716000       -            622 EOG093603SX          -            622  5.7e-114  383.8  17.0   1   3   2.8e-10   3.8e-08   34.2   0.2   138   197    52   111    45   111 0.94 -
SOLCI004716000       -            622 EOG093603SX          -            622  5.7e-114  383.8  17.0   2   3   2.7e-36   3.8e-34  120.1   2.1   331   481    96   249    96   251 0.96 -
SOLCI004716000       -            622 EOG093603SX          -            622  5.7e-114  383.8  17.0   3   3   5.4e-77   7.5e-75  254.5   2.5   364   621   233   493   232   494 0.97 -
SOLCI002635400       -            608 EOG093603SX          -            622  1.9e-113  382.1  14.5   1   4     0.071       9.8    6.4   0.0   527   579    28    80    17    89 0.82 -
SOLCI002635400       -            608 EOG093603SX          -            622  1.9e-113  382.1  14.5   2   4   8.8e-39   1.2e-36  128.3   1.1   324   493    92   264    88   274 0.95 -
SOLCI002635400       -            608 EOG093603SX          -            622  1.9e-113  382.1  14.5   3   4   3.5e-11   4.8e-09   37.2   0.2   156   215   278   337   267   342 0.85 -
SOLCI002635400       -            608 EOG093603SX          -            622  1.9e-113  382.1  14.5   4   4   1.7e-65   2.4e-63  216.6   1.6   363   619   340   599   337   602 0.97 -
SOLCI006245500       -            603 EOG093603SX          -            622  2.3e-113  381.8  12.8   1   4   3.7e-16   5.2e-14   53.6   0.1   363   475    33   143    23   152 0.91 -
SOLCI006245500       -            603 EOG093603SX          -            622  2.3e-113  381.8  12.8   2   4   2.3e-21   3.1e-19   70.8   0.1   364   493   133   264   133   267 0.92 -
SOLCI006245500       -            603 EOG093603SX          -            622  2.3e-113  381.8  12.8   3   4   5.4e-28   7.4e-26   92.7   0.3   340   493   209   364   206   367 0.92 -
SOLCI006245500       -            603 EOG093603SX          -            622  2.3e-113  381.8  12.8   4   4   3.5e-59   4.9e-57  195.7   0.3   386   616   358   590   356   597 0.96 -
SOLCI002661400       -            530 EOG093603SX          -            622  3.2e-113  381.3   3.6   1   3   1.8e-15   2.5e-13   51.3   0.0   392   492    22   122     9   122 0.95 -
SOLCI002661400       -            530 EOG093603SX          -            622  3.2e-113  381.3   3.6   2   3   3.5e-22   4.9e-20   73.5   0.1   133   242   111   224   107   231 0.91 -
SOLCI002661400       -            530 EOG093603SX          -            622  3.2e-113  381.3   3.6   3   3   7.4e-80     1e-77  264.0   0.8   348   622   247   528   233   528 0.95 -
SOLCI003417500       -            751 EOG093603SX          -            622  3.4e-113  381.2  13.3   1   4   2.1e-13   2.9e-11   44.5   0.3   364   505    24   166     8   179 0.87 -
SOLCI003417500       -            751 EOG093603SX          -            622  3.4e-113  381.2  13.3   2   4   1.1e-35   1.5e-33  118.2   0.7   319   494   179   357   175   359 0.96 -
SOLCI003417500       -            751 EOG093603SX          -            622  3.4e-113  381.2  13.3   3   4   1.5e-16     2e-14   54.9   0.0   403   500   367   464   363   471 0.94 -
SOLCI003417500       -            751 EOG093603SX          -            622  3.4e-113  381.2  13.3   4   4   1.5e-51     2e-49  170.5   0.3   407   615   472   684   467   691 0.94 -
SOLCI003135400       -            590 EOG093603SX          -            622  3.5e-113  381.2  14.3   1   3   2.1e-17   2.9e-15   57.7   0.3   384   474     6    96     4    99 0.97 -
SOLCI003135400       -            590 EOG093603SX          -            622  3.5e-113  381.2  14.3   2   3   1.6e-22   2.2e-20   74.6   0.7   376   506    96   226    94   236 0.95 -
SOLCI003135400       -            590 EOG093603SX          -            622  3.5e-113  381.2  14.3   3   3   2.6e-78   3.7e-76  258.9   1.2   320   616   239   541   227   548 0.93 -
SOLCI006293100       -            584 EOG093603SX          -            622  3.7e-113  381.1   2.4   1   3   7.8e-18   1.1e-15   59.1   0.0   420   494    76   150    42   161 0.94 -
SOLCI006293100       -            584 EOG093603SX          -            622  3.7e-113  381.1   2.4   2   3   2.6e-24   3.6e-22   80.5   0.2   319   484   176   343   156   343 0.95 -
SOLCI006293100       -            584 EOG093603SX          -            622  3.7e-113  381.1   2.4   3   3   1.8e-77   2.5e-75  256.1   0.0   340   620   297   583   296   584 0.96 -
SOLCI007024700       -            739 EOG093603SX          -            622  6.8e-113  380.2   1.5   1   4   1.2e-12   1.7e-10   42.0   0.0   383   493   103   213    95   216 0.97 -
SOLCI007024700       -            739 EOG093603SX          -            622  6.8e-113  380.2   1.5   2   4   3.2e-21   4.4e-19   70.3   0.4   140   243   208   315   207   317 0.92 -
SOLCI007024700       -            739 EOG093603SX          -            622  6.8e-113  380.2   1.5   3   4   9.2e-07   0.00013   22.6   0.1   446   504   302   360   297   364 0.92 -
SOLCI007024700       -            739 EOG093603SX          -            622  6.8e-113  380.2   1.5   4   4   4.8e-77   6.6e-75  254.7   0.0   314   622   370   684   362   684 0.95 -
SOLCI003824000       -            685 EOG093603SX          -            622  9.9e-113  379.7   0.3   1   2   5.7e-24   7.9e-22   79.4   0.0   331   493    23   188    16   193 0.97 -
SOLCI003824000       -            685 EOG093603SX          -            622  9.9e-113  379.7   0.3   2   2   1.7e-89   2.3e-87  295.9   2.1   271   621   193   556   190   557 0.94 -
SOLCI003658300       -            765 EOG093603SX          -            622  1.1e-112  379.6   0.5   1   3   4.3e-13     6e-11   43.5   0.0   321   448    74   205    37   213 0.91 -
SOLCI003658300       -            765 EOG093603SX          -            622  1.1e-112  379.6   0.5   2   3   5.4e-37   7.4e-35  122.4   0.0   330   495   239   407   236   411 0.96 -
SOLCI003658300       -            765 EOG093603SX          -            622  1.1e-112  379.6   0.5   3   3   1.2e-67   1.7e-65  223.6   0.0   382   622   395   637   394   637 0.97 -
SOLCI004023700       -            541 EOG093603SX          -            622  1.2e-112  379.4   6.4   1   3   2.7e-22   3.7e-20   73.9   0.2   332   471     4   147     1   152 0.92 -
SOLCI004023700       -            541 EOG093603SX          -            622  1.2e-112  379.4   6.4   2   3   4.4e-13   6.1e-11   43.4   0.0   309   364   145   200   138   203 0.81 -
SOLCI004023700       -            541 EOG093603SX          -            622  1.2e-112  379.4   6.4   3   3   2.9e-82     4e-80  272.0   0.4   328   621   195   495   195   496 0.95 -
SOLCI003665000       -            522 EOG093603SX          -            622  4.1e-112  377.6   8.5   1   2   6.8e-29   9.4e-27   95.7   2.5   307   462    23   181    18   183 0.93 -
SOLCI003665000       -            522 EOG093603SX          -            622  4.1e-112  377.6   8.5   2   2   1.6e-86   2.2e-84  286.0   0.3   332   620   180   474   180   476 0.95 -
SOLCI003478900       -            616 EOG093603SX          -            622  6.7e-112  376.9  11.7   1   4   7.1e-20   9.8e-18   65.9   0.2   320   471    36   190    24   190 0.92 -
SOLCI003478900       -            616 EOG093603SX          -            622  6.7e-112  376.9  11.7   2   4     7e-25   9.7e-23   82.4   0.3    41   124   154   243   153   244 0.91 -
SOLCI003478900       -            616 EOG093603SX          -            622  6.7e-112  376.9  11.7   3   4   4.8e-09   6.6e-07   30.1   0.0   322   366   232   276   232   278 0.86 -
SOLCI003478900       -            616 EOG093603SX          -            622  6.7e-112  376.9  11.7   4   4   4.6e-69   6.3e-67  228.4   0.5   337   619   278   567   277   570 0.92 -
SOLCI007500900       -            577 EOG093603SX          -            622  4.8e-111  374.1  13.6   1   5   4.8e-07   6.7e-05   23.5   0.2   144   224    10    93     1    97 0.89 -
SOLCI007500900       -            577 EOG093603SX          -            622  4.8e-111  374.1  13.6   2   5   5.5e-14   7.7e-12   46.4   0.6   361   457    84   181    82   181 0.96 -
SOLCI007500900       -            577 EOG093603SX          -            622  4.8e-111  374.1  13.6   3   5   2.7e-14   3.8e-12   47.4   0.1    71   124   164   217   164   221 0.96 -
SOLCI007500900       -            577 EOG093603SX          -            622  4.8e-111  374.1  13.6   4   5   2.7e-12   3.8e-10   40.8   0.0    66   124   221   279   217   280 0.95 -
SOLCI007500900       -            577 EOG093603SX          -            622  4.8e-111  374.1  13.6   5   5   1.2e-76   1.6e-74  253.5   0.2   324   622   270   573   268   573 0.96 -
SOLCI007478000       -            589 EOG093603SX          -            622  5.9e-111  373.8   5.7   1   3   1.9e-26   2.7e-24   87.6   1.0   243   400    14   184     1   185 0.86 -
SOLCI007478000       -            589 EOG093603SX          -            622  5.9e-111  373.8   5.7   2   3   1.9e-26   2.6e-24   87.6   0.0   140   255   171   292   171   301 0.90 -
SOLCI007478000       -            589 EOG093603SX          -            622  5.9e-111  373.8   5.7   3   3   6.1e-65   8.4e-63  214.7   0.2   362   621   278   541   276   542 0.95 -
SOLCI002775000       -            651 EOG093603SX          -            622  8.8e-111  373.2   6.4   1   4   6.3e-14   8.7e-12   46.2   0.0   129   224    14   109     1   117 0.90 -
SOLCI002775000       -            651 EOG093603SX          -            622  8.8e-111  373.2   6.4   2   4   6.7e-18   9.2e-16   59.4   0.2   377   494   121   240   110   241 0.90 -
SOLCI002775000       -            651 EOG093603SX          -            622  8.8e-111  373.2   6.4   3   4   1.9e-28   2.6e-26   94.2   0.2   136   284   230   389   227   390 0.90 -
SOLCI002775000       -            651 EOG093603SX          -            622  8.8e-111  373.2   6.4   4   4   4.2e-60   5.8e-58  198.8   0.1   352   621   328   602   328   603 0.96 -
SOLCI006508900       -            600 EOG093603SX          -            622  9.6e-111  373.1   4.4   1   3   5.8e-26     8e-24   86.0   0.0   334   493    58   221    26   224 0.92 -
SOLCI006508900       -            600 EOG093603SX          -            622  9.6e-111  373.1   4.4   2   3   6.7e-25   9.3e-23   82.5   0.2   141   243   217   318   215   322 0.97 -
SOLCI006508900       -            600 EOG093603SX          -            622  9.6e-111  373.1   4.4   3   3   2.4e-64   3.4e-62  212.8   0.3   360   621   320   587   317   588 0.95 -
SOLCI003282300       -            649 EOG093603SX          -            622  1.1e-110  373.0   9.0   1   4   4.9e-27   6.8e-25   89.5   0.0   313   493    28   212    21   213 0.94 -
SOLCI003282300       -            649 EOG093603SX          -            622  1.1e-110  373.0   9.0   2   4   2.6e-09   3.6e-07   31.0   0.0   133   185   200   252   193   258 0.94 -
SOLCI003282300       -            649 EOG093603SX          -            622  1.1e-110  373.0   9.0   3   4     9e-26   1.2e-23   85.4   3.2   340   499   258   420   254   429 0.95 -
SOLCI003282300       -            649 EOG093603SX          -            622  1.1e-110  373.0   9.0   4   4   2.6e-55   3.6e-53  182.9   0.4   407   615   429   640   419   647 0.94 -
SOLCI003575300       -            729 EOG093603SX          -            622  1.1e-110  372.9  26.4   1   3   6.5e-11     9e-09   36.3   0.3   401   494    68   164    58   167 0.91 -
SOLCI003575300       -            729 EOG093603SX          -            622  1.1e-110  372.9  26.4   2   3   1.6e-22   2.2e-20   74.6   0.8   324   495    89   266    87   268 0.93 -
SOLCI003575300       -            729 EOG093603SX          -            622  1.1e-110  372.9  26.4   3   3   6.1e-87   8.5e-85  287.4  13.2   244   622   272   671   271   671 0.92 -
SOLCI005367200       -            658 EOG093603SX          -            622  1.4e-110  372.6   5.1   1   2   1.3e-46   1.9e-44  154.2   0.2   257   493    50   297    32   298 0.92 -
SOLCI005367200       -            658 EOG093603SX          -            622  1.4e-110  372.6   5.1   2   2   3.1e-69   4.3e-67  228.9   0.9   380   621   285   529   285   530 0.97 -
SOLCI000357500       -            662 EOG093603SX          -            622  1.9e-110  372.1  13.9   1   5     2e-17   2.7e-15   57.8   0.0   427   502    51   126    35   128 0.94 -
SOLCI000357500       -            662 EOG093603SX          -            622  1.9e-110  372.1  13.9   2   5   1.5e-17     2e-15   58.2   0.2   386   507   111   232   111   238 0.97 -
SOLCI000357500       -            662 EOG093603SX          -            622  1.9e-110  372.1  13.9   3   5     1e-14   1.4e-12   48.9   0.0   400   490   226   317   226   323 0.93 -
SOLCI000357500       -            662 EOG093603SX          -            622  1.9e-110  372.1  13.9   4   5   3.6e-05     0.005   17.3   0.1   149   192   324   368   319   373 0.84 -
SOLCI000357500       -            662 EOG093603SX          -            622  1.9e-110  372.1  13.9   5   5   2.5e-62   3.5e-60  206.1   2.6   340   614   367   648   364   656 0.93 -
SOLCI006585300       -            584 EOG093603SX          -            622  2.4e-110  371.8   6.3   1   1  1.2e-110  1.7e-108  365.7   6.3   136   622    18   531    11   531 0.91 -
SOLCI004171700       -            633 EOG093603SX          -            622  3.4e-110  371.3  11.7   1   3   3.8e-14   5.2e-12   47.0   0.1   368   489    12   133     6   137 0.92 -
SOLCI004171700       -            633 EOG093603SX          -            622  3.4e-110  371.3  11.7   2   3   3.8e-30   5.2e-28   99.8   2.0   315   494   158   351   141   355 0.89 -
SOLCI004171700       -            633 EOG093603SX          -            622  3.4e-110  371.3  11.7   3   3   1.5e-74   2.1e-72  246.5   0.6   316   621   271   583   269   584 0.96 -
SOLCI001442100       -            653 EOG093603SX          -            622  7.3e-110  370.2   0.5   1   3   4.2e-05    0.0058   17.1   0.0   137   188    83   134    73   135 0.90 -
SOLCI001442100       -            653 EOG093603SX          -            622  7.3e-110  370.2   0.5   2   3   4.1e-47   5.7e-45  155.8   0.0   315   508   112   308   104   311 0.94 -
SOLCI001442100       -            653 EOG093603SX          -            622  7.3e-110  370.2   0.5   3   3     1e-63   1.5e-61  210.7   0.0   382   622   283   525   283   525 0.97 -
SOLCI002236600       -            691 EOG093603SX          -            622    1e-109  369.7  10.1   1   4   2.3e-05    0.0032   18.0   0.2   401   502    70   179    61   183 0.85 -
SOLCI002236600       -            691 EOG093603SX          -            622    1e-109  369.7  10.1   2   4   1.9e-22   2.6e-20   74.4   0.1   391   492   169   270   155   271 0.94 -
SOLCI002236600       -            691 EOG093603SX          -            622    1e-109  369.7  10.1   3   4     9e-23   1.2e-20   75.5   0.1   133   244   259   370   259   373 0.94 -
SOLCI002236600       -            691 EOG093603SX          -            622    1e-109  369.7  10.1   4   4   2.9e-66   4.1e-64  219.1   0.4   363   619   374   633   371   636 0.97 -
SOLCI005586600       -            624 EOG093603SX          -            622  1.6e-109  369.1   1.8   1   1  1.5e-111  2.1e-109  368.7   1.8   206   620    65   494    44   496 0.94 -
SOLCI007107400       -            626 EOG093603SX          -            622    2e-109  368.8  15.2   1   3   4.2e-24   5.7e-22   79.9   0.1   338   473    84   224    79   228 0.93 -
SOLCI007107400       -            626 EOG093603SX          -            622    2e-109  368.8  15.2   2   3   4.2e-31   5.9e-29  103.0   4.4   373   503   226   356   217   363 0.93 -
SOLCI007107400       -            626 EOG093603SX          -            622    2e-109  368.8  15.2   3   3   2.1e-59     3e-57  196.4   0.4   397   621   351   579   350   580 0.95 -
SOLCI002338600       -            706 EOG093603SX          -            622  2.6e-109  368.4  10.2   1   4   8.1e-18   1.1e-15   59.1   0.1   397   504    44   154    31   160 0.87 -
SOLCI002338600       -            706 EOG093603SX          -            622  2.6e-109  368.4  10.2   2   4   2.2e-24     3e-22   80.8   0.5   319   493    66   244    61   245 0.93 -
SOLCI002338600       -            706 EOG093603SX          -            622  2.6e-109  368.4  10.2   3   4   2.6e-12   3.6e-10   40.9   0.2   133   192   232   291   229   293 0.94 -
SOLCI002338600       -            706 EOG093603SX          -            622  2.6e-109  368.4  10.2   4   4   1.6e-65   2.2e-63  216.7   0.0   337   622   287   578   284   578 0.96 -
SOLCI003387500       -            695 EOG093603SX          -            622  6.3e-109  367.1   2.2   1   3     5e-10   6.9e-08   33.4   0.0   410   495    82   167    48   174 0.84 -
SOLCI003387500       -            695 EOG093603SX          -            622  6.3e-109  367.1   2.2   2   3   1.3e-31   1.8e-29  104.6   0.2   323   494    93   267    85   273 0.94 -
SOLCI003387500       -            695 EOG093603SX          -            622  6.3e-109  367.1   2.2   3   3   7.8e-74   1.1e-71  244.1   0.0   337   618   276   563   266   567 0.96 -
SOLCI006543400       -            676 EOG093603SX          -            622  9.1e-109  366.6   0.3   1   4   2.1e-06   0.00029   21.4   0.0     4    61    21    82    19    87 0.84 -
SOLCI006543400       -            676 EOG093603SX          -            622  9.1e-109  366.6   0.3   2   4   3.4e-22   4.6e-20   73.6   0.0   323   458    48   186    39   191 0.93 -
SOLCI006543400       -            676 EOG093603SX          -            622  9.1e-109  366.6   0.3   3   4   1.8e-11   2.4e-09   38.1   0.0    62   130   191   259   184   260 0.93 -
SOLCI006543400       -            676 EOG093603SX          -            622  9.1e-109  366.6   0.3   4   4   2.7e-76   3.7e-74  252.3   0.2   339   617   259   543   254   548 0.95 -
SOLCI002908200       -            626 EOG093603SX          -            622  6.2e-108  363.8   2.2   1   3   9.7e-08   1.3e-05   25.8   0.0   150   214    33    97    24   102 0.91 -
SOLCI002908200       -            626 EOG093603SX          -            622  6.2e-108  363.8   2.2   2   3   2.6e-30   3.6e-28  100.3   0.1   320   474    54   211    50   213 0.96 -
SOLCI002908200       -            626 EOG093603SX          -            622  6.2e-108  363.8   2.2   3   3   2.3e-76   3.2e-74  252.5   0.0   335   622   201   498   198   498 0.94 -
SOLCI003806100       -            707 EOG093603SX          -            622  1.4e-107  362.7  16.8   1   3     2e-28   2.8e-26   94.1   2.0   315   475    64   227    53   228 0.97 -
SOLCI003806100       -            707 EOG093603SX          -            622  1.4e-107  362.7  16.8   2   3   1.1e-20   1.6e-18   68.5   1.4   337   474   187   326   185   329 0.96 -
SOLCI003806100       -            707 EOG093603SX          -            622  1.4e-107  362.7  16.8   3   3     2e-68   2.8e-66  226.2   0.5   334   618   284   575   284   579 0.95 -
SOLCI007166700       -            607 EOG093603SX          -            622  1.4e-107  362.7   3.6   1   3   7.9e-19   1.1e-16   62.4   0.2   317   490    19   198    14   206 0.90 -
SOLCI007166700       -            607 EOG093603SX          -            622  1.4e-107  362.7   3.6   2   3   4.4e-15   6.2e-13   50.0   0.0   150   244   206   299   200   299 0.94 -
SOLCI007166700       -            607 EOG093603SX          -            622  1.4e-107  362.7   3.6   3   3   3.9e-79   5.4e-77  261.6   0.1   315   619   283   593   280   596 0.95 -
SOLCI001011300       -            607 EOG093603SX          -            622    5e-107  360.8   5.0   1   2   8.3e-24   1.1e-21   78.9   0.2   367   509   102   244    61   249 0.88 -
SOLCI001011300       -            607 EOG093603SX          -            622    5e-107  360.8   5.0   2   2   7.6e-86   1.1e-83  283.8   1.0   316   619   250   559   245   562 0.96 -
SOLCI003177800       -            637 EOG093603SX          -            622    5e-107  360.8   4.4   1   3   2.2e-07     3e-05   24.7   0.1   130   192    30    93    20    98 0.87 -
SOLCI003177800       -            637 EOG093603SX          -            622    5e-107  360.8   4.4   2   3   2.6e-21   3.6e-19   70.6   0.0   334   503    86   257    84   269 0.90 -
SOLCI003177800       -            637 EOG093603SX          -            622    5e-107  360.8   4.4   3   3     1e-80   1.4e-78  266.8   0.4   320   622   273   589   265   589 0.94 -
SOLCI004937200       -            610 EOG093603SX          -            622  1.8e-106  359.0   2.8   1   3   4.9e-10   6.8e-08   33.4   0.0   399   480    21   103     1   105 0.87 -
SOLCI004937200       -            610 EOG093603SX          -            622  1.8e-106  359.0   2.8   2   3   5.9e-27   8.2e-25   89.3   0.9   133   243   104   214   102   219 0.98 -
SOLCI004937200       -            610 EOG093603SX          -            622  1.8e-106  359.0   2.8   3   3   8.7e-76   1.2e-73  250.6   0.1   345   621   198   481   195   482 0.95 -
SOLCI004671100       -            639 EOG093603SX          -            622  1.5e-105  355.9   4.2   1   4     0.033       4.5    7.5   0.0   271   331    74   138    57   149 0.67 -
SOLCI004671100       -            639 EOG093603SX          -            622  1.5e-105  355.9   4.2   2   4     3e-14   4.2e-12   47.3   0.1   370   462   150   242   142   249 0.93 -
SOLCI004671100       -            639 EOG093603SX          -            622  1.5e-105  355.9   4.2   3   4     3e-16   4.1e-14   53.9   0.0    68   126   248   306   242   310 0.95 -
SOLCI004671100       -            639 EOG093603SX          -            622  1.5e-105  355.9   4.2   4   4   2.8e-76   3.9e-74  252.2   0.1   328   617   299   595   299   601 0.94 -
SOLCI000091600       -            538 EOG093603SX          -            622  7.6e-105  353.6   1.6   1   2   5.9e-25   8.2e-23   82.7   0.0   328   477    56   211    38   212 0.89 -
SOLCI000091600       -            538 EOG093603SX          -            622  7.6e-105  353.6   1.6   2   2   3.5e-84   4.8e-82  278.3   0.4   335   616   198   487   195   495 0.95 -
SOLCI001781600       -            651 EOG093603SX          -            622    3e-104  351.7   0.1   1   2   2.9e-08     4e-06   27.5   0.0   384   490    45   150    25   155 0.84 -
SOLCI001781600       -            651 EOG093603SX          -            622    3e-104  351.7   0.1   2   2     3e-97   4.1e-95  321.5   0.5   271   622   158   521   154   521 0.94 -
SOLCI005192800       -            605 EOG093603SX          -            622  3.9e-104  351.3   0.2   1   3     4e-19   5.5e-17   63.4   0.0   374   493    24   144     9   145 0.92 -
SOLCI005192800       -            605 EOG093603SX          -            622  3.9e-104  351.3   0.2   2   3   1.1e-26   1.5e-24   88.4   0.0   380   504   132   256   132   258 0.97 -
SOLCI005192800       -            605 EOG093603SX          -            622  3.9e-104  351.3   0.2   3   3   3.6e-64   4.9e-62  212.2   0.2   385   622   238   477   237   477 0.96 -
SOLCI006320100       -            758 EOG093603SX          -            622  4.3e-104  351.2  13.5   1   3   4.3e-17   5.9e-15   56.7   3.6   378   495    90   208    59   224 0.89 -
SOLCI006320100       -            758 EOG093603SX          -            622  4.3e-104  351.2  13.5   2   3   1.2e-18   1.6e-16   61.8   0.2   318   442   227   354   216   358 0.92 -
SOLCI006320100       -            758 EOG093603SX          -            622  4.3e-104  351.2  13.5   3   3   1.9e-72   2.7e-70  239.5   0.1   338   621   349   638   345   639 0.95 -
SOLCI002052500       -            534 EOG093603SX          -            622  5.1e-104  350.9   7.1   1   2   1.3e-05    0.0018   18.8   0.1   149   220    24    95    14    99 0.87 -
SOLCI002052500       -            534 EOG093603SX          -            622  5.1e-104  350.9   7.1   2   2  9.6e-101   1.3e-98  333.0   4.0   241   621    91   485    90   486 0.95 -
SOLCI005434400       -            615 EOG093603SX          -            622  9.7e-104  350.0  10.0   1   4   2.6e-19   3.6e-17   64.0   0.0   363   493    15   145     5   146 0.97 -
SOLCI005434400       -            615 EOG093603SX          -            622  9.7e-104  350.0  10.0   2   4   1.1e-07   1.5e-05   25.7   1.7   257   307   131   183   130   185 0.90 -
SOLCI005434400       -            615 EOG093603SX          -            622  9.7e-104  350.0  10.0   3   4   2.5e-30   3.4e-28  100.4   2.2   317   484   165   335   163   335 0.94 -
SOLCI005434400       -            615 EOG093603SX          -            622  9.7e-104  350.0  10.0   4   4   3.4e-56   4.6e-54  185.9   0.0   351   614   335   604   332   612 0.94 -
SOLCI002632800       -            605 EOG093603SX          -            622  1.6e-103  349.3   3.1   1   3   2.9e-14     4e-12   47.4   0.0   323   457    56   195    39   200 0.85 -
SOLCI002632800       -            605 EOG093603SX          -            622  1.6e-103  349.3   3.1   2   3   1.1e-14   1.5e-12   48.8   0.0    41   124   173   262   172   263 0.89 -
SOLCI002632800       -            605 EOG093603SX          -            622  1.6e-103  349.3   3.1   3   3     3e-81   4.1e-79  268.6   0.4   306   619   235   554   233   557 0.94 -
SOLCI001668200       -            599 EOG093603SX          -            622  2.3e-103  348.7  12.8   1   3   1.1e-08   1.6e-06   28.9   0.1   227   326    59   169    52   175 0.84 -
SOLCI001668200       -            599 EOG093603SX          -            622  2.3e-103  348.7  12.8   2   3   7.7e-30   1.1e-27   98.8   1.9   334   502   146   317   143   332 0.92 -
SOLCI001668200       -            599 EOG093603SX          -            622  2.3e-103  348.7  12.8   3   3   2.5e-71   3.5e-69  235.8   2.4   321   580   335   598   330   599 0.96 -
SOLCI001074300       -            601 EOG093603SX          -            622  3.1e-103  348.3  16.8   1   4   1.3e-13   1.8e-11   45.2   1.9   383   493    44   156    34   167 0.95 -
SOLCI001074300       -            601 EOG093603SX          -            622  3.1e-103  348.3  16.8   2   4   3.2e-19   4.4e-17   63.7   0.5   402   503   167   268   159   270 0.94 -
SOLCI001074300       -            601 EOG093603SX          -            622  3.1e-103  348.3  16.8   3   4   0.00044     0.061   13.7   0.0   272   303   264   295   262   298 0.80 -
SOLCI001074300       -            601 EOG093603SX          -            622  3.1e-103  348.3  16.8   4   4   1.4e-74   1.9e-72  246.6   0.9   317   619   281   589   279   591 0.96 -
SOLCI007491700       -            539 EOG093603SX          -            622  4.2e-103  347.9   1.1   1   3   1.3e-11   1.8e-09   38.6   0.0   400   500    29   131    10   135 0.87 -
SOLCI007491700       -            539 EOG093603SX          -            622  4.2e-103  347.9   1.1   2   3   2.4e-17   3.3e-15   57.5   0.0   140   243   119   222   117   223 0.98 -
SOLCI007491700       -            539 EOG093603SX          -            622  4.2e-103  347.9   1.1   3   3     5e-80   6.9e-78  264.6   0.7   322   619   214   518   214   521 0.95 -
SOLCI000500200       -            626 EOG093603SX          -            622  4.5e-103  347.8   3.8   1   1  1.6e-104  2.2e-102  345.5   3.8   219   616    75   491    59   497 0.95 -
SOLCI006582300       -            682 EOG093603SX          -            622    9e-103  346.8  14.4   1   3   1.8e-33   2.5e-31  110.8   1.4   313   496    63   249    53   264 0.97 -
SOLCI006582300       -            682 EOG093603SX          -            622    9e-103  346.8  14.4   2   3   6.8e-12   9.5e-10   39.5   0.3   320   414   272   369   266   371 0.91 -
SOLCI006582300       -            682 EOG093603SX          -            622    9e-103  346.8  14.4   3   3   1.5e-61   2.1e-59  203.5   0.8   320   619   373   676   368   679 0.93 -
SOLCI002438100       -            614 EOG093603SX          -            622  1.4e-102  346.1  25.9   1   4   4.5e-22   6.3e-20   73.1   1.2   378   502    90   214    55   215 0.89 -
SOLCI002438100       -            614 EOG093603SX          -            622  1.4e-102  346.1  25.9   2   4   1.6e-29   2.3e-27   97.7   3.0   336   460   146   273   144   279 0.95 -
SOLCI002438100       -            614 EOG093603SX          -            622  1.4e-102  346.1  25.9   3   4   1.5e-11   2.1e-09   38.4   0.0    64   125   277   338   268   343 0.93 -
SOLCI002438100       -            614 EOG093603SX          -            622  1.4e-102  346.1  25.9   4   4   3.4e-52   4.7e-50  172.6   5.1   363   622   339   603   337   603 0.95 -
SOLCI006011700       -            536 EOG093603SX          -            622  7.8e-102  343.7   1.2   1   3     0.091        13    6.1   0.0   260   331     8    89     2   104 0.68 -
SOLCI006011700       -            536 EOG093603SX          -            622  7.8e-102  343.7   1.2   2   3   4.1e-19   5.6e-17   63.4   0.0   337   479    64   211    54   214 0.65 -
SOLCI006011700       -            536 EOG093603SX          -            622  7.8e-102  343.7   1.2   3   3   1.8e-82   2.5e-80  272.7   0.3   322   621   214   519   213   520 0.96 -
SOLCI000194500       -            625 EOG093603SX          -            622  1.1e-101  343.2  12.4   1   4   9.9e-22   1.4e-19   72.0   1.6   351   473    89   214    79   217 0.94 -
SOLCI000194500       -            625 EOG093603SX          -            622  1.1e-101  343.2  12.4   2   4   1.7e-10   2.3e-08   34.9   0.0    66   125   207   269   203   272 0.91 -
SOLCI000194500       -            625 EOG093603SX          -            622  1.1e-101  343.2  12.4   3   4   2.2e-22   3.1e-20   74.2   0.1    42   133   242   339   241   352 0.89 -
SOLCI000194500       -            625 EOG093603SX          -            622  1.1e-101  343.2  12.4   4   4   4.3e-58   5.9e-56  192.1   0.7   365   617   334   589   333   595 0.91 -
SOLCI007384300       -            560 EOG093603SX          -            622  1.2e-101  343.1  11.0   1   4   1.8e-09   2.5e-07   31.5   0.0   140   226    50   137    34   144 0.89 -
SOLCI007384300       -            560 EOG093603SX          -            622  1.2e-101  343.1  11.0   2   4   3.1e-21   4.3e-19   70.4   0.2   366   484   131   249   127   249 0.95 -
SOLCI007384300       -            560 EOG093603SX          -            622  1.2e-101  343.1  11.0   3   4   5.1e-05     0.007   16.8   0.0   444   481   244   281   244   284 0.87 -
SOLCI007384300       -            560 EOG093603SX          -            622  1.2e-101  343.1  11.0   4   4   1.9e-69   2.6e-67  229.6   2.2   349   620   282   559   282   560 0.96 -
SOLCI000591500       -            508 EOG093603SX          -            622  1.6e-101  342.7   0.0   1   2   1.3e-08   1.7e-06   28.7   0.0   402   493     6    93     2    97 0.93 -
SOLCI000591500       -            508 EOG093603SX          -            622  1.6e-101  342.7   0.0   2   2   2.3e-94   3.2e-92  311.9   0.1   273   621   100   459    96   460 0.95 -
SOLCI005997200       -            564 EOG093603SX          -            622  1.9e-101  342.4   9.5   1   4         7   9.8e+02   -0.2   0.1   269   297    25    53     9    60 0.71 -
SOLCI005997200       -            564 EOG093603SX          -            622  1.9e-101  342.4   9.5   2   4   1.4e-26   1.9e-24   88.0   1.5   316   469    44   202    35   203 0.89 -
SOLCI005997200       -            564 EOG093603SX          -            622  1.9e-101  342.4   9.5   3   4   2.2e-12   3.1e-10   41.1   0.0    65   124   198   257   192   260 0.94 -
SOLCI005997200       -            564 EOG093603SX          -            622  1.9e-101  342.4   9.5   4   4   1.6e-68   2.2e-66  226.6   0.5   324   620   248   552   247   554 0.95 -
SOLCI005079900       -            558 EOG093603SX          -            622  3.2e-101  341.7   4.5   1   3   1.8e-11   2.5e-09   38.1   0.1   315   442    36   166    28   166 0.93 -
SOLCI005079900       -            558 EOG093603SX          -            622  3.2e-101  341.7   4.5   2   3     1e-15   1.4e-13   52.2   0.0    69   124   162   217   157   220 0.96 -
SOLCI005079900       -            558 EOG093603SX          -            622  3.2e-101  341.7   4.5   3   3   2.2e-80     3e-78  265.8   0.8   324   622   208   513   208   513 0.97 -
SOLCI000643300       -            605 EOG093603SX          -            622  9.1e-101  340.2   0.0   1   3   1.9e-09   2.7e-07   31.4   0.0   401   504    47   153    34   155 0.91 -
SOLCI000643300       -            605 EOG093603SX          -            622  9.1e-101  340.2   0.0   2   3   4.5e-26   6.3e-24   86.4   0.0   336   505    83   255    79   262 0.93 -
SOLCI000643300       -            605 EOG093603SX          -            622  9.1e-101  340.2   0.0   3   3   4.2e-71   5.8e-69  235.1   0.0   336   619   184   473   183   476 0.96 -
SOLCI000401400       -            603 EOG093603SX          -            622  1.3e-100  339.7   2.8   1   2     1e-16   1.4e-14   55.5   0.0   194   304    53   174    27   175 0.88 -
SOLCI000401400       -            603 EOG093603SX          -            622  1.3e-100  339.7   2.8   2   2   1.8e-87   2.6e-85  289.1   4.2   317   621   159   473   157   474 0.92 -
SOLCI005428400       -            643 EOG093603SX          -            622  2.6e-100  338.7   0.4   1   3   6.4e-21   8.8e-19   69.3   0.0   348   493    35   184    23   190 0.92 -
SOLCI005428400       -            643 EOG093603SX          -            622  2.6e-100  338.7   0.4   2   3    0.0018      0.26   11.7   0.1   274   304   192   222   186   223 0.92 -
SOLCI005428400       -            643 EOG093603SX          -            622  2.6e-100  338.7   0.4   3   3   1.3e-80   1.8e-78  266.5   0.2   317   620   207   516   199   518 0.96 -
SOLCI001264300       -            628 EOG093603SX          -            622  4.7e-100  337.8   0.7   1   1  5.6e-102  7.7e-100  337.1   0.6   208   619    66   497    38   500 0.92 -
SOLCI006336700       -            522 EOG093603SX          -            622  8.5e-100  337.0   6.6   1   2      0.03       4.2    7.6   0.1   272   302    32    62    18    66 0.86 -
SOLCI006336700       -            522 EOG093603SX          -            622  8.5e-100  337.0   6.6   2   2   1.1e-98   1.6e-96  326.2   3.1   214   619    67   493    66   496 0.95 -
SOLCI003109000       -            456 EOG093603SX          -            622   1.1e-99  336.6   6.5   1   2   3.7e-25   5.1e-23   83.3   0.0   329   496    44   221    28   233 0.86 -
SOLCI003109000       -            456 EOG093603SX          -            622   1.1e-99  336.6   6.5   2   2   3.9e-79   5.4e-77  261.6   4.1   335   615   158   445   157   452 0.95 -
SOLCI002443800       -            566 EOG093603SX          -            622   2.1e-99  335.7   4.1   1   1  1.8e-101   2.5e-99  335.4   4.1   190   620    54   504    26   506 0.92 -
SOLCI006755700       -            646 EOG093603SX          -            622   7.1e-99  333.9  10.7   1   3   4.4e-12     6e-10   40.2   0.1   376   493    60   183    16   192 0.78 -
SOLCI006755700       -            646 EOG093603SX          -            622   7.1e-99  333.9  10.7   2   3   1.1e-07   1.5e-05   25.7   0.2   135   185   173   223   171   226 0.93 -
SOLCI006755700       -            646 EOG093603SX          -            622   7.1e-99  333.9  10.7   3   3   1.5e-87   2.1e-85  289.4   2.0   310   621   199   516   192   517 0.95 -
SOLCI002977100       -            630 EOG093603SX          -            622   1.1e-98  333.3   1.2   1   1  9.6e-101   1.3e-98  333.0   1.2   181   620    37   500    30   502 0.93 -
SOLCI006161400       -            527 EOG093603SX          -            622   2.6e-98  332.1   6.5   1   3   4.2e-10   5.8e-08   33.6   0.0   384   490    32   138    27   145 0.91 -
SOLCI006161400       -            527 EOG093603SX          -            622   2.6e-98  332.1   6.5   2   3   4.9e-21   6.8e-19   69.7   0.7   134   244   130   244   129   250 0.90 -
SOLCI006161400       -            527 EOG093603SX          -            622   2.6e-98  332.1   6.5   3   3   1.6e-70   2.2e-68  233.2   0.3   363   621   249   512   243   513 0.95 -
SOLCI002514300       -            555 EOG093603SX          -            622   1.7e-97  329.4  16.7   1   4   3.2e-10   4.4e-08   34.0   0.0   197   274    35   118    23   132 0.82 -
SOLCI002514300       -            555 EOG093603SX          -            622   1.7e-97  329.4  16.7   2   4   1.1e-18   1.5e-16   62.0   0.1   408   502   131   225   124   229 0.95 -
SOLCI002514300       -            555 EOG093603SX          -            622   1.7e-97  329.4  16.7   3   4   8.7e-17   1.2e-14   55.7   1.1   380   492   204   316   204   317 0.97 -
SOLCI002514300       -            555 EOG093603SX          -            622   1.7e-97  329.4  16.7   4   4   2.6e-63   3.5e-61  209.4   2.5   324   621   246   548   237   549 0.97 -
SOLCI000669300       -            552 EOG093603SX          -            622   2.7e-97  328.7   0.1   1   1   7.8e-99   1.1e-96  326.7   0.1   187   619    38   501    15   504 0.89 -
SOLCI001655700       -            472 EOG093603SX          -            622   4.3e-97  328.0   0.7   1   3   9.2e-16   1.3e-13   52.3   0.0   138   225    14   101     7   108 0.95 -
SOLCI001655700       -            472 EOG093603SX          -            622   4.3e-97  328.0   0.7   2   3   1.2e-20   1.6e-18   68.5   0.0   133   226   110   203   102   207 0.96 -
SOLCI001655700       -            472 EOG093603SX          -            622   4.3e-97  328.0   0.7   3   3   6.7e-64   9.2e-62  211.3   0.4   364   621   195   457   193   458 0.96 -
SOLCI005795600       -            687 EOG093603SX          -            622   9.3e-97  326.9   0.2   1   4     0.076        10    6.3   0.0   144   192    16    65     5    71 0.81 -
SOLCI005795600       -            687 EOG093603SX          -            622   9.3e-97  326.9   0.2   2   4   1.7e-19   2.3e-17   64.7   0.0   320   493    44   223    42   227 0.93 -
SOLCI005795600       -            687 EOG093603SX          -            622   9.3e-97  326.9   0.2   3   4   3.8e-14   5.3e-12   47.0   0.2   397   483   228   314   223   316 0.97 -
SOLCI005795600       -            687 EOG093603SX          -            622   9.3e-97  326.9   0.2   4   4     1e-63   1.4e-61  210.7   0.1   382   621   314   558   313   559 0.96 -
SOLCI005477300       -            449 EOG093603SX          -            622   2.6e-96  325.4   1.8   1   3   1.1e-14   1.5e-12   48.8   0.0   364   456    48   140    21   146 0.86 -
SOLCI005477300       -            449 EOG093603SX          -            622   2.6e-96  325.4   1.8   2   3   1.1e-12   1.6e-10   42.1   0.0    68   124   121   177   119   180 0.96 -
SOLCI005477300       -            449 EOG093603SX          -            622   2.6e-96  325.4   1.8   3   3   1.8e-74   2.5e-72  246.2   2.0   332   619   145   440   141   443 0.93 -
SOLCI002318700       -            617 EOG093603SX          -            622   6.7e-96  324.1  16.0   1   4   4.8e-34   6.6e-32  112.7   3.6   283   493    73   293    56   295 0.85 -
SOLCI002318700       -            617 EOG093603SX          -            622   6.7e-96  324.1  16.0   2   4   3.1e-29   4.3e-27   96.8   0.2   364   493   265   394   265   398 0.98 -
SOLCI002318700       -            617 EOG093603SX          -            622   6.7e-96  324.1  16.0   3   4   1.6e-20   2.2e-18   68.0   0.1   380   506   382   508   381   514 0.95 -
SOLCI002318700       -            617 EOG093603SX          -            622   6.7e-96  324.1  16.0   4   4   1.8e-23   2.4e-21   77.8   0.1   382   505   485   609   484   614 0.93 -
SOLCI001866000       -            507 EOG093603SX          -            622   1.2e-95  323.2   1.2   1   3   5.9e-09   8.1e-07   29.8   0.0   447   494    44    91    33    93 0.93 -
SOLCI001866000       -            507 EOG093603SX          -            622   1.2e-95  323.2   1.2   2   3   2.8e-12   3.9e-10   40.8   0.0   396   470    96   171    94   171 0.96 -
SOLCI001866000       -            507 EOG093603SX          -            622   1.2e-95  323.2   1.2   3   3   1.1e-76   1.5e-74  253.6   0.1   335   619   165   455   163   458 0.93 -
SOLCI003435600       -            529 EOG093603SX          -            622   1.4e-95  323.0   1.0   1   3   9.7e-05     0.013   15.9   0.0   311   359    11    60     5    64 0.86 -
SOLCI003435600       -            529 EOG093603SX          -            622   1.4e-95  323.0   1.0   2   3   4.4e-14     6e-12   46.8   0.0   328   463    60   199    60   204 0.92 -
SOLCI003435600       -            529 EOG093603SX          -            622   1.4e-95  323.0   1.0   3   3   9.4e-75   1.3e-72  247.2   0.3   328   622   224   524   224   524 0.96 -
SOLCI004915200       -            542 EOG093603SX          -            622   2.1e-95  322.5   0.8   1   3   2.3e-16   3.1e-14   54.3   0.0   384   505   103   226    95   234 0.92 -
SOLCI004915200       -            542 EOG093603SX          -            622   2.1e-95  322.5   0.8   2   3   2.7e-22   3.7e-20   73.9   0.1   387   491   209   313   208   316 0.96 -
SOLCI004915200       -            542 EOG093603SX          -            622   2.1e-95  322.5   0.8   3   3   1.2e-62   1.7e-60  207.1   0.3   319   614   239   534   236   538 0.94 -
SOLCI002051400       -            666 EOG093603SX          -            622   1.8e-94  319.3  10.3   1   3   4.9e-14   6.8e-12   46.6   0.4   333   471    75   220    58   220 0.90 -
SOLCI002051400       -            666 EOG093603SX          -            622   1.8e-94  319.3  10.3   2   3   1.2e-13   1.7e-11   45.3   0.1    63   123   212   273   208   274 0.92 -
SOLCI002051400       -            666 EOG093603SX          -            622   1.8e-94  319.3  10.3   3   3   1.8e-75   2.5e-73  249.5   0.7   332   617   241   533   241   538 0.96 -
SOLCI000673300       -            704 EOG093603SX          -            622   1.9e-94  319.3   1.7   1   3      0.19        26    5.0   0.1   243   303   113   179   107   179 0.52 -
SOLCI000673300       -            704 EOG093603SX          -            622   1.9e-94  319.3   1.7   2   3   4.4e-37     6e-35  122.7   0.6   317   493   165   344   162   345 0.95 -
SOLCI000673300       -            704 EOG093603SX          -            622   1.9e-94  319.3   1.7   3   3   1.8e-61   2.5e-59  203.3   0.0   376   622   328   577   327   577 0.96 -
SOLCI002364300       -            528 EOG093603SX          -            622   2.5e-94  318.9   6.9   1   2   8.6e-31   1.2e-28  102.0   0.3   334   504     5   178     2   190 0.92 -
SOLCI002364300       -            528 EOG093603SX          -            622   2.5e-94  318.9   6.9   2   2   5.7e-69   7.9e-67  228.1   1.7   380   622   155   400   155   400 0.98 -
SOLCI005818800       -            585 EOG093603SX          -            622   2.7e-94  318.8   0.0   1   2   6.5e-08   8.9e-06   26.4   0.0   429   504    59   134    15   144 0.76 -
SOLCI005818800       -            585 EOG093603SX          -            622   2.7e-94  318.8   0.0   2   2   8.5e-88   1.2e-85  290.3   0.0   319   619   148   454   136   457 0.95 -
SOLCI001670900       -            653 EOG093603SX          -            622     3e-94  318.6   0.5   1   3   0.00083      0.11   12.8   0.0   140   189    85   134    51   134 0.87 -
SOLCI001670900       -            653 EOG093603SX          -            622     3e-94  318.6   0.5   2   3   2.8e-35   3.9e-33  116.8   0.1   316   504   112   302   104   308 0.93 -
SOLCI001670900       -            653 EOG093603SX          -            622     3e-94  318.6   0.5   3   3   4.2e-60   5.8e-58  198.8   0.0   411   620   310   522   303   524 0.95 -
SOLCI002952600       -            627 EOG093603SX          -            622   1.3e-93  316.6   8.2   1   3   1.4e-05    0.0019   18.7   0.0   250   350    26   127     7   129 0.81 -
SOLCI002952600       -            627 EOG093603SX          -            622   1.3e-93  316.6   8.2   2   3   1.4e-17     2e-15   58.3   0.4   380   498   129   248   126   271 0.87 -
SOLCI002952600       -            627 EOG093603SX          -            622   1.3e-93  316.6   8.2   3   3   6.9e-73   9.5e-71  241.0   2.1   324   622   278   590   269   590 0.91 -
SOLCI002776600       -            596 EOG093603SX          -            622     2e-93  315.9   1.4   1   3       2.6   3.6e+02    1.2   0.0   272   302    40    70    29    74 0.63 -
SOLCI002776600       -            596 EOG093603SX          -            622     2e-93  315.9   1.4   2   3   2.6e-34   3.6e-32  113.6   0.2   323   497    63   240    57   241 0.95 -
SOLCI002776600       -            596 EOG093603SX          -            622     2e-93  315.9   1.4   3   3   1.9e-63   2.6e-61  209.8   0.1   376   622   220   468   218   468 0.97 -
SOLCI006110800       -            484 EOG093603SX          -            622   3.2e-93  315.2   0.0   1   1   3.1e-95   4.3e-93  314.8   0.0   198   616    39   477    24   483 0.93 -
SOLCI001933400       -            674 EOG093603SX          -            622   4.2e-93  314.8   9.5   1   5     8e-07   0.00011   22.8   0.1   132   185    98   151    78   152 0.77 -
SOLCI001933400       -            674 EOG093603SX          -            622   4.2e-93  314.8   9.5   2   5   2.1e-32     3e-30  107.2   0.1   325   479   142   301   141   304 0.95 -
SOLCI001933400       -            674 EOG093603SX          -            622   4.2e-93  314.8   9.5   3   5   3.6e-16     5e-14   53.6   0.0   131   221   301   392   300   400 0.91 -
SOLCI001933400       -            674 EOG093603SX          -            622   4.2e-93  314.8   9.5   4   5   1.5e-17   2.1e-15   58.2   0.2   366   475   391   500   389   504 0.95 -
SOLCI001933400       -            674 EOG093603SX          -            622   4.2e-93  314.8   9.5   5   5   1.4e-29   1.9e-27   98.0   0.3   364   541   490   667   489   670 0.98 -
SOLCI002934700       -            481 EOG093603SX          -            622   3.3e-92  311.9  14.4   1   2   2.5e-17   3.5e-15   57.4   4.6   362   496    68   202    62   203 0.95 -
SOLCI002934700       -            481 EOG093603SX          -            622   3.3e-92  311.9  14.4   2   2   4.4e-81   6.1e-79  268.1   2.3   323   622   127   431   127   431 0.96 -
SOLCI000257300       -            607 EOG093603SX          -            622   3.8e-92  311.7   5.6   1   3       3.9   5.4e+02    0.7   0.0   265   331    35   110    20   116 0.66 -
SOLCI000257300       -            607 EOG093603SX          -            622   3.8e-92  311.7   5.6   2   3   5.1e-31   7.1e-29  102.7   0.5   362   504   114   256    95   266 0.93 -
SOLCI000257300       -            607 EOG093603SX          -            622   3.8e-92  311.7   5.6   3   3   1.5e-63   2.1e-61  210.1   0.2   417   615   271   471   265   479 0.95 -
SOLCI000005400       -            477 EOG093603SX          -            622   1.3e-91  310.0   3.1   1   2   4.4e-13   6.1e-11   43.4   0.1   194   301    55   175    33   175 0.79 -
SOLCI000005400       -            477 EOG093603SX          -            622   1.3e-91  310.0   3.1   2   2   3.8e-82   5.3e-80  271.6   1.6   317   616   163   467   152   474 0.96 -
SOLCI002282800       -            559 EOG093603SX          -            622   2.1e-91  309.2   5.9   1   3   6.8e-20   9.4e-18   66.0   0.2   326   457    56   190    10   191 0.90 -
SOLCI002282800       -            559 EOG093603SX          -            622   2.1e-91  309.2   5.9   2   3   2.3e-20   3.2e-18   67.5   0.1   424   506   188   270   187   277 0.95 -
SOLCI002282800       -            559 EOG093603SX          -            622   2.1e-91  309.2   5.9   3   3   5.8e-55     8e-53  181.8   0.2   416   619   281   488   271   491 0.94 -
SOLCI001686500       -            621 EOG093603SX          -            622   3.3e-90  305.3   1.0   1   2   1.2e-20   1.6e-18   68.5   0.0   216   346    97   241    67   243 0.87 -
SOLCI001686500       -            621 EOG093603SX          -            622   3.3e-90  305.3   1.0   2   2   4.3e-71   5.9e-69  235.1   0.8   379   618   247   489   241   493 0.95 -
SOLCI006982000       -            615 EOG093603SX          -            622   6.3e-90  304.3  12.3   1   4     6e-16   8.3e-14   52.9   0.0   136   225    63   154    57   160 0.88 -
SOLCI006982000       -            615 EOG093603SX          -            622   6.3e-90  304.3  12.3   2   4   3.3e-15   4.6e-13   50.5   2.1   380   491   162   273   154   277 0.88 -
SOLCI006982000       -            615 EOG093603SX          -            622   6.3e-90  304.3  12.3   3   4    0.0079       1.1    9.6   0.1   271   312   286   331   280   340 0.79 -
SOLCI006982000       -            615 EOG093603SX          -            622   6.3e-90  304.3  12.3   4   4   3.6e-60   4.9e-58  199.0   0.9   324   621   311   612   307   613 0.93 -
SOLCI002323000       -            564 EOG093603SX          -            622   6.9e-90  304.2   1.9   1   2   7.2e-33     1e-30  108.8   0.1   312   481    17   188     4   190 0.92 -
SOLCI002323000       -            564 EOG093603SX          -            622   6.9e-90  304.2   1.9   2   2   1.9e-61   2.7e-59  203.2   0.3   364   622   172   434   169   434 0.96 -
SOLCI002836800       -            596 EOG093603SX          -            622   1.5e-89  303.1  12.9   1   3   2.3e-20   3.2e-18   67.5   3.0   335   492    77   237    38   244 0.93 -
SOLCI002836800       -            596 EOG093603SX          -            622   1.5e-89  303.1  12.9   2   3   6.9e-21   9.5e-19   69.2   0.2   399   507   245   352   238   365 0.90 -
SOLCI002836800       -            596 EOG093603SX          -            622   1.5e-89  303.1  12.9   3   3   1.7e-56   2.3e-54  186.9   0.3   383   578   330   525   328   568 0.94 -
SOLCI006210600       -            498 EOG093603SX          -            622   5.4e-89  301.3   0.1   1   2   9.1e-19   1.3e-16   62.2   0.0   334   458    27   155    16   159 0.92 -
SOLCI006210600       -            498 EOG093603SX          -            622   5.4e-89  301.3   0.1   2   2   4.1e-72   5.6e-70  238.5   0.0   329   622   155   454   154   454 0.95 -
SOLCI000794400       -            632 EOG093603SX          -            622   1.1e-87  297.0   9.0   1   4      0.49        68    3.7   0.1   139   163    18    42    10    45 0.89 -
SOLCI000794400       -            632 EOG093603SX          -            622   1.1e-87  297.0   9.0   2   4   8.4e-20   1.2e-17   65.6   0.2   314   443    46   180    44   183 0.95 -
SOLCI000794400       -            632 EOG093603SX          -            622   1.1e-87  297.0   9.0   3   4   1.7e-13   2.4e-11   44.8   0.1    68   132   174   241   170   243 0.94 -
SOLCI000794400       -            632 EOG093603SX          -            622   1.1e-87  297.0   9.0   4   4   1.3e-59   1.8e-57  197.1   0.2   364   615   233   487   231   494 0.95 -
SOLCI003466100       -            531 EOG093603SX          -            622   1.7e-87  296.3   0.0   1   1   1.6e-89   2.2e-87  295.9   0.0   202   619    55   492    46   495 0.90 -
SOLCI002625600       -            591 EOG093603SX          -            622   2.7e-87  295.7   0.6   1   2   5.1e-28     7e-26   92.8   0.0   364   504   102   242    88   251 0.94 -
SOLCI002625600       -            591 EOG093603SX          -            622   2.7e-87  295.7   0.6   2   2   9.1e-61   1.3e-58  201.0   0.1   413   619   252   461   242   464 0.95 -
SOLCI003956600       -            581 EOG093603SX          -            622   4.6e-85  288.3   1.8   1   3     0.031       4.3    7.6   0.0   146   223     6    87     1   101 0.71 -
SOLCI003956600       -            581 EOG093603SX          -            622   4.6e-85  288.3   1.8   2   3   1.6e-29   2.2e-27   97.8   0.1   334   509    49   234    46   242 0.89 -
SOLCI003956600       -            581 EOG093603SX          -            622   4.6e-85  288.3   1.8   3   3   5.9e-57   8.1e-55  188.4   0.8   397   621   223   452   222   453 0.90 -
SOLCI004636500       -            458 EOG093603SX          -            622   1.5e-84  286.6  10.6   1   2   3.8e-13   5.3e-11   43.7   1.5   174   304     9   154     5   155 0.81 -
SOLCI004636500       -            458 EOG093603SX          -            622   1.5e-84  286.6  10.6   2   2   2.1e-77   2.9e-75  255.9   2.2   320   616   142   446   140   452 0.95 -
SOLCI007161600       -            555 EOG093603SX          -            622   1.5e-84  286.6   1.1   1   1   1.5e-86   2.1e-84  286.1   1.1   255   622    47   427    29   427 0.93 -
SOLCI000288900       -            605 EOG093603SX          -            622   1.2e-83  283.6   7.4   1   3    0.0001     0.014   15.8   0.0   385   485    35   134    17   139 0.57 -
SOLCI000288900       -            605 EOG093603SX          -            622   1.2e-83  283.6   7.4   2   3   4.6e-18   6.4e-16   59.9   0.1   133   226   130   223   122   229 0.95 -
SOLCI000288900       -            605 EOG093603SX          -            622   1.2e-83  283.6   7.4   3   3   6.8e-65   9.4e-63  214.6   1.8   364   617   215   472   214   477 0.91 -
SOLCI006180800       -            554 EOG093603SX          -            622   1.3e-83  283.5   3.6   1   2   3.1e-22   4.3e-20   73.7   0.1   310   475    66   239    57   241 0.87 -
SOLCI006180800       -            554 EOG093603SX          -            622   1.3e-83  283.5   3.6   2   2     2e-65   2.8e-63  216.3   0.6   337   622   230   525   229   525 0.93 -
SOLCI002665900       -            528 EOG093603SX          -            622     1e-82  280.5   0.1   1   1   8.6e-85   1.2e-82  280.3   0.1   217   619    62   489     7   492 0.86 -
SOLCI005755800       -            441 EOG093603SX          -            622   8.9e-82  277.4   0.1   1   1     8e-84   1.1e-81  277.1   0.1   243   620    41   435    26   437 0.93 -
SOLCI000302400       -            476 EOG093603SX          -            622   9.8e-82  277.3   3.2   1   2     3e-28   4.2e-26   93.5   0.8   311   503    42   240    30   248 0.89 -
SOLCI000302400       -            476 EOG093603SX          -            622   9.8e-82  277.3   3.2   2   2   1.2e-55   1.7e-53  184.1   0.1   411   615   249   456   245   463 0.95 -
SOLCI005437800       -            530 EOG093603SX          -            622   1.1e-81  277.1   6.4   1   3     1e-16   1.4e-14   55.4   0.0   339   466    60   192    56   192 0.93 -
SOLCI005437800       -            530 EOG093603SX          -            622   1.1e-81  277.1   6.4   2   3   3.3e-14   4.6e-12   47.2   0.1   426   502   183   259   183   275 0.91 -
SOLCI005437800       -            530 EOG093603SX          -            622   1.1e-81  277.1   6.4   3   3   3.8e-55   5.3e-53  182.4   0.6   418   619   276   483   265   486 0.93 -
SOLCI004901500       -            466 EOG093603SX          -            622   5.1e-80  271.6   0.4   1   1   4.7e-82   6.5e-80  271.3   0.4   218   620    33   465     3   466 0.87 -
SOLCI004518400       -            428 EOG093603SX          -            622   5.1e-78  265.0   0.1   1   2   4.2e-21   5.8e-19   69.9   0.1   361   490    26   153     6   158 0.90 -
SOLCI004518400       -            428 EOG093603SX          -            622   5.1e-78  265.0   0.1   2   2   3.1e-59   4.2e-57  195.9   0.0   352   621   148   424   146   425 0.95 -
SOLCI002658500       -            512 EOG093603SX          -            622   1.1e-77  263.9   0.0   1   2   5.4e-09   7.5e-07   29.9   0.0   401   506    37   146    17   161 0.84 -
SOLCI002658500       -            512 EOG093603SX          -            622   1.1e-77  263.9   0.0   2   2   4.6e-70   6.3e-68  231.7   0.0   320   619   160   471   151   474 0.93 -
SOLCI000074000       -            467 EOG093603SX          -            622   1.6e-77  263.3   2.5   1   1   3.5e-79   4.9e-77  261.8   2.5   227   615    42   460    28   466 0.87 -
SOLCI003934000       -            602 EOG093603SX          -            622   7.5e-77  261.2   0.1   1   3   1.3e-05    0.0018   18.8   0.0   200   283    41   140    12   143 0.73 -
SOLCI003934000       -            602 EOG093603SX          -            622   7.5e-77  261.2   0.1   2   3     6e-10   8.2e-08   33.1   0.0   415   460   147   192   141   202 0.94 -
SOLCI003934000       -            602 EOG093603SX          -            622   7.5e-77  261.2   0.1   3   3   3.3e-62   4.5e-60  205.7   0.1   364   620   213   472   199   474 0.95 -
SOLCI006898400       -            451 EOG093603SX          -            622   7.7e-77  261.1   0.0   1   1   9.9e-79   1.4e-76  260.3   0.0   244   622    14   417     6   417 0.90 -
SOLCI003281000       -            483 EOG093603SX          -            622   2.4e-75  256.2   2.6   1   2   1.9e-06   0.00026   21.6   0.0   133   187     9    63     1    65 0.55 -
SOLCI003281000       -            483 EOG093603SX          -            622   2.4e-75  256.2   2.6   2   2   4.8e-72   6.7e-70  238.2   2.0   331   621    58   354    58   355 0.96 -
SOLCI007508800       -            478 EOG093603SX          -            622   3.9e-75  255.5   5.4   1   2   1.9e-17   2.6e-15   57.9   0.5   340   473    74   210    63   212 0.91 -
SOLCI007508800       -            478 EOG093603SX          -            622   3.9e-75  255.5   5.4   2   2   8.4e-62   1.2e-59  204.4   0.7   364   616   202   468   198   475 0.93 -
SOLCI006221800       -            453 EOG093603SX          -            622   7.3e-74  251.3   3.6   1   2   4.6e-26   6.4e-24   86.3   0.5   334   494    50   210    24   213 0.91 -
SOLCI006221800       -            453 EOG093603SX          -            622   7.3e-74  251.3   3.6   2   2   7.6e-51     1e-48  168.2   0.2   391   621   208   442   208   443 0.94 -
SOLCI003556900       -            534 EOG093603SX          -            622   2.5e-72  246.2   4.7   1   2    0.0022       0.3   11.4   0.0   155   227    48   122    36   132 0.72 -
SOLCI003556900       -            534 EOG093603SX          -            622   2.5e-72  246.2   4.7   2   2   8.4e-71   1.2e-68  234.1   2.8   244   620   115   521   114   523 0.89 -
SOLCI000669400       -            426 EOG093603SX          -            622   5.6e-71  241.8   2.1   1   2   8.9e-24   1.2e-21   78.8   0.1   368   504    49   186    38   197 0.91 -
SOLCI000669400       -            426 EOG093603SX          -            622   5.6e-71  241.8   2.1   2   2   3.4e-49   4.7e-47  162.7   0.3   416   619   200   417   191   420 0.88 -
SOLCI006353400       -            401 EOG093603SX          -            622   1.9e-62  213.6   1.6   1   1   1.6e-64   2.3e-62  213.3   1.6   355   619     1   270     1   273 0.95 -
SOLCI003829900       -           1169 EOG093603SX          -            622   4.3e-61  209.1   9.6   1   8   1.6e-07   2.3e-05   25.1   0.0   401   544   193   345   153   349 0.79 -
SOLCI003829900       -           1169 EOG093603SX          -            622   4.3e-61  209.1   9.6   2   8   7.6e-10   1.1e-07   32.8   0.1   414   545   352   486   348   500 0.89 -
SOLCI003829900       -           1169 EOG093603SX          -            622   4.3e-61  209.1   9.6   3   8     1e-07   1.4e-05   25.7   0.1   457   544   504   590   490   593 0.92 -
SOLCI003829900       -           1169 EOG093603SX          -            622   4.3e-61  209.1   9.6   4   8   2.6e-11   3.5e-09   37.6   0.0   410   509   593   696   587   703 0.90 -
SOLCI003829900       -           1169 EOG093603SX          -            622   4.3e-61  209.1   9.6   5   8    0.0028      0.39   11.0   0.0    77   136   703   765   700   770 0.88 -
SOLCI003829900       -           1169 EOG093603SX          -            622   4.3e-61  209.1   9.6   6   8   1.7e-05    0.0024   18.4   0.0   464   561   826   927   819   937 0.85 -
SOLCI003829900       -           1169 EOG093603SX          -            622   4.3e-61  209.1   9.6   7   8     4e-12   5.5e-10   40.3   0.0   421   544   956  1082   939  1084 0.91 -
SOLCI003829900       -           1169 EOG093603SX          -            622   4.3e-61  209.1   9.6   8   8   1.3e-11   1.8e-09   38.6   0.1   420   545  1025  1153  1020  1158 0.93 -
SOLCI003803600       -           1035 EOG093603SX          -            622   1.5e-59  204.0  14.0   1   8    0.0007     0.097   13.1   0.0   421   495    61   139    56   145 0.84 -
SOLCI003803600       -           1035 EOG093603SX          -            622   1.5e-59  204.0  14.0   2   8   3.2e-06   0.00044   20.8   0.0   153   268   140   271   138   278 0.77 -
SOLCI003803600       -           1035 EOG093603SX          -            622   1.5e-59  204.0  14.0   3   8   1.1e-08   1.5e-06   29.0   0.0   410   486   322   402   312   411 0.92 -
SOLCI003803600       -           1035 EOG093603SX          -            622   1.5e-59  204.0  14.0   4   8     0.007      0.97    9.8   0.0   151   216   415   484   405   488 0.83 -
SOLCI003803600       -           1035 EOG093603SX          -            622   1.5e-59  204.0  14.0   5   8   1.2e-12   1.6e-10   42.0   0.2   133   272   432   585   429   588 0.81 -
SOLCI003803600       -           1035 EOG093603SX          -            622   1.5e-59  204.0  14.0   6   8   7.9e-15   1.1e-12   49.2   0.3   320   483   575   748   570   761 0.88 -
SOLCI003803600       -           1035 EOG093603SX          -            622   1.5e-59  204.0  14.0   7   8   1.9e-12   2.7e-10   41.3   0.1   406   544   772   913   763   918 0.92 -
SOLCI003803600       -           1035 EOG093603SX          -            622   1.5e-59  204.0  14.0   8   8    0.0023      0.32   11.4   0.0   433   489   904   964   899   973 0.63 -
SOLCI007328400       -           1121 EOG093603SX          -            622   2.5e-59  203.3  20.2   1   6   3.3e-06   0.00045   20.8   0.1   446   544   146   243   128   246 0.91 -
SOLCI007328400       -           1121 EOG093603SX          -            622   2.5e-59  203.3  20.2   2   6   5.9e-09   8.2e-07   29.8   0.3   422   544   223   348   221   350 0.91 -
SOLCI007328400       -           1121 EOG093603SX          -            622   2.5e-59  203.3  20.2   3   6   1.4e-13   1.9e-11   45.1   0.9   402   544   343   488   342   491 0.94 -
SOLCI007328400       -           1121 EOG093603SX          -            622   2.5e-59  203.3  20.2   4   6   5.5e-12   7.6e-10   39.8   0.1   405   543   486   627   484   629 0.89 -
SOLCI007328400       -           1121 EOG093603SX          -            622   2.5e-59  203.3  20.2   5   6   2.1e-23   2.9e-21   77.6   1.3   193   563   595  1002   591  1018 0.81 -
SOLCI007328400       -           1121 EOG093603SX          -            622   2.5e-59  203.3  20.2   6   6   1.5e-06    0.0002   21.9   0.0   442   509  1018  1085   992  1089 0.81 -
SOLCI006476700       -           1035 EOG093603SX          -            622   2.4e-58  200.0  11.2   1   5       6.7   9.3e+02   -0.1   0.0   180   225   126   174   106   218 0.66 -
SOLCI006476700       -           1035 EOG093603SX          -            622   2.4e-58  200.0  11.2   2   5   9.5e-13   1.3e-10   42.3   0.1   419   544   242   370   226   370 0.91 -
SOLCI006476700       -           1035 EOG093603SX          -            622   2.4e-58  200.0  11.2   3   5   1.6e-30   2.2e-28  101.1   0.2   172   518   312   694   308   698 0.83 -
SOLCI006476700       -           1035 EOG093603SX          -            622   2.4e-58  200.0  11.2   4   5   6.4e-16   8.8e-14   52.8   0.1   414   544   692   824   687   829 0.90 -
SOLCI006476700       -           1035 EOG093603SX          -            622   2.4e-58  200.0  11.2   5   5   1.2e-08   1.6e-06   28.8   0.0   414   501   831   922   825   938 0.87 -
SOLCI006753400       -            911 EOG093603SX          -            622   4.9e-57  195.7   9.0   1   6   0.00098      0.14   12.6   0.0   450   558   141   251   131   251 0.83 -
SOLCI006753400       -            911 EOG093603SX          -            622   4.9e-57  195.7   9.0   2   6    0.0002     0.027   14.9   0.1   467   543   228   303   217   308 0.87 -
SOLCI006753400       -            911 EOG093603SX          -            622   4.9e-57  195.7   9.0   3   6   2.9e-18     4e-16   60.6   0.0   410   544   307   443   299   445 0.92 -
SOLCI006753400       -            911 EOG093603SX          -            622   4.9e-57  195.7   9.0   4   6     9e-12   1.2e-09   39.1   0.0   410   559   446   601   442   601 0.87 -
SOLCI006753400       -            911 EOG093603SX          -            622   4.9e-57  195.7   9.0   5   6   8.2e-18   1.1e-15   59.1   0.2   317   559   556   811   549   812 0.89 -
SOLCI006753400       -            911 EOG093603SX          -            622   4.9e-57  195.7   9.0   6   6   2.2e-06    0.0003   21.3   0.0   411   497   797   887   794   895 0.89 -
SOLCI002522700       -           1014 EOG093603SX          -            622   4.5e-56  192.5  12.4   1   6   0.00014     0.019   15.4   0.0   465   562   160   260   154   272 0.57 -
SOLCI002522700       -           1014 EOG093603SX          -            622   4.5e-56  192.5  12.4   2   6   6.9e-15   9.6e-13   49.4   0.0   420   542   333   458   327   462 0.90 -
SOLCI002522700       -           1014 EOG093603SX          -            622   4.5e-56  192.5  12.4   3   6      0.16        22    5.3   0.0   168   226   433   495   429   500 0.86 -
SOLCI002522700       -           1014 EOG093603SX          -            622   4.5e-56  192.5  12.4   4   6   9.3e-11   1.3e-08   35.8   0.1   421   545   508   636   504   639 0.92 -
SOLCI002522700       -           1014 EOG093603SX          -            622   4.5e-56  192.5  12.4   5   6     5e-08   6.9e-06   26.7   0.0   443   510   640   707   637   714 0.96 -
SOLCI002522700       -           1014 EOG093603SX          -            622   4.5e-56  192.5  12.4   6   6   2.5e-08   3.4e-06   27.8   0.0   450   552   889   990   884  1000 0.91 -
SOLCI001725900       -            891 EOG093603SX          -            622   4.1e-54  186.0  18.3   1   6    0.0056      0.77   10.1   0.0   376   475   176   279   137   281 0.78 -
SOLCI001725900       -            891 EOG093603SX          -            622   4.1e-54  186.0  18.3   2   6   3.1e-12   4.3e-10   40.6   0.2   405   544   275   418   272   425 0.91 -
SOLCI001725900       -            891 EOG093603SX          -            622   4.1e-54  186.0  18.3   3   6   3.8e-12   5.3e-10   40.3   0.2   420   508   431   523   426   525 0.92 -
SOLCI001725900       -            891 EOG093603SX          -            622   4.1e-54  186.0  18.3   4   6   1.9e-14   2.7e-12   47.9   0.4   421   563   502   650   501   662 0.87 -
SOLCI001725900       -            891 EOG093603SX          -            622   4.1e-54  186.0  18.3   5   6   7.6e-16     1e-13   52.6   0.4   436   562   661   789   655   809 0.87 -
SOLCI001725900       -            891 EOG093603SX          -            622   4.1e-54  186.0  18.3   6   6    0.0001     0.014   15.8   0.0   415   488   810   887   803   890 0.88 -
SOLCI007314000       -            759 EOG093603SX          -            622   5.6e-54  185.6  14.3   1   6   2.1e-10   2.8e-08   34.6   0.0   449   544   226   320   191   325 0.89 -
SOLCI007314000       -            759 EOG093603SX          -            622   5.6e-54  185.6  14.3   2   6     7e-12   9.7e-10   39.5   0.1   428   544   306   425   306   428 0.95 -
SOLCI007314000       -            759 EOG093603SX          -            622   5.6e-54  185.6  14.3   3   6   3.4e-17   4.6e-15   57.0   0.3   365   544   383   565   382   566 0.94 -
SOLCI007314000       -            759 EOG093603SX          -            622   5.6e-54  185.6  14.3   4   6   1.8e-08   2.4e-06   28.3   0.0   443   545   500   601   497   603 0.89 -
SOLCI007314000       -            759 EOG093603SX          -            622   5.6e-54  185.6  14.3   5   6   1.5e-09   2.1e-07   31.8   0.1   454   544   546   635   535   636 0.92 -
SOLCI007314000       -            759 EOG093603SX          -            622   5.6e-54  185.6  14.3   6   6   1.5e-12   2.1e-10   41.7   0.0   410   545   603   741   601   753 0.93 -
SOLCI007287600       -            842 EOG093603SX          -            622     5e-51  175.8   7.5   1   5   9.1e-13   1.3e-10   42.4   0.1   420   544   234   362   193   367 0.90 -
SOLCI007287600       -            842 EOG093603SX          -            622     5e-51  175.8   7.5   2   5   7.8e-18   1.1e-15   59.1   0.9   417   573   337   499   331   504 0.90 -
SOLCI007287600       -            842 EOG093603SX          -            622     5e-51  175.8   7.5   3   5   2.8e-07   3.9e-05   24.3   0.0   401   516   496   614   493   618 0.83 -
SOLCI007287600       -            842 EOG093603SX          -            622     5e-51  175.8   7.5   4   5   0.00023     0.031   14.7   0.0   424   485   624   689   617   690 0.87 -
SOLCI007287600       -            842 EOG093603SX          -            622     5e-51  175.8   7.5   5   5   2.3e-17   3.1e-15   57.6   0.0   369   545   639   818   639   831 0.92 -
SOLCI001596600       -           1475 EOG093603SX          -            622     6e-51  175.6  12.8   1   5    0.0026      0.35   11.2   0.0   449   496   262   309   229   315 0.83 -
SOLCI001596600       -           1475 EOG093603SX          -            622     6e-51  175.6  12.8   2   5   5.3e-13   7.4e-11   43.2   0.0   466   579   316   431   310   431 0.91 -
SOLCI001596600       -           1475 EOG093603SX          -            622     6e-51  175.6  12.8   3   5   6.9e-18   9.5e-16   59.3   0.3   362   610   383   636   382   644 0.90 -
SOLCI001596600       -           1475 EOG093603SX          -            622     6e-51  175.6  12.8   4   5   0.00023     0.031   14.7   0.7   321   443   646   774   636   782 0.81 -
SOLCI001596600       -           1475 EOG093603SX          -            622     6e-51  175.6  12.8   5   5   8.3e-18   1.1e-15   59.1   0.2   168   541   782  1191   781  1197 0.82 -
SOLCI003635200       -            819 EOG093603SX          -            622   8.8e-51  175.0   6.6   1   6   1.8e-05    0.0025   18.3   0.1   418   492   177   255   168   262 0.85 -
SOLCI003635200       -            819 EOG093603SX          -            622   8.8e-51  175.0   6.6   2   6   2.2e-09     3e-07   31.2   0.0   468   546   267   344   255   350 0.94 -
SOLCI003635200       -            819 EOG093603SX          -            622   8.8e-51  175.0   6.6   3   6   3.4e-06   0.00047   20.7   0.0   448   510   352   414   347   421 0.92 -
SOLCI003635200       -            819 EOG093603SX          -            622   8.8e-51  175.0   6.6   4   6   6.6e-15   9.2e-13   49.5   0.1   419   544   424   552   413   555 0.92 -
SOLCI003635200       -            819 EOG093603SX          -            622   8.8e-51  175.0   6.6   5   6   6.3e-05    0.0087   16.5   0.0   248   361   549   678   543   685 0.77 -
SOLCI003635200       -            819 EOG093603SX          -            622   8.8e-51  175.0   6.6   6   6   1.4e-14     2e-12   48.4   0.1   319   506   597   795   595   810 0.87 -
SOLCI004438800       -            786 EOG093603SX          -            622   3.4e-50  173.1  13.5   1   5   1.1e-18   1.5e-16   61.9   1.2   326   543   104   331    83   335 0.85 -
SOLCI004438800       -            786 EOG093603SX          -            622   3.4e-50  173.1  13.5   2   5   3.9e-17   5.4e-15   56.8   0.3   405   544   330   472   324   476 0.92 -
SOLCI004438800       -            786 EOG093603SX          -            622   3.4e-50  173.1  13.5   3   5   2.1e-07   2.9e-05   24.7   0.1   449   565   448   566   443   575 0.82 -
SOLCI004438800       -            786 EOG093603SX          -            622   3.4e-50  173.1  13.5   4   5   2.4e-05    0.0033   17.9   0.0   421   486   556   625   552   642 0.83 -
SOLCI004438800       -            786 EOG093603SX          -            622   3.4e-50  173.1  13.5   5   5   1.4e-08   1.9e-06   28.6   0.0   407   536   648   780   638   783 0.82 -
SOLCI004247500       -            843 EOG093603SX          -            622   5.1e-50  172.5  12.1   1   6    0.0024      0.33   11.3   0.0   308   377   138   213   133   219 0.74 -
SOLCI004247500       -            843 EOG093603SX          -            622   5.1e-50  172.5  12.1   2   6    0.0051       0.7   10.2   0.1   168   220   216   272   203   291 0.42 -
SOLCI004247500       -            843 EOG093603SX          -            622   5.1e-50  172.5  12.1   3   6   9.7e-08   1.3e-05   25.8   0.1   169   224   287   342   276   347 0.89 -
SOLCI004247500       -            843 EOG093603SX          -            622   5.1e-50  172.5  12.1   4   6   9.8e-17   1.4e-14   55.5   0.1   411   541   348   481   344   488 0.91 -
SOLCI004247500       -            843 EOG093603SX          -            622   5.1e-50  172.5  12.1   5   6   6.8e-10   9.4e-08   32.9   0.1   400   543   513   659   494   664 0.87 -
SOLCI004247500       -            843 EOG093603SX          -            622   5.1e-50  172.5  12.1   6   6   1.4e-11   1.9e-09   38.5   0.0   169   277   704   826   696   833 0.81 -
SOLCI002312000       -            829 EOG093603SX          -            622     6e-50  172.3  15.6   1   6         1   1.4e+02    2.6   0.0   234   275    71   112    46   125 0.66 -
SOLCI002312000       -            829 EOG093603SX          -            622     6e-50  172.3  15.6   2   6   0.00016     0.023   15.1   0.1   454   569   162   279   157   290 0.81 -
SOLCI002312000       -            829 EOG093603SX          -            622     6e-50  172.3  15.6   3   6   8.3e-14   1.2e-11   45.8   1.3   330   544   202   426   201   430 0.89 -
SOLCI002312000       -            829 EOG093603SX          -            622     6e-50  172.3  15.6   4   6   2.3e-11   3.2e-09   37.8   0.0   416   506   435   529   431   530 0.91 -
SOLCI002312000       -            829 EOG093603SX          -            622     6e-50  172.3  15.6   5   6   5.8e-17   8.1e-15   56.3   0.2   318   490   505   684   503   689 0.84 -
SOLCI002312000       -            829 EOG093603SX          -            622     6e-50  172.3  15.6   6   6   4.6e-10   6.4e-08   33.5   0.1   410   486   720   800   709   813 0.87 -
SOLCI005620200       -            417 EOG093603SX          -            622   1.5e-48  167.7   8.1   1   2   5.7e-26   7.9e-24   86.0   1.6   305   493   103   305    87   312 0.91 -
SOLCI005620200       -            417 EOG093603SX          -            622   1.5e-48  167.7   8.1   2   2   3.4e-28   4.7e-26   93.4   0.6   364   495   277   410   274   415 0.93 -
SOLCI002464900       -            240 EOG093603SX          -            622   7.3e-48  165.4   0.0   1   1   6.9e-50   9.5e-48  165.0   0.0   419   612    11   202     5   211 0.93 -
SOLCI000892300       -            913 EOG093603SX          -            622   8.6e-47  161.9   4.8   1   5   2.3e-13   3.2e-11   44.4   0.3   403   544   196   340   145   345 0.82 -
SOLCI000892300       -            913 EOG093603SX          -            622   8.6e-47  161.9   4.8   2   5   3.1e-06   0.00043   20.8   0.0   459   541   326   407   320   427 0.87 -
SOLCI000892300       -            913 EOG093603SX          -            622   8.6e-47  161.9   4.8   3   5   9.1e-20   1.3e-17   65.5   0.1   351   579   351   588   346   591 0.90 -
SOLCI000892300       -            913 EOG093603SX          -            622   8.6e-47  161.9   4.8   4   5     1e-06   0.00014   22.5   0.0   170   277   595   716   579   734 0.76 -
SOLCI000892300       -            913 EOG093603SX          -            622   8.6e-47  161.9   4.8   5   5   2.3e-08   3.2e-06   27.9   0.1   444   587   755   899   734   909 0.84 -
SOLCI003872100       -            916 EOG093603SX          -            622   9.1e-47  161.8  12.7   1   6     1e-09   1.4e-07   32.3   0.3   137   271   184   332   142   340 0.69 -
SOLCI003872100       -            916 EOG093603SX          -            622   9.1e-47  161.8  12.7   2   6   2.1e-11     3e-09   37.9   0.1   409   545   244   383   238   388 0.91 -
SOLCI003872100       -            916 EOG093603SX          -            622   9.1e-47  161.8  12.7   3   6   1.6e-24   2.3e-22   81.2   0.2    65   281   339   587   334   597 0.77 -
SOLCI003872100       -            916 EOG093603SX          -            622   9.1e-47  161.8  12.7   4   6   7.8e-08   1.1e-05   26.1   0.1   427   532   612   720   599   730 0.76 -
SOLCI003872100       -            916 EOG093603SX          -            622   9.1e-47  161.8  12.7   5   6   6.3e-05    0.0087   16.5   0.1   450   525   763   837   742   851 0.81 -
SOLCI003872100       -            916 EOG093603SX          -            622   9.1e-47  161.8  12.7   6   6     0.093        13    6.0   0.0   437   489   855   907   849   913 0.86 -
SOLCI005641500       -            381 EOG093603SX          -            622   6.2e-46  159.0  14.8   1   5   8.3e-05     0.011   16.1   0.0   424   484     3    67     1    69 0.73 -
SOLCI005641500       -            381 EOG093603SX          -            622   6.2e-46  159.0  14.8   2   5   8.1e-17   1.1e-14   55.8   0.1   414   544    28   161    25   164 0.91 -
SOLCI005641500       -            381 EOG093603SX          -            622   6.2e-46  159.0  14.8   3   5   9.1e-17   1.3e-14   55.6   0.5   411   544   165   301   162   301 0.94 -
SOLCI005641500       -            381 EOG093603SX          -            622   6.2e-46  159.0  14.8   4   5   4.2e-13   5.8e-11   43.5   0.3   420   508   244   336   243   337 0.94 -
SOLCI005641500       -            381 EOG093603SX          -            622   6.2e-46  159.0  14.8   5   5   2.3e-07   3.1e-05   24.6   0.1   412   481   306   379   300   381 0.79 -
SOLCI000699800       -            720 EOG093603SX          -            622     9e-46  158.5   6.0   1   5       4.7   6.5e+02    0.4   0.0   469   529   127   187   115   195 0.92 -
SOLCI000699800       -            720 EOG093603SX          -            622     9e-46  158.5   6.0   2   5   1.3e-06   0.00018   22.1   0.1   466   570   195   302   188   310 0.84 -
SOLCI000699800       -            720 EOG093603SX          -            622     9e-46  158.5   6.0   3   5   2.6e-17   3.6e-15   57.4   0.0   409   547   309   447   301   454 0.92 -
SOLCI000699800       -            720 EOG093603SX          -            622     9e-46  158.5   6.0   4   5   3.9e-14   5.4e-12   46.9   0.6   372   542   444   617   443   619 0.89 -
SOLCI000699800       -            720 EOG093603SX          -            622     9e-46  158.5   6.0   5   5     5e-12     7e-10   39.9   0.0   415   507   592   688   588   713 0.85 -
SOLCI004565600       -            980 EOG093603SX          -            622   1.8e-45  157.5  19.1   1   6   1.2e-07   1.6e-05   25.5   0.0   397   559   133   296   115   301 0.84 -
SOLCI004565600       -            980 EOG093603SX          -            622   1.8e-45  157.5  19.1   2   6   5.2e-07   7.2e-05   23.4   0.2   403   545   242   384   232   413 0.86 -
SOLCI004565600       -            980 EOG093603SX          -            622   1.8e-45  157.5  19.1   3   6   8.1e-12   1.1e-09   39.3   0.5   397   546   414   566   408   571 0.91 -
SOLCI004565600       -            980 EOG093603SX          -            622   1.8e-45  157.5  19.1   4   6     5e-11   6.9e-09   36.7   0.3   416   544   573   720   565   725 0.83 -
SOLCI004565600       -            980 EOG093603SX          -            622   1.8e-45  157.5  19.1   5   6   1.5e-12   2.1e-10   41.7   1.1   416   510   729   827   724   841 0.91 -
SOLCI004565600       -            980 EOG093603SX          -            622   1.8e-45  157.5  19.1   6   6    0.0014      0.19   12.1   0.0   510   604   859   961   849   974 0.74 -
SOLCI002510100       -            737 EOG093603SX          -            622   2.1e-45  157.3  14.5   1   5       0.1        14    5.9   0.2   353   486    85   226    70   231 0.81 -
SOLCI002510100       -            737 EOG093603SX          -            622   2.1e-45  157.3  14.5   2   5     3e-07   4.1e-05   24.2   0.6   448   578   152   285   122   295 0.88 -
SOLCI002510100       -            737 EOG093603SX          -            622   2.1e-45  157.3  14.5   3   5   7.8e-10   1.1e-07   32.7   0.1   454   544   229   318   226   319 0.94 -
SOLCI002510100       -            737 EOG093603SX          -            622   2.1e-45  157.3  14.5   4   5   2.9e-18   4.1e-16   60.5   0.1   411   545   287   424   273   445 0.87 -
SOLCI002510100       -            737 EOG093603SX          -            622   2.1e-45  157.3  14.5   5   5   4.7e-22   6.5e-20   73.1   0.4   317   548   433   674   426   703 0.86 -
SOLCI001441700       -            839 EOG093603SX          -            622   7.8e-45  155.4   9.4   1   3   9.3e-09   1.3e-06   29.2   0.0   445   559   362   478   350   490 0.84 -
SOLCI001441700       -            839 EOG093603SX          -            622   7.8e-45  155.4   9.4   2   3   8.8e-14   1.2e-11   45.8   0.1   411   544   604   740   596   743 0.93 -
SOLCI001441700       -            839 EOG093603SX          -            622   7.8e-45  155.4   9.4   3   3   1.2e-14   1.6e-12   48.7   0.1   417   557   680   826   678   829 0.89 -
SOLCI006582700       -            770 EOG093603SX          -            622   1.4e-44  154.6   2.7   1   4   4.2e-18   5.7e-16   60.0   0.0   365   561   153   358   141   361 0.91 -
SOLCI006582700       -            770 EOG093603SX          -            622   1.4e-44  154.6   2.7   2   4   3.4e-12   4.7e-10   40.5   0.1   427   544   323   443   323   447 0.92 -
SOLCI006582700       -            770 EOG093603SX          -            622   1.4e-44  154.6   2.7   3   4   4.4e-21     6e-19   69.9   0.2   320   542   384   616   383   619 0.89 -
SOLCI006582700       -            770 EOG093603SX          -            622   1.4e-44  154.6   2.7   4   4     0.019       2.6    8.3   0.0    52   101   626   685   615   726 0.57 -
SOLCI002498400       -            654 EOG093603SX          -            622   1.6e-44  154.3   9.7   1   6   0.00014     0.019   15.4   0.8   449   545   104   199    90   209 0.92 -
SOLCI002498400       -            654 EOG093603SX          -            622   1.6e-44  154.3   9.7   2   6   9.6e-10   1.3e-07   32.4   0.0   175   268   213   320   201   321 0.82 -
SOLCI002498400       -            654 EOG093603SX          -            622   1.6e-44  154.3   9.7   3   6   3.1e-07   4.3e-05   24.1   0.0   421   520   317   419   316   421 0.88 -
SOLCI002498400       -            654 EOG093603SX          -            622   1.6e-44  154.3   9.7   4   6   6.4e-08   8.8e-06   26.4   0.0   411   484   412   489   408   494 0.87 -
SOLCI002498400       -            654 EOG093603SX          -            622   1.6e-44  154.3   9.7   5   6   5.8e-12   8.1e-10   39.7   0.1   420   498   493   575   488   578 0.93 -
SOLCI002498400       -            654 EOG093603SX          -            622   1.6e-44  154.3   9.7   6   6   2.4e-06   0.00034   21.2   0.0   420   485   579   648   576   652 0.70 -
SOLCI004587800       -            588 EOG093603SX          -            622   3.6e-44  153.2  10.0   1   3   1.4e-15   1.9e-13   51.7   0.9   348   518    67   244    41   247 0.84 -
SOLCI004587800       -            588 EOG093603SX          -            622   3.6e-44  153.2  10.0   2   3   1.5e-10   2.1e-08   35.0   0.0   444   544   206   305   205   312 0.95 -
SOLCI004587800       -            588 EOG093603SX          -            622   3.6e-44  153.2  10.0   3   3   4.9e-25   6.8e-23   82.9   0.7   319   545   315   551   310   576 0.90 -
SOLCI006449600       -            852 EOG093603SX          -            622     5e-44  152.8  14.3   1   4    0.0004     0.056   13.9   0.0   444   508     7    71     1    71 0.91 -
SOLCI006449600       -            852 EOG093603SX          -            622     5e-44  152.8  14.3   2   4   2.9e-07     4e-05   24.2   0.0   451   544    49   141    48   150 0.90 -
SOLCI006449600       -            852 EOG093603SX          -            622     5e-44  152.8  14.3   3   4     1e-09   1.4e-07   32.3   1.0   404   558   173   332   169   378 0.80 -
SOLCI006449600       -            852 EOG093603SX          -            622     5e-44  152.8  14.3   4   4   5.7e-24   7.9e-22   79.4   2.3   187   545   408   799   402   814 0.81 -
SOLCI002894100       -            860 EOG093603SX          -            622   7.7e-44  152.1   8.5   1   4   0.00034     0.047   14.1   0.0   499   548   117   166   101   176 0.88 -
SOLCI002894100       -            860 EOG093603SX          -            622   7.7e-44  152.1   8.5   2   4   2.8e-13   3.9e-11   44.1   0.1   420   544   175   303   171   309 0.91 -
SOLCI002894100       -            860 EOG093603SX          -            622   7.7e-44  152.1   8.5   3   4   1.8e-14   2.5e-12   48.0   0.2   388   544   319   478   314   489 0.91 -
SOLCI002894100       -            860 EOG093603SX          -            622   7.7e-44  152.1   8.5   4   4   1.7e-12   2.4e-10   41.5   0.2   420   552   491   626   480   658 0.84 -
SOLCI005484700       -            754 EOG093603SX          -            622   2.6e-43  150.3   4.7   1   6   9.8e-06    0.0014   19.2   0.1   451   544   193   285   182   289 0.92 -
SOLCI005484700       -            754 EOG093603SX          -            622   2.6e-43  150.3   4.7   2   6     0.051       7.1    6.9   0.0    77   108   293   324   285   331 0.88 -
SOLCI005484700       -            754 EOG093603SX          -            622   2.6e-43  150.3   4.7   3   6   7.5e-12     1e-09   39.4   0.0   449   542   331   423   325   425 0.94 -
SOLCI005484700       -            754 EOG093603SX          -            622   2.6e-43  150.3   4.7   4   6   1.6e-11   2.2e-09   38.3   0.0   445   565   397   519   392   532 0.91 -
SOLCI005484700       -            754 EOG093603SX          -            622   2.6e-43  150.3   4.7   5   6   1.3e-09   1.7e-07   32.0   0.0   415   522   538   648   530   652 0.87 -
SOLCI005484700       -            754 EOG093603SX          -            622   2.6e-43  150.3   4.7   6   6   3.1e-07   4.3e-05   24.1   0.0   446   531   643   727   639   741 0.90 -
SOLCI001270900       -           1047 EOG093603SX          -            622   5.5e-43  149.3  13.1   1   6     0.072       9.9    6.4   0.1   199   229   126   156    83   160 0.84 -
SOLCI001270900       -           1047 EOG093603SX          -            622   5.5e-43  149.3  13.1   2   6   1.3e-07   1.8e-05   25.4   0.6   420   538   131   255   121   256 0.89 -
SOLCI001270900       -           1047 EOG093603SX          -            622   5.5e-43  149.3  13.1   3   6     9e-17   1.2e-14   55.6   0.3   157   349   258   471   256   475 0.85 -
SOLCI001270900       -           1047 EOG093603SX          -            622   5.5e-43  149.3  13.1   4   6     6e-05    0.0083   16.6   0.2   403   487   462   549   457   557 0.86 -
SOLCI001270900       -           1047 EOG093603SX          -            622   5.5e-43  149.3  13.1   5   6   3.9e-13   5.4e-11   43.6   0.0   446   564   715   835   708   837 0.91 -
SOLCI001270900       -           1047 EOG093603SX          -            622   5.5e-43  149.3  13.1   6   6   2.2e-06   0.00031   21.3   0.0   446   544   820   917   816   926 0.87 -
SOLCI007117300       -            561 EOG093603SX          -            622     6e-43  149.2   7.0   1   5       5.2   7.2e+02    0.3   0.0    66   104    23    65    18    88 0.71 -
SOLCI007117300       -            561 EOG093603SX          -            622     6e-43  149.2   7.0   2   5   1.5e-06   0.00021   21.8   0.1   464   566   110   213    96   217 0.86 -
SOLCI007117300       -            561 EOG093603SX          -            622     6e-43  149.2   7.0   3   5   5.6e-07   7.8e-05   23.3   0.0   441   521   191   270   169   273 0.82 -
SOLCI007117300       -            561 EOG093603SX          -            622     6e-43  149.2   7.0   4   5   2.9e-21   4.1e-19   70.5   0.1   419   544   270   398   262   406 0.93 -
SOLCI007117300       -            561 EOG093603SX          -            622     6e-43  149.2   7.0   5   5   3.1e-12   4.2e-10   40.7   0.5   381   517   407   546   398   551 0.86 -
SOLCI002121800       -            850 EOG093603SX          -            622   1.9e-42  147.5  14.2   1   7      0.01       1.4    9.2   0.1   173   276   126   247   112   262 0.71 -
SOLCI002121800       -            850 EOG093603SX          -            622   1.9e-42  147.5  14.2   2   7    0.0075         1    9.7   0.0   466   509   285   328   278   335 0.85 -
SOLCI002121800       -            850 EOG093603SX          -            622   1.9e-42  147.5  14.2   3   7   5.8e-07     8e-05   23.2   0.0   448   509   337   398   325   400 0.94 -
SOLCI002121800       -            850 EOG093603SX          -            622   1.9e-42  147.5  14.2   4   7   6.4e-09   8.9e-07   29.7   0.3   410   544   400   536   398   536 0.91 -
SOLCI002121800       -            850 EOG093603SX          -            622   1.9e-42  147.5  14.2   5   7   8.1e-13   1.1e-10   42.6   0.1   427   574   486   640   485   646 0.86 -
SOLCI002121800       -            850 EOG093603SX          -            622   1.9e-42  147.5  14.2   6   7   4.1e-10   5.7e-08   33.6   0.3   159   275   606   736   602   741 0.85 -
SOLCI002121800       -            850 EOG093603SX          -            622   1.9e-42  147.5  14.2   7   7   1.9e-11   2.7e-09   38.0   0.0   159   271   711   837   708   843 0.84 -
SOLCI002228800       -            752 EOG093603SX          -            622     7e-42  145.7  13.0   1   4   5.8e-10     8e-08   33.2   1.5   428   574   198   356   184   359 0.69 -
SOLCI002228800       -            752 EOG093603SX          -            622     7e-42  145.7  13.0   2   4   1.2e-17   1.7e-15   58.5   0.1   377   545   323   494   321   497 0.92 -
SOLCI002228800       -            752 EOG093603SX          -            622     7e-42  145.7  13.0   3   4   3.5e-13   4.8e-11   43.8   0.3   411   526   497   615   494   627 0.89 -
SOLCI002228800       -            752 EOG093603SX          -            622     7e-42  145.7  13.0   4   4   1.2e-05    0.0017   18.9   0.1   439   543   634   737   619   743 0.90 -
SOLCI004716200       -            932 EOG093603SX          -            622   3.6e-41  143.3   6.1   1   5   5.7e-07   7.9e-05   23.2   0.0   436   537   281   381   275   381 0.95 -
SOLCI004716200       -            932 EOG093603SX          -            622   3.6e-41  143.3   6.1   2   5   2.6e-07   3.6e-05   24.4   0.7   411   547   357   496   356   517 0.84 -
SOLCI004716200       -            932 EOG093603SX          -            622   3.6e-41  143.3   6.1   3   5   1.3e-10   1.8e-08   35.3   0.0   422   545   508   634   495   636 0.86 -
SOLCI004716200       -            932 EOG093603SX          -            622   3.6e-41  143.3   6.1   4   5   5.8e-12     8e-10   39.8   0.1   423   545   579   704   578   707 0.92 -
SOLCI004716200       -            932 EOG093603SX          -            622   3.6e-41  143.3   6.1   5   5   3.7e-16   5.1e-14   53.6   0.1   404   554   665   821   665   862 0.85 -
SOLCI004215000       -            767 EOG093603SX          -            622   4.2e-41  143.1  11.4   1   5       1.7   2.4e+02    1.9   0.1   280   356   117   186   105   196 0.68 -
SOLCI004215000       -            767 EOG093603SX          -            622   4.2e-41  143.1  11.4   2   5   6.5e-06    0.0009   19.8   0.0   427   487   298   362   297   364 0.90 -
SOLCI004215000       -            767 EOG093603SX          -            622   4.2e-41  143.1  11.4   3   5   3.3e-16   4.6e-14   53.8   0.1   411   560   352   507   346   511 0.90 -
SOLCI004215000       -            767 EOG093603SX          -            622   4.2e-41  143.1  11.4   4   5   8.7e-07   0.00012   22.6   0.0   441   561   491   613   485   622 0.81 -
SOLCI004215000       -            767 EOG093603SX          -            622   4.2e-41  143.1  11.4   5   5   8.4e-08   1.2e-05   26.0   0.1   421   544   622   748   612   752 0.80 -
SOLCI004169300       -            609 EOG093603SX          -            622   4.5e-41  143.0   6.2   1   6     3e-05    0.0042   17.6   0.0   164   242     5    86     1   100 0.82 -
SOLCI004169300       -            609 EOG093603SX          -            622   4.5e-41  143.0   6.2   2   6   3.4e-09   4.6e-07   30.6   0.5   412   547    41   179    40   196 0.85 -
SOLCI004169300       -            609 EOG093603SX          -            622   4.5e-41  143.0   6.2   3   6   6.7e-10   9.3e-08   32.9   0.0   434   545   203   317   180   321 0.80 -
SOLCI004169300       -            609 EOG093603SX          -            622   4.5e-41  143.0   6.2   4   6   1.9e-07   2.6e-05   24.9   0.1   433   510   307   388   304   393 0.87 -
SOLCI004169300       -            609 EOG093603SX          -            622   4.5e-41  143.0   6.2   5   6   1.9e-07   2.6e-05   24.9   0.0   448   499   396   447   389   451 0.92 -
SOLCI004169300       -            609 EOG093603SX          -            622   4.5e-41  143.0   6.2   6   6   1.6e-08   2.2e-06   28.4   0.0   461   536   444   519   442   533 0.91 -
SOLCI004643200       -            761 EOG093603SX          -            622   9.3e-41  141.9  10.7   1   3   8.3e-13   1.1e-10   42.5   0.6   410   547   260   405   220   414 0.86 -
SOLCI004643200       -            761 EOG093603SX          -            622   9.3e-41  141.9  10.7   2   3   1.3e-16   1.7e-14   55.2   0.2   416   537   412   536   408   540 0.87 -
SOLCI004643200       -            761 EOG093603SX          -            622   9.3e-41  141.9  10.7   3   3   1.8e-14   2.5e-12   48.0   0.3   403   546   539   686   536   756 0.87 -
SOLCI004114400       -            466 EOG093603SX          -            622   1.2e-40  141.6   0.0   1   1   1.2e-42   1.7e-40  141.0   0.0   375   583   111   320    93   325 0.93 -
SOLCI004840300       -            619 EOG093603SX          -            622   2.9e-40  140.3   2.6   1   5       1.2   1.6e+02    2.4   0.0   528   562   133   170   112   180 0.72 -
SOLCI004840300       -            619 EOG093603SX          -            622   2.9e-40  140.3   2.6   2   5   1.6e-11   2.2e-09   38.3   0.1   416   544   158   286   148   287 0.81 -
SOLCI004840300       -            619 EOG093603SX          -            622   2.9e-40  140.3   2.6   3   5   1.2e-14   1.6e-12   48.6   0.2   416   545   260   392   256   396 0.93 -
SOLCI004840300       -            619 EOG093603SX          -            622   2.9e-40  140.3   2.6   4   5   2.3e-08   3.2e-06   27.8   0.0   445   559   398   514   394   514 0.91 -
SOLCI004840300       -            619 EOG093603SX          -            622   2.9e-40  140.3   2.6   5   5   2.5e-09   3.5e-07   31.0   0.0   411   508   500   601   497   615 0.91 -
SOLCI004221400       -            762 EOG093603SX          -            622   3.7e-39  136.6   4.3   1   5      0.43        59    3.9   0.0   469   530   116   177   108   182 0.91 -
SOLCI004221400       -            762 EOG093603SX          -            622   3.7e-39  136.6   4.3   2   5   4.5e-06   0.00063   20.3   0.0   146   228   177   263   171   271 0.88 -
SOLCI004221400       -            762 EOG093603SX          -            622   3.7e-39  136.6   4.3   3   5   3.6e-12     5e-10   40.4   0.2   416   542   270   399   263   405 0.89 -
SOLCI004221400       -            762 EOG093603SX          -            622   3.7e-39  136.6   4.3   4   5   3.1e-09   4.3e-07   30.7   0.5   418   547   377   509   374   513 0.76 -
SOLCI004221400       -            762 EOG093603SX          -            622   3.7e-39  136.6   4.3   5   5   8.8e-17   1.2e-14   55.7   0.0   363   564   462   669   457   697 0.88 -
SOLCI003435400       -            841 EOG093603SX          -            622   7.6e-39  135.6   8.5   1   4   2.2e-21     3e-19   70.9   0.3   385   564   175   361   174   362 0.91 -
SOLCI003435400       -            841 EOG093603SX          -            622   7.6e-39  135.6   8.5   2   4     3e-13   4.1e-11   44.0   0.2   428   558   359   495   358   500 0.91 -
SOLCI003435400       -            841 EOG093603SX          -            622   7.6e-39  135.6   8.5   3   4   0.00058     0.081   13.3   0.1   410   467   481   545   474   567 0.81 -
SOLCI003435400       -            841 EOG093603SX          -            622   7.6e-39  135.6   8.5   4   4    0.0016      0.22   11.9   0.0   467   508   594   635   563   649 0.79 -
SOLCI001336900       -            834 EOG093603SX          -            622   1.1e-38  135.2   9.3   1   5    0.0002     0.028   14.8   0.0   179   274   132   242   125   244 0.73 -
SOLCI001336900       -            834 EOG093603SX          -            622   1.1e-38  135.2   9.3   2   5   8.3e-07   0.00011   22.7   0.0   449   545   230   325   226   332 0.94 -
SOLCI001336900       -            834 EOG093603SX          -            622   1.1e-38  135.2   9.3   3   5   6.2e-18   8.5e-16   59.5   0.0   415   545   334   467   330   470 0.93 -
SOLCI001336900       -            834 EOG093603SX          -            622   1.1e-38  135.2   9.3   4   5   1.1e-14   1.5e-12   48.8   2.7   366   609   460   712   459   720 0.89 -
SOLCI001336900       -            834 EOG093603SX          -            622   1.1e-38  135.2   9.3   5   5   1.3e-05    0.0017   18.8   0.4   416   487   580   655   571   795 0.92 -
SOLCI003320200       -            775 EOG093603SX          -            622   4.1e-37  129.9   8.5   1   6   0.00078      0.11   12.9   0.1   176   274    92   204    86   206 0.80 -
SOLCI003320200       -            775 EOG093603SX          -            622   4.1e-37  129.9   8.5   2   6   2.7e-15   3.8e-13   50.7   0.4   360   543   134   320   125   321 0.93 -
SOLCI003320200       -            775 EOG093603SX          -            622   4.1e-37  129.9   8.5   3   6   3.5e-06   0.00048   20.7   0.0   437   504   320   387   315   399 0.91 -
SOLCI003320200       -            775 EOG093603SX          -            622   4.1e-37  129.9   8.5   4   6   2.5e-10   3.4e-08   34.4   0.2   445   581   363   498   362   511 0.92 -
SOLCI003320200       -            775 EOG093603SX          -            622   4.1e-37  129.9   8.5   5   6   4.7e-10   6.5e-08   33.4   0.1   416   540   483   610   478   650 0.88 -
SOLCI003320200       -            775 EOG093603SX          -            622   4.1e-37  129.9   8.5   6   6       4.1   5.6e+02    0.6   0.0   447   510   657   721   627   757 0.64 -
SOLCI001037900       -            594 EOG093603SX          -            622   4.2e-37  129.9  10.9   1   3   1.3e-12   1.9e-10   41.8   0.4   357   545    50   242    29   246 0.88 -
SOLCI001037900       -            594 EOG093603SX          -            622   4.2e-37  129.9  10.9   2   3   1.8e-12   2.5e-10   41.4   0.5   416   540   250   377   245   380 0.93 -
SOLCI001037900       -            594 EOG093603SX          -            622   4.2e-37  129.9  10.9   3   3   8.1e-21   1.1e-18   69.0   0.3   317   545   319   557   318   577 0.90 -
SOLCI004689400       -            966 EOG093603SX          -            622     6e-37  129.4  12.3   1   5    0.0021       0.3   11.5   0.0   468   543   312   386   270   393 0.68 -
SOLCI004689400       -            966 EOG093603SX          -            622     6e-37  129.4  12.3   2   5   1.3e-10   1.8e-08   35.3   0.2   450   581   423   553   417   559 0.74 -
SOLCI004689400       -            966 EOG093603SX          -            622     6e-37  129.4  12.3   3   5   1.6e-10   2.2e-08   35.0   1.5   164   341   555   756   550   761 0.77 -
SOLCI004689400       -            966 EOG093603SX          -            622     6e-37  129.4  12.3   4   5   2.5e-11   3.4e-09   37.7   0.9   321   474   631   795   627   803 0.84 -
SOLCI004689400       -            966 EOG093603SX          -            622     6e-37  129.4  12.3   5   5   8.6e-12   1.2e-09   39.2   0.2   419   547   806   936   798   954 0.89 -
SOLCI002282700       -            848 EOG093603SX          -            622   7.8e-37  129.0  11.7   1   6    0.0038      0.52   10.6   0.0   494   534   176   216   116   227 0.84 -
SOLCI002282700       -            848 EOG093603SX          -            622   7.8e-37  129.0  11.7   2   6     6e-11   8.3e-09   36.4   0.8   166   342   232   431   224   435 0.82 -
SOLCI002282700       -            848 EOG093603SX          -            622   7.8e-37  129.0  11.7   3   6    0.0091       1.3    9.4   0.0    65   105   445   485   442   493 0.91 -
SOLCI002282700       -            848 EOG093603SX          -            622   7.8e-37  129.0  11.7   4   6     1e-08   1.4e-06   29.1   0.4   411   563   488   647   485   662 0.85 -
SOLCI002282700       -            848 EOG093603SX          -            622   7.8e-37  129.0  11.7   5   6   0.00015      0.02   15.3   0.1   445   509   631   695   624   697 0.68 -
SOLCI002282700       -            848 EOG093603SX          -            622   7.8e-37  129.0  11.7   6   6   4.7e-13   6.5e-11   43.4   0.0   417   544   669   799   663   808 0.90 -
SOLCI002498300       -            514 EOG093603SX          -            622     9e-37  128.8   4.5   1   4      0.18        26    5.1   0.1   512   577    14    78     5    85 0.76 -
SOLCI002498300       -            514 EOG093603SX          -            622     9e-37  128.8   4.5   2   4   9.3e-15   1.3e-12   49.0   0.3   420   573    91   250    80   256 0.82 -
SOLCI002498300       -            514 EOG093603SX          -            622     9e-37  128.8   4.5   3   4   5.6e-17   7.7e-15   56.3   0.0   416   559   262   411   254   414 0.89 -
SOLCI002498300       -            514 EOG093603SX          -            622     9e-37  128.8   4.5   4   4     6e-06   0.00083   19.9   0.0   419   484   405   474   396   491 0.56 -
SOLCI002768000       -            618 EOG093603SX          -            622   1.2e-36  128.4   4.3   1   4   2.2e-15     3e-13   51.1   1.0   315   545   137   377   135   380 0.88 -
SOLCI002768000       -            618 EOG093603SX          -            622   1.2e-36  128.4   4.3   2   4   0.00058      0.08   13.3   0.0   444   489   382   427   377   440 0.90 -
SOLCI002768000       -            618 EOG093603SX          -            622   1.2e-36  128.4   4.3   3   4     1e-10   1.4e-08   35.6   0.1   411   490   450   533   436   534 0.89 -
SOLCI002768000       -            618 EOG093603SX          -            622   1.2e-36  128.4   4.3   4   4   7.5e-08     1e-05   26.2   0.0   411   489   520   602   520   606 0.85 -
SOLCI004586900       -            590 EOG093603SX          -            622   1.3e-36  128.2  11.0   1   5   2.2e-10     3e-08   34.6   0.3   327   497    44   226    34   229 0.85 -
SOLCI004586900       -            590 EOG093603SX          -            622   1.3e-36  128.2  11.0   2   5   3.8e-08   5.2e-06   27.1   0.2   454   544   218   307   213   310 0.90 -
SOLCI004586900       -            590 EOG093603SX          -            622   1.3e-36  128.2  11.0   3   5   5.6e-08   7.8e-06   26.6   0.1   159   228   306   379   302   382 0.80 -
SOLCI004586900       -            590 EOG093603SX          -            622   1.3e-36  128.2  11.0   4   5     4e-14   5.6e-12   46.9   0.3   419   547   354   485   346   487 0.90 -
SOLCI004586900       -            590 EOG093603SX          -            622   1.3e-36  128.2  11.0   5   5   1.5e-06    0.0002   21.9   0.2   423   544   463   552   460   571 0.52 -
SOLCI003343300       -            526 EOG093603SX          -            622   1.8e-36  127.8   7.3   1   3   2.2e-10     3e-08   34.6   0.1   403   545    27   174    21   177 0.90 -
SOLCI003343300       -            526 EOG093603SX          -            622   1.8e-36  127.8   7.3   2   3   2.1e-06   0.00029   21.4   0.0   466   544   166   243   164   247 0.94 -
SOLCI003343300       -            526 EOG093603SX          -            622   1.8e-36  127.8   7.3   3   3   4.5e-25   6.2e-23   83.1   1.4   319   551   253   498   248   509 0.90 -
SOLCI002114100       -            727 EOG093603SX          -            622   1.9e-36  127.7   0.9   1   1   3.9e-38   5.4e-36  126.2   0.9   365   592   349   576   340   606 0.85 -
SOLCI003344400       -            690 EOG093603SX          -            622   3.6e-36  126.8   3.5   1   4       3.4   4.7e+02    0.9   0.0   243   282   176   215   170   223 0.65 -
SOLCI003344400       -            690 EOG093603SX          -            622   3.6e-36  126.8   3.5   2   4   3.7e-11   5.2e-09   37.1   0.1   421   543   198   324   192   329 0.88 -
SOLCI003344400       -            690 EOG093603SX          -            622   3.6e-36  126.8   3.5   3   4   3.6e-10     5e-08   33.8   0.0   428   545   311   432   311   439 0.89 -
SOLCI003344400       -            690 EOG093603SX          -            622   3.6e-36  126.8   3.5   4   4   3.6e-17     5e-15   56.9   0.2   418   559   477   624   469   633 0.91 -
SOLCI004191200       -            937 EOG093603SX          -            622   5.2e-36  126.3  14.9   1   4   1.9e-07   2.6e-05   24.8   0.4   460   537   220   297   197   320 0.80 -
SOLCI004191200       -            937 EOG093603SX          -            622   5.2e-36  126.3  14.9   2   4   5.5e-08   7.6e-06   26.6   0.0   412   546   338   480   306   505 0.79 -
SOLCI004191200       -            937 EOG093603SX          -            622   5.2e-36  126.3  14.9   3   4   1.8e-07   2.4e-05   24.9   1.1   427   560   564   706   557   708 0.84 -
SOLCI004191200       -            937 EOG093603SX          -            622   5.2e-36  126.3  14.9   4   4   7.8e-17   1.1e-14   55.8   0.8   280   509   686   933   677   935 0.84 -
SOLCI004667900       -            687 EOG093603SX          -            622   6.1e-36  126.0  14.5   1   4   3.2e-15   4.5e-13   50.5   0.5   315   545    40   282    35   285 0.88 -
SOLCI004667900       -            687 EOG093603SX          -            622   6.1e-36  126.0  14.5   2   4   6.4e-21   8.8e-19   69.3   4.2   321   545   222   456   218   463 0.89 -
SOLCI004667900       -            687 EOG093603SX          -            622   6.1e-36  126.0  14.5   3   4   4.6e-08   6.4e-06   26.9   0.1   167   270   427   544   421   554 0.81 -
SOLCI004667900       -            687 EOG093603SX          -            622   6.1e-36  126.0  14.5   4   4     0.096        13    6.0   0.0   173   240   608   683   599   686 0.74 -
SOLCI001873300       -            909 EOG093603SX          -            622   1.1e-35  125.2   8.8   1   4         4   5.5e+02    0.6   0.0   451   486   210   245   198   270 0.77 -
SOLCI001873300       -            909 EOG093603SX          -            622   1.1e-35  125.2   8.8   2   4   1.8e-16   2.4e-14   54.7   0.3   421   563   281   429   275   438 0.87 -
SOLCI001873300       -            909 EOG093603SX          -            622   1.1e-35  125.2   8.8   3   4   2.6e-07   3.6e-05   24.4   0.1   408   510   443   549   435   582 0.68 -
SOLCI001873300       -            909 EOG093603SX          -            622   1.1e-35  125.2   8.8   4   4   0.00087      0.12   12.7   0.2   403   493   683   778   677   783 0.83 -
SOLCI002658000       -            667 EOG093603SX          -            622   1.1e-35  125.1   2.4   1   2     3e-30   4.2e-28  100.1   0.3   194   544   178   556   153   557 0.83 -
SOLCI002658000       -            667 EOG093603SX          -            622   1.1e-35  125.1   2.4   2   2   4.8e-10   6.6e-08   33.4   0.1   163   347   458   664   454   667 0.75 -
SOLCI001309600       -            980 EOG093603SX          -            622   1.3e-35  124.9   7.7   1   7     0.024       3.3    8.0   0.0   320   366   134   184   125   199 0.76 -
SOLCI001309600       -            980 EOG093603SX          -            622   1.3e-35  124.9   7.7   2   7     0.022         3    8.1   0.0   422   508   173   263   167   269 0.69 -
SOLCI001309600       -            980 EOG093603SX          -            622   1.3e-35  124.9   7.7   3   7   5.4e-10   7.5e-08   33.2   0.1   322   510   206   405   204   438 0.86 -
SOLCI001309600       -            980 EOG093603SX          -            622   1.3e-35  124.9   7.7   4   7   1.8e-07   2.5e-05   24.9   0.1   427   544   493   613   483   615 0.87 -
SOLCI001309600       -            980 EOG093603SX          -            622   1.3e-35  124.9   7.7   5   7   2.3e-09   3.2e-07   31.1   0.0   436   561   611   738   609   763 0.89 -
SOLCI001309600       -            980 EOG093603SX          -            622   1.3e-35  124.9   7.7   6   7   8.6e-06    0.0012   19.4   0.0   466   564   792   892   786   893 0.89 -
SOLCI001309600       -            980 EOG093603SX          -            622   1.3e-35  124.9   7.7   7   7   3.6e-05    0.0049   17.3   0.0   422   508   849   939   849   951 0.85 -
SOLCI002498500       -            605 EOG093603SX          -            622   1.7e-35  124.6   8.3   1   4   1.1e-05    0.0015   19.0   0.4    49   128   172   262   149   271 0.73 -
SOLCI002498500       -            605 EOG093603SX          -            622   1.7e-35  124.6   8.3   2   4   2.7e-14   3.8e-12   47.4   0.7   411   559   273   427   263   432 0.85 -
SOLCI002498500       -            605 EOG093603SX          -            622   1.7e-35  124.6   8.3   3   4   2.2e-06   0.00031   21.3   0.3   421   516   353   451   351   453 0.88 -
SOLCI002498500       -            605 EOG093603SX          -            622   1.7e-35  124.6   8.3   4   4   1.2e-17   1.6e-15   58.5   0.0   411   558   448   601   441   604 0.92 -
SOLCI006155700       -            798 EOG093603SX          -            622   2.5e-35  124.0  13.8   1   6     0.015         2    8.7   0.0    76   108   126   158    67   162 0.75 -
SOLCI006155700       -            798 EOG093603SX          -            622   2.5e-35  124.0  13.8   2   6   2.2e-14   3.1e-12   47.7   0.1   419   547   166   297   158   312 0.87 -
SOLCI006155700       -            798 EOG093603SX          -            622   2.5e-35  124.0  13.8   3   6   1.4e-09   1.9e-07   31.9   1.2   422   544   309   434   298   442 0.88 -
SOLCI006155700       -            798 EOG093603SX          -            622   2.5e-35  124.0  13.8   4   6   0.00067     0.092   13.1   0.0    79   132   467   527   460   532 0.82 -
SOLCI006155700       -            798 EOG093603SX          -            622   2.5e-35  124.0  13.8   5   6     4e-10   5.5e-08   33.7   0.1   414   539   499   627   496   633 0.90 -
SOLCI006155700       -            798 EOG093603SX          -            622   2.5e-35  124.0  13.8   6   6       0.6        82    3.4   0.0   505   580   662   740   654   747 0.78 -
SOLCI005040000       -            636 EOG093603SX          -            622   8.2e-35  122.3   0.2   1   1     1e-36   1.4e-34  121.6   0.2   357   584   270   496   254   500 0.92 -
SOLCI004945500       -            663 EOG093603SX          -            622   1.5e-34  121.4  14.1   1   5    0.0013      0.18   12.1   0.0   469   528   100   158    84   167 0.91 -
SOLCI004945500       -            663 EOG093603SX          -            622   1.5e-34  121.4  14.1   2   5    0.0015      0.21   11.9   0.0   469   539   170   239   164   245 0.69 -
SOLCI004945500       -            663 EOG093603SX          -            622   1.5e-34  121.4  14.1   3   5   4.2e-10   5.8e-08   33.6   0.1   415   542   217   342   213   348 0.88 -
SOLCI004945500       -            663 EOG093603SX          -            622   1.5e-34  121.4  14.1   4   5   6.3e-11   8.7e-09   36.3   1.0   436   563   338   471   331   479 0.87 -
SOLCI004945500       -            663 EOG093603SX          -            622   1.5e-34  121.4  14.1   5   5   1.8e-12   2.5e-10   41.5   1.5   409   544   486   624   471   643 0.87 -
SOLCI003978800       -            716 EOG093603SX          -            622   3.9e-34  120.1  13.6   1   5   1.7e-09   2.3e-07   31.6   5.2   364   508   175   323   161   326 0.54 -
SOLCI003978800       -            716 EOG093603SX          -            622   3.9e-34  120.1  13.6   2   5   6.1e-10   8.4e-08   33.1   0.6   411   544   257   394   250   398 0.90 -
SOLCI003978800       -            716 EOG093603SX          -            622   3.9e-34  120.1  13.6   3   5   1.8e-13   2.6e-11   44.7   0.1   411   543   327   463   324   485 0.87 -
SOLCI003978800       -            716 EOG093603SX          -            622   3.9e-34  120.1  13.6   4   5   7.6e-13   1.1e-10   42.7   0.0   359   489   486   620   480   630 0.93 -
SOLCI003978800       -            716 EOG093603SX          -            622   3.9e-34  120.1  13.6   5   5       2.4   3.3e+02    1.4   0.0   129   159   675   705   625   712 0.72 -
SOLCI005303000       -            711 EOG093603SX          -            622   7.2e-34  119.2  10.0   1   5    0.0057      0.78   10.1   0.1   448   511   244   307   213   313 0.83 -
SOLCI005303000       -            711 EOG093603SX          -            622   7.2e-34  119.2  10.0   2   5   7.1e-12   9.9e-10   39.5   0.1   431   517   293   384   291   390 0.88 -
SOLCI005303000       -            711 EOG093603SX          -            622   7.2e-34  119.2  10.0   3   5   2.9e-15   4.1e-13   50.6   0.3   423   545   390   515   385   520 0.89 -
SOLCI005303000       -            711 EOG093603SX          -            622   7.2e-34  119.2  10.0   4   5   2.3e-08   3.2e-06   27.9   0.1   173   490   492   566   489   572 0.50 -
SOLCI005303000       -            711 EOG093603SX          -            622   7.2e-34  119.2  10.0   5   5   3.2e-08   4.4e-06   27.4   0.4   415   542   522   651   516   690 0.81 -
SOLCI000411300       -            588 EOG093603SX          -            622   1.4e-33  118.2   0.8   1   4   1.1e-11   1.5e-09   38.9   0.0   443   544   102   203    94   207 0.95 -
SOLCI000411300       -            588 EOG093603SX          -            622   1.4e-33  118.2   0.8   2   4     0.016       2.3    8.5   0.0   437   484   202   249   200   253 0.95 -
SOLCI000411300       -            588 EOG093603SX          -            622   1.4e-33  118.2   0.8   3   4   1.1e-13   1.5e-11   45.5   0.1   420   559   251   396   246   397 0.88 -
SOLCI000411300       -            588 EOG093603SX          -            622   1.4e-33  118.2   0.8   4   4   2.3e-08   3.2e-06   27.9   0.0   411   511   382   486   380   495 0.89 -
SOLCI006204600       -            575 EOG093603SX          -            622   3.9e-33  116.8   6.0   1   4   1.3e-12   1.8e-10   41.9   0.2   410   560    86   242    67   248 0.89 -
SOLCI006204600       -            575 EOG093603SX          -            622   3.9e-33  116.8   6.0   2   4   2.2e-07     3e-05   24.6   0.0   444   545   229   330   224   338 0.92 -
SOLCI006204600       -            575 EOG093603SX          -            622   3.9e-33  116.8   6.0   3   4   5.8e-13   8.1e-11   43.0   0.2   411   544   333   469   327   474 0.92 -
SOLCI006204600       -            575 EOG093603SX          -            622   3.9e-33  116.8   6.0   4   4    0.0011      0.15   12.4   0.0   448   497   479   528   474   547 0.89 -
SOLCI004535900       -            814 EOG093603SX          -            622   4.3e-33  116.6   9.0   1   6       1.2   1.7e+02    2.3   0.0   168   243    98   183    93   186 0.71 -
SOLCI004535900       -            814 EOG093603SX          -            622   4.3e-33  116.6   9.0   2   6   9.9e-07   0.00014   22.5   0.0   170   278   172   299   137   318 0.72 -
SOLCI004535900       -            814 EOG093603SX          -            622   4.3e-33  116.6   9.0   3   6   2.4e-10   3.3e-08   34.4   0.2   414   545   314   448   301   469 0.83 -
SOLCI004535900       -            814 EOG093603SX          -            622   4.3e-33  116.6   9.0   4   6   4.3e-09     6e-07   30.3   0.1   440   564   449   575   441   590 0.67 -
SOLCI004535900       -            814 EOG093603SX          -            622   4.3e-33  116.6   9.0   5   6   2.6e-08   3.7e-06   27.7   0.3   419   510   564   659   560   674 0.88 -
SOLCI004535900       -            814 EOG093603SX          -            622   4.3e-33  116.6   9.0   6   6     0.036         5    7.4   0.1   437   506   702   771   690   808 0.70 -
SOLCI005896200       -            700 EOG093603SX          -            622   4.9e-33  116.4   2.3   1   5     0.036         5    7.4   0.0   204   272   163   236   149   251 0.73 -
SOLCI005896200       -            700 EOG093603SX          -            622   4.9e-33  116.4   2.3   2   5     7e-08   9.7e-06   26.3   0.0   440   544   254   357   244   360 0.93 -
SOLCI005896200       -            700 EOG093603SX          -            622   4.9e-33  116.4   2.3   3   5   1.8e-10   2.4e-08   34.9   0.0   421   547   336   465   333   468 0.93 -
SOLCI005896200       -            700 EOG093603SX          -            622   4.9e-33  116.4   2.3   4   5   1.7e-10   2.3e-08   34.9   0.1   444   545   468   568   464   580 0.94 -
SOLCI005896200       -            700 EOG093603SX          -            622   4.9e-33  116.4   2.3   5   5   5.8e-05     0.008   16.6   0.0   204   272   580   658   572   672 0.74 -
SOLCI006109700       -            605 EOG093603SX          -            622   6.4e-33  116.0   4.2   1   3     2e-17   2.8e-15   57.8   0.2   332   544   129   356   117   357 0.84 -
SOLCI006109700       -            605 EOG093603SX          -            622   6.4e-33  116.0   4.2   2   3   8.1e-09   1.1e-06   29.4   0.2   449   547   367   464   361   475 0.91 -
SOLCI006109700       -            605 EOG093603SX          -            622   6.4e-33  116.0   4.2   3   3   3.5e-08   4.8e-06   27.3   0.0   416   522   470   579   465   593 0.84 -
SOLCI003908300       -            617 EOG093603SX          -            622   1.2e-32  115.1  12.3   1   3   4.9e-15   6.7e-13   49.9   3.2   357   545   100   292    58   295 0.87 -
SOLCI003908300       -            617 EOG093603SX          -            622   1.2e-32  115.1  12.3   2   3   9.7e-08   1.3e-05   25.8   0.2   466   544   249   326   245   332 0.93 -
SOLCI003908300       -            617 EOG093603SX          -            622   1.2e-32  115.1  12.3   3   3     2e-18   2.8e-16   61.1   0.1   316   554   333   584   327   590 0.88 -
SOLCI000296400       -            540 EOG093603SX          -            622   3.9e-32  113.5   0.8   1   4   1.2e-13   1.7e-11   45.3   0.0   442   558   154   273   123   280 0.86 -
SOLCI000296400       -            540 EOG093603SX          -            622   3.9e-32  113.5   0.8   2   4   7.7e-10   1.1e-07   32.7   0.0   411   537   225   354   224   354 0.90 -
SOLCI000296400       -            540 EOG093603SX          -            622   3.9e-32  113.5   0.8   3   4   2.8e-11   3.9e-09   37.5   0.1   404   542   288   432   286   436 0.86 -
SOLCI000296400       -            540 EOG093603SX          -            622   3.9e-32  113.5   0.8   4   4     4e-05    0.0055   17.2   0.0   167   228   406   471   400   475 0.87 -
SOLCI002010100       -           1097 EOG093603SX          -            622   5.8e-32  112.9  11.7   1   6   5.1e-09   7.1e-07   30.0   1.5   316   540   252   485   237   486 0.82 -
SOLCI002010100       -           1097 EOG093603SX          -            622   5.8e-32  112.9  11.7   2   6   4.6e-05    0.0064   17.0   0.4   164   267   424   540   422   541 0.79 -
SOLCI002010100       -           1097 EOG093603SX          -            622   5.8e-32  112.9  11.7   3   6     0.041       5.6    7.2   0.2   465   514   516   564   499   622 0.47 -
SOLCI002010100       -           1097 EOG093603SX          -            622   5.8e-32  112.9  11.7   4   6   1.4e-07     2e-05   25.2   0.0   436   529   764   862   751   879 0.75 -
SOLCI002010100       -           1097 EOG093603SX          -            622   5.8e-32  112.9  11.7   5   6     0.035       4.9    7.4   0.0   424   487   893   960   880   963 0.83 -
SOLCI002010100       -           1097 EOG093603SX          -            622   5.8e-32  112.9  11.7   6   6   1.8e-12   2.5e-10   41.4   0.0   454   574   961  1084   955  1095 0.86 -
SOLCI000672200       -            552 EOG093603SX          -            622   8.4e-32  112.4   5.8   1   3   8.4e-15   1.2e-12   49.1   0.2   349   544   106   314    96   317 0.91 -
SOLCI000672200       -            552 EOG093603SX          -            622   8.4e-32  112.4   5.8   2   3   9.6e-16   1.3e-13   52.2   0.0   411   545   283   420   282   428 0.93 -
SOLCI000672200       -            552 EOG093603SX          -            622   8.4e-32  112.4   5.8   3   3   1.5e-08     2e-06   28.5   0.6   421   504   434   521   421   541 0.83 -
SOLCI004840200       -            511 EOG093603SX          -            622     1e-31  112.1   5.8   1   3   6.8e-06   0.00094   19.7   0.2   417   560    10   159     4   164 0.84 -
SOLCI004840200       -            511 EOG093603SX          -            622     1e-31  112.1   5.8   2   3   1.7e-10   2.4e-08   34.9   0.2   411   565   179   340   174   345 0.85 -
SOLCI004840200       -            511 EOG093603SX          -            622     1e-31  112.1   5.8   3   3   1.2e-20   1.6e-18   68.5   0.2   322   491   293   473   292   502 0.84 -
SOLCI000725500       -            763 EOG093603SX          -            622     3e-31  110.6  13.7   1   3         9   1.2e+03   -0.5   0.0   502   549    24    71    18    82 0.80 -
SOLCI000725500       -            763 EOG093603SX          -            622     3e-31  110.6  13.7   2   3   3.7e-24   5.2e-22   80.0   5.4   205   542    81   450    44   456 0.82 -
SOLCI000725500       -            763 EOG093603SX          -            622     3e-31  110.6  13.7   3   3   3.2e-11   4.4e-09   37.3   2.2   176   346   433   630   432   654 0.81 -
SOLCI007422500       -            622 EOG093603SX          -            622   3.1e-31  110.5   2.2   1   4   1.9e-09   2.6e-07   31.5   0.0   456   544   167   253   159   257 0.90 -
SOLCI007422500       -            622 EOG093603SX          -            622   3.1e-31  110.5   2.2   2   4     2e-11   2.8e-09   38.0   0.1   420   509   231   324   230   328 0.91 -
SOLCI007422500       -            622 EOG093603SX          -            622   3.1e-31  110.5   2.2   3   4     1e-12   1.4e-10   42.2   0.1   411   544   327   463   325   467 0.93 -
SOLCI007422500       -            622 EOG093603SX          -            622   3.1e-31  110.5   2.2   4   4       4.7   6.5e+02    0.4   0.0   449   488   511   550   498   555 0.86 -
SOLCI004587600       -            470 EOG093603SX          -            622   3.4e-31  110.4   4.5   1   3   3.4e-14   4.7e-12   47.1   0.8   343   542    38   250    14   252 0.81 -
SOLCI004587600       -            470 EOG093603SX          -            622   3.4e-31  110.4   4.5   2   3   2.3e-10   3.1e-08   34.5   0.0   410   509   251   354   243   359 0.82 -
SOLCI004587600       -            470 EOG093603SX          -            622   3.4e-31  110.4   4.5   3   3   9.5e-09   1.3e-06   29.1   0.0   421   511   363   452   356   462 0.91 -
SOLCI004234600       -            611 EOG093603SX          -            622   2.8e-30  107.3   4.2   1   3      0.82   1.1e+02    2.9   0.0   320   347   173   200   166   221 0.81 -
SOLCI004234600       -            611 EOG093603SX          -            622   2.8e-30  107.3   4.2   2   3     2e-20   2.7e-18   67.7   1.4   328   544   251   477   241   479 0.89 -
SOLCI004234600       -            611 EOG093603SX          -            622   2.8e-30  107.3   4.2   3   3   5.3e-12   7.4e-10   39.9   0.0   369   508   439   582   433   604 0.81 -
SOLCI004441000       -            833 EOG093603SX          -            622   5.4e-30  106.4   5.2   1   4      0.42        59    3.9   0.0   513   544   265   296   240   299 0.80 -
SOLCI004441000       -            833 EOG093603SX          -            622   5.4e-30  106.4   5.2   2   4   5.4e-14   7.5e-12   46.4   0.3   387   557   276   453   273   455 0.91 -
SOLCI004441000       -            833 EOG093603SX          -            622   5.4e-30  106.4   5.2   3   4     4e-13   5.6e-11   43.6   0.1   411   544   441   577   435   583 0.92 -
SOLCI004441000       -            833 EOG093603SX          -            622   5.4e-30  106.4   5.2   4   4   1.2e-05    0.0017   18.9   0.1   415   544   620   750   605   789 0.84 -
SOLCI007477400       -            710 EOG093603SX          -            622   1.4e-29  105.0   2.2   1   4     7e-13   9.6e-11   42.8   0.1   420   544   154   282   146   287 0.92 -
SOLCI007477400       -            710 EOG093603SX          -            622   1.4e-29  105.0   2.2   2   4   9.9e-09   1.4e-06   29.1   0.0   445   576   291   425   281   429 0.86 -
SOLCI007477400       -            710 EOG093603SX          -            622   1.4e-29  105.0   2.2   3   4     8e-05     0.011   16.2   0.0   173   234   368   433   359   449 0.75 -
SOLCI007477400       -            710 EOG093603SX          -            622   1.4e-29  105.0   2.2   4   4     4e-08   5.6e-06   27.1   0.0   176   282   448   567   440   582 0.82 -
SOLCI000152500       -            717 EOG093603SX          -            622   2.5e-29  104.2   7.3   1   4   6.2e-09   8.5e-07   29.8   0.0   381   559   102   289    94   300 0.86 -
SOLCI000152500       -            717 EOG093603SX          -            622   2.5e-29  104.2   7.3   2   4     1e-08   1.4e-06   29.1   0.0   420   544   319   446   314   450 0.91 -
SOLCI000152500       -            717 EOG093603SX          -            622   2.5e-29  104.2   7.3   3   4   1.8e-12   2.5e-10   41.4   1.0   414   544   453   586   449   594 0.91 -
SOLCI000152500       -            717 EOG093603SX          -            622   2.5e-29  104.2   7.3   4   4       1.7   2.3e+02    1.9   0.0    77   117   596   640   590   650 0.73 -
SOLCI000943300       -            731 EOG093603SX          -            622   7.7e-29  102.6   2.8   1   5       1.3   1.9e+02    2.2   0.0    62   108    99   150    87   153 0.75 -
SOLCI000943300       -            731 EOG093603SX          -            622   7.7e-29  102.6   2.8   2   5   1.1e-08   1.5e-06   28.9   0.0   445   544   293   392   288   395 0.94 -
SOLCI000943300       -            731 EOG093603SX          -            622   7.7e-29  102.6   2.8   3   5   0.00059     0.082   13.3   0.0   465   544   348   427   346   431 0.91 -
SOLCI000943300       -            731 EOG093603SX          -            622   7.7e-29  102.6   2.8   4   5    0.0006     0.083   13.3   0.0   422   476   450   507   445   511 0.90 -
SOLCI000943300       -            731 EOG093603SX          -            622   7.7e-29  102.6   2.8   5   5   0.00014     0.019   15.4   0.1   414   578   511   678   508   720 0.65 -
SOLCI006405400       -            576 EOG093603SX          -            622   1.1e-28  102.0   2.4   1   2   3.5e-15   4.9e-13   50.4   0.2   390   553   199   368   191   369 0.85 -
SOLCI006405400       -            576 EOG093603SX          -            622   1.1e-28  102.0   2.4   2   2   1.4e-14     2e-12   48.4   0.2   317   511   364   569   364   574 0.88 -
SOLCI006090100       -            680 EOG093603SX          -            622   1.2e-28  102.0   7.3   1   5     0.021       2.9    8.2   0.0   457   544    57   144    34   154 0.83 -
SOLCI006090100       -            680 EOG093603SX          -            622   1.2e-28  102.0   7.3   2   5   1.1e-07   1.5e-05   25.7   0.1   427   546   166   293   156   299 0.81 -
SOLCI006090100       -            680 EOG093603SX          -            622   1.2e-28  102.0   7.3   3   5   0.00057     0.079   13.3   0.1   416   507   300   395   293   419 0.81 -
SOLCI006090100       -            680 EOG093603SX          -            622   1.2e-28  102.0   7.3   4   5   1.1e-13   1.6e-11   45.4   0.3   413   561   437   594   415   597 0.85 -
SOLCI006090100       -            680 EOG093603SX          -            622   1.2e-28  102.0   7.3   5   5    0.0014       0.2   12.0   0.1   418   485   584   655   579   659 0.81 -
SOLCI005511700       -            678 EOG093603SX          -            622   1.4e-28  101.7   9.6   1   3   1.3e-06   0.00018   22.1   0.4   427   544   136   253   126   254 0.90 -
SOLCI005511700       -            678 EOG093603SX          -            622   1.4e-28  101.7   9.6   2   3     4e-25   5.5e-23   83.2   3.3   243   542   210   531   208   538 0.86 -
SOLCI005511700       -            678 EOG093603SX          -            622   1.4e-28  101.7   9.6   3   3     0.039       5.4    7.3   0.0   241   306   571   641   553   659 0.76 -
SOLCI000358700       -            460 EOG093603SX          -            622   3.4e-28  100.4   7.2   1   4   1.8e-06   0.00024   21.6   0.1   381   479    14   112     1   118 0.81 -
SOLCI000358700       -            460 EOG093603SX          -            622   3.4e-28  100.4   7.2   2   4   0.00053     0.073   13.5   0.0   421   485   120   188   117   192 0.79 -
SOLCI000358700       -            460 EOG093603SX          -            622   3.4e-28  100.4   7.2   3   4   2.4e-11   3.4e-09   37.7   0.4   422   556   156   296   155   298 0.86 -
SOLCI000358700       -            460 EOG093603SX          -            622   3.4e-28  100.4   7.2   4   4   3.2e-10   4.4e-08   34.0   0.3   351   510   292   454   290   459 0.89 -
SOLCI005396300       -            601 EOG093603SX          -            622   1.2e-27   98.6   0.5   1   4       4.2   5.9e+02    0.6   0.0    75   104   120   149   107   154 0.89 -
SOLCI005396300       -            601 EOG093603SX          -            622   1.2e-27   98.6   0.5   2   4   0.00014      0.02   15.3   0.0   188   309   142   279   122   297 0.74 -
SOLCI005396300       -            601 EOG093603SX          -            622   1.2e-27   98.6   0.5   3   4   3.4e-12   4.7e-10   40.5   0.3   348   510   259   428   249   432 0.87 -
SOLCI005396300       -            601 EOG093603SX          -            622   1.2e-27   98.6   0.5   4   4   4.2e-12   5.8e-10   40.2   0.0   411   544   430   566   428   592 0.88 -
SOLCI006142500       -            460 EOG093603SX          -            622   1.6e-27   98.2   8.7   1   5   8.1e-06    0.0011   19.5   0.1   394   481    23   114     5   127 0.76 -
SOLCI006142500       -            460 EOG093603SX          -            622   1.6e-27   98.2   8.7   2   5     0.018       2.5    8.4   0.0   433   484   132   187   117   191 0.60 -
SOLCI006142500       -            460 EOG093603SX          -            622   1.6e-27   98.2   8.7   3   5     1e-11   1.4e-09   39.0   0.5   422   541   156   278   153   281 0.89 -
SOLCI006142500       -            460 EOG093603SX          -            622   1.6e-27   98.2   8.7   4   5   1.9e-06   0.00026   21.5   0.2   134   224   255   349   254   353 0.86 -
SOLCI006142500       -            460 EOG093603SX          -            622   1.6e-27   98.2   8.7   5   5   1.3e-06   0.00017   22.1   0.1   408   501   352   445   346   457 0.74 -
SOLCI004372400       -            657 EOG093603SX          -            622     2e-27   97.9   1.0   1   3   7.6e-09   1.1e-06   29.4   0.1   332   541   148   372   122   379 0.79 -
SOLCI004372400       -            657 EOG093603SX          -            622     2e-27   97.9   1.0   2   3   1.2e-09   1.7e-07   32.1   0.0   419   544   381   509   374   513 0.91 -
SOLCI004372400       -            657 EOG093603SX          -            622     2e-27   97.9   1.0   3   3   4.7e-10   6.6e-08   33.4   0.0   443   554   514   627   509   637 0.89 -
SOLCI005497300       -            647 EOG093603SX          -            622   2.2e-27   97.7   0.6   1   4   1.4e-10   1.9e-08   35.2   0.0   438   562   145   273   139   279 0.89 -
SOLCI005497300       -            647 EOG093603SX          -            622   2.2e-27   97.7   0.6   2   4   5.1e-05     0.007   16.8   0.1   442   516   255   328   235   330 0.85 -
SOLCI005497300       -            647 EOG093603SX          -            622   2.2e-27   97.7   0.6   3   4   2.8e-10   3.9e-08   34.2   0.0   419   542   298   424   292   430 0.90 -
SOLCI005497300       -            647 EOG093603SX          -            622   2.2e-27   97.7   0.6   4   4   7.3e-07    0.0001   22.9   0.0   404   499   423   522   417   530 0.85 -
SOLCI002303500       -            577 EOG093603SX          -            622   3.3e-27   97.2   0.4   1   4   3.3e-08   4.5e-06   27.4   0.0   422   541   147   272   133   275 0.89 -
SOLCI002303500       -            577 EOG093603SX          -            622   3.3e-27   97.2   0.4   2   4   2.4e-14   3.3e-12   47.6   0.0   403   542   271   410   268   416 0.89 -
SOLCI002303500       -            577 EOG093603SX          -            622   3.3e-27   97.2   0.4   3   4   0.00023     0.032   14.6   0.0   437   508   411   482   405   482 0.87 -
SOLCI002303500       -            577 EOG093603SX          -            622   3.3e-27   97.2   0.4   4   4     0.067       9.3    6.5   0.0   243   294   474   524   470   531 0.90 -
SOLCI002323100       -            664 EOG093603SX          -            622   5.4e-27   96.5  12.5   1   5     0.077        11    6.3   0.0   453   529    57   132    45   145 0.88 -
SOLCI002323100       -            664 EOG093603SX          -            622   5.4e-27   96.5  12.5   2   5   1.7e-06   0.00024   21.7   0.1   437   534   187   283   171   293 0.87 -
SOLCI002323100       -            664 EOG093603SX          -            622   5.4e-27   96.5  12.5   3   5     2e-06   0.00027   21.5   0.3   424   544   275   398   271   399 0.82 -
SOLCI002323100       -            664 EOG093603SX          -            622   5.4e-27   96.5  12.5   4   5   6.7e-05    0.0093   16.4   0.1   421   489   342   414   333   421 0.80 -
SOLCI002323100       -            664 EOG093603SX          -            622   5.4e-27   96.5  12.5   5   5   5.5e-13   7.6e-11   43.1   2.0   403   574   464   650   425   658 0.77 -
SOLCI000591300       -            558 EOG093603SX          -            622   6.2e-27   96.3   3.6   1   3   2.2e-05     0.003   18.0   0.1   419   560   113   261    75   266 0.81 -
SOLCI000591300       -            558 EOG093603SX          -            622   6.2e-27   96.3   3.6   2   3   7.8e-15   1.1e-12   49.2   0.5   345   544   176   382   146   388 0.87 -
SOLCI000591300       -            558 EOG093603SX          -            622   6.2e-27   96.3   3.6   3   3     1e-13   1.4e-11   45.5   0.1   414   526   389   503   382   535 0.91 -
SOLCI006697300       -            543 EOG093603SX          -            622   1.4e-26   95.1   4.1   1   3   7.1e-09   9.9e-07   29.5   0.0   466   562   176   274   159   276 0.91 -
SOLCI006697300       -            543 EOG093603SX          -            622   1.4e-26   95.1   4.1   2   3   9.8e-14   1.4e-11   45.6   0.2   413   577   258   428   256   431 0.82 -
SOLCI006697300       -            543 EOG093603SX          -            622   1.4e-26   95.1   4.1   3   3   1.9e-09   2.6e-07   31.5   0.5   431   544   416   533   411   539 0.92 -
SOLCI004957900       -            922 EOG093603SX          -            622     8e-26   92.6   0.5   1   3     3e-08   4.2e-06   27.5   0.0   468   544   447   522   423   525 0.90 -
SOLCI004957900       -            922 EOG093603SX          -            622     8e-26   92.6   0.5   2   3   1.8e-17   2.5e-15   57.9   0.1   407   544   522   662   518   666 0.91 -
SOLCI004957900       -            922 EOG093603SX          -            622     8e-26   92.6   0.5   3   3      0.32        45    4.3   0.0   451   494   675   718   668   723 0.87 -
SOLCI003885900       -            709 EOG093603SX          -            622   8.8e-26   92.5   4.6   1   4     5e-09   6.9e-07   30.1   0.0   437   545   166   277   140   300 0.77 -
SOLCI003885900       -            709 EOG093603SX          -            622   8.8e-26   92.5   4.6   2   4       0.3        41    4.4   0.0   453   511   291   349   280   368 0.67 -
SOLCI003885900       -            709 EOG093603SX          -            622   8.8e-26   92.5   4.6   3   4   2.8e-10   3.9e-08   34.2   0.5   402   544   411   556   387   562 0.89 -
SOLCI003885900       -            709 EOG093603SX          -            622   8.8e-26   92.5   4.6   4   4   5.4e-07   7.5e-05   23.3   0.0   447   545   565   662   556   699 0.53 -
SOLCI004600900       -            642 EOG093603SX          -            622   5.7e-25   89.8   8.7   1   3   0.00044     0.061   13.7   0.1   431   494   141   204   119   206 0.83 -
SOLCI004600900       -            642 EOG093603SX          -            622   5.7e-25   89.8   8.7   2   3     1e-09   1.4e-07   32.4   0.1   460   544   206   289   203   293 0.94 -
SOLCI004600900       -            642 EOG093603SX          -            622   5.7e-25   89.8   8.7   3   3   6.4e-14   8.8e-12   46.2   0.8   411   555   293   440   290   450 0.92 -
SOLCI000806300       -            588 EOG093603SX          -            622   1.1e-24   88.8  11.9   1   4   2.2e-07     3e-05   24.7   0.1   453   548   133   227   119   234 0.92 -
SOLCI000806300       -            588 EOG093603SX          -            622   1.1e-24   88.8  11.9   2   4   2.7e-11   3.7e-09   37.6   0.0   411   512   262   365   256   370 0.90 -
SOLCI000806300       -            588 EOG093603SX          -            622   1.1e-24   88.8  11.9   3   4   4.3e-07   5.9e-05   23.7   0.2   415   494   369   452   365   457 0.85 -
SOLCI000806300       -            588 EOG093603SX          -            622   1.1e-24   88.8  11.9   4   4      0.18        25    5.1   0.1   167   233   473   543   469   579 0.73 -
SOLCI003331200       -            579 EOG093603SX          -            622   1.2e-24   88.8   5.5   1   3   1.3e-12   1.8e-10   41.9   0.4   415   561   158   314   149   319 0.86 -
SOLCI003331200       -            579 EOG093603SX          -            622   1.2e-24   88.8   5.5   2   3   2.2e-09   3.1e-07   31.2   0.1   350   504   303   464   296   481 0.87 -
SOLCI003331200       -            579 EOG093603SX          -            622   1.2e-24   88.8   5.5   3   3   8.2e-07   0.00011   22.7   0.1   444   540   474   569   454   578 0.82 -
SOLCI007044800       -           1137 EOG093603SX          -            622   2.6e-24   87.6   5.5   1   3     7e-09   9.8e-07   29.6   0.1   427   538   493   604   477   614 0.83 -
SOLCI007044800       -           1137 EOG093603SX          -            622   2.6e-24   87.6   5.5   2   3     9e-06    0.0012   19.3   0.0   442   509   614   683   607   698 0.75 -
SOLCI007044800       -           1137 EOG093603SX          -            622   2.6e-24   87.6   5.5   3   3   8.4e-12   1.2e-09   39.2   1.4   136   309   693   886   688   894 0.85 -
SOLCI002464800       -            234 EOG093603SX          -            622   8.3e-24   85.9   0.3   1   3    0.0089       1.2    9.4   0.0   151   225    40   115    26   120 0.76 -
SOLCI002464800       -            234 EOG093603SX          -            622   8.3e-24   85.9   0.3   2   3   2.6e-08   3.6e-06   27.7   0.0   422   506    64   149    60   151 0.90 -
SOLCI002464800       -            234 EOG093603SX          -            622   8.3e-24   85.9   0.3   3   3   8.8e-18   1.2e-15   59.0   0.2   134   230   125   223   123   232 0.92 -
SOLCI006700700       -             95 EOG093603SX          -            622   1.9e-23   84.8   0.1   1   1   1.5e-25     2e-23   84.7   0.1   486   569    11    94     2    95 0.93 -
SOLCI000174600       -            235 EOG093603SX          -            622     2e-23   84.7   1.1   1   4   1.8e-08   2.5e-06   28.2   0.0   449   494     9    55     1    65 0.89 -
SOLCI000174600       -            235 EOG093603SX          -            622     2e-23   84.7   1.1   2   4   1.9e-09   2.6e-07   31.5   0.1   411   460    88   137    56   142 0.82 -
SOLCI000174600       -            235 EOG093603SX          -            622     2e-23   84.7   1.1   3   4     0.016       2.2    8.6   0.0   158   432   150   177   138   183 0.52 -
SOLCI000174600       -            235 EOG093603SX          -            622     2e-23   84.7   1.1   4   4   0.00071     0.098   13.0   0.0   577   610   200   233   178   235 0.83 -
SOLCI000557300       -            511 EOG093603SX          -            622   2.3e-23   84.5   3.6   1   3      0.36        49    4.1   0.1   468   542   114   188    76   195 0.87 -
SOLCI000557300       -            511 EOG093603SX          -            622   2.3e-23   84.5   3.6   2   3   9.2e-10   1.3e-07   32.5   0.0   444   544   197   298   190   302 0.93 -
SOLCI000557300       -            511 EOG093603SX          -            622   2.3e-23   84.5   3.6   3   3   4.6e-14   6.3e-12   46.7   0.3   412   544   303   438   297   460 0.93 -
SOLCI006352600       -            419 EOG093603SX          -            622   2.7e-23   84.3   0.0   1   3   1.4e-05     0.002   18.6   0.0   447   546    16   114    12   139 0.90 -
SOLCI006352600       -            419 EOG093603SX          -            622   2.7e-23   84.3   0.0   2   3   5.2e-14   7.2e-12   46.5   0.0   409   540   149   283   140   295 0.89 -
SOLCI006352600       -            419 EOG093603SX          -            622   2.7e-23   84.3   0.0   3   3   0.00018     0.024   15.0   0.1   455   542   304   390   296   398 0.85 -
SOLCI004445500       -            492 EOG093603SX          -            622   3.4e-23   83.9   2.1   1   3      0.53        73    3.6   0.0   462   544    81   163    79   167 0.71 -
SOLCI004445500       -            492 EOG093603SX          -            622   3.4e-23   83.9   2.1   2   3   5.1e-23     7e-21   76.3   1.9   248   530   125   429   124   476 0.84 -
SOLCI004445500       -            492 EOG093603SX          -            622   3.4e-23   83.9   2.1   3   3       4.6   6.3e+02    0.5   0.0    77   102   453   478   438   487 0.76 -
SOLCI003834200       -            149 EOG093603SX          -            622   4.5e-23   83.5   1.7   1   1   4.6e-25   6.4e-23   83.0   1.6   389   500     2   113     1   140 0.94 -
SOLCI000383600       -            739 EOG093603SX          -            622     5e-23   83.4   0.7   1   3    0.0026      0.37   11.2   0.1   477   542   218   282   151   323 0.72 -
SOLCI000383600       -            739 EOG093603SX          -            622     5e-23   83.4   0.7   2   3   1.2e-08   1.6e-06   28.9   0.1   443   562   368   492   363   497 0.89 -
SOLCI000383600       -            739 EOG093603SX          -            622     5e-23   83.4   0.7   3   3   1.3e-18   1.8e-16   61.7   0.1   380   545   409   578   409   601 0.93 -
SOLCI007296100       -            819 EOG093603SX          -            622   5.2e-23   83.3   8.6   1   6      0.48        67    3.7   0.1   478   545   103   170    82   226 0.67 -
SOLCI007296100       -            819 EOG093603SX          -            622   5.2e-23   83.3   8.6   2   6   2.9e-06    0.0004   20.9   0.0   448   559   258   374   216   374 0.78 -
SOLCI007296100       -            819 EOG093603SX          -            622   5.2e-23   83.3   8.6   3   6   1.4e-09   1.9e-07   31.9   0.1   430   549   271   395   260   417 0.82 -
SOLCI007296100       -            819 EOG093603SX          -            622   5.2e-23   83.3   8.6   4   6   1.1e-07   1.5e-05   25.6   0.0   444   578   362   500   359   517 0.90 -
SOLCI007296100       -            819 EOG093603SX          -            622   5.2e-23   83.3   8.6   5   6   0.00021     0.029   14.8   0.4   380   483   582   682   572   690 0.71 -
SOLCI007296100       -            819 EOG093603SX          -            622   5.2e-23   83.3   8.6   6   6   3.1e-07   4.3e-05   24.1   0.0   442   544   677   778   674   789 0.90 -
SOLCI006204500       -            581 EOG093603SX          -            622   6.6e-23   83.0   9.6   1   3   7.6e-07   0.00011   22.8   0.1   165   275   123   247   115   279 0.78 -
SOLCI006204500       -            581 EOG093603SX          -            622   6.6e-23   83.0   9.6   2   3   1.5e-08     2e-06   28.5   0.3   415   547   266   401   247   416 0.77 -
SOLCI006204500       -            581 EOG093603SX          -            622   6.6e-23   83.0   9.6   3   3   6.7e-11   9.2e-09   36.2   1.2   419   608   410   573   405   580 0.50 -
SOLCI006091900       -            457 EOG093603SX          -            622   2.5e-22   81.0   8.9   1   4   0.00019     0.026   15.0   0.0   464   525   122   183    85   186 0.80 -
SOLCI006091900       -            457 EOG093603SX          -            622   2.5e-22   81.0   8.9   2   4   1.7e-09   2.4e-07   31.6   0.2   133   242   175   293   171   300 0.73 -
SOLCI006091900       -            457 EOG093603SX          -            622   2.5e-22   81.0   8.9   3   4   2.2e-10     3e-08   34.6   0.1   419   540   250   374   243   389 0.89 -
SOLCI006091900       -            457 EOG093603SX          -            622   2.5e-22   81.0   8.9   4   4   7.9e-08   1.1e-05   26.1   0.4   395   507   331   447   322   454 0.59 -
SOLCI005629100       -            493 EOG093603SX          -            622   2.6e-22   81.0   3.4   1   3   2.1e-10   2.9e-08   34.6   1.4   322   505     5   195     1   211 0.85 -
SOLCI005629100       -            493 EOG093603SX          -            622   2.6e-22   81.0   3.4   2   3   1.6e-08   2.2e-06   28.4   0.0   443   543   235   334   202   338 0.87 -
SOLCI005629100       -            493 EOG093603SX          -            622   2.6e-22   81.0   3.4   3   3   8.4e-05     0.012   16.1   0.0   444   494   341   392   335   413 0.87 -
SOLCI004861100       -            370 EOG093603SX          -            622   2.8e-22   80.9   2.5   1   3     3e-14   4.2e-12   47.3   0.5   365   541     7   187     2   190 0.92 -
SOLCI004861100       -            370 EOG093603SX          -            622   2.8e-22   80.9   2.5   2   3   3.4e-11   4.8e-09   37.2   0.1    64   544   146   322   144   327 0.50 -
SOLCI004861100       -            370 EOG093603SX          -            622   2.8e-22   80.9   2.5   3   3      0.25        34    4.6   0.0   449   485   333   369   325   370 0.90 -
SOLCI002785000       -            629 EOG093603SX          -            622   3.6e-22   80.5  10.6   1   4      0.38        53    4.0   0.0   501   543   117   159    69   164 0.90 -
SOLCI002785000       -            629 EOG093603SX          -            622   3.6e-22   80.5  10.6   2   4   6.5e-10     9e-08   33.0   0.4   413   544   185   319   170   324 0.90 -
SOLCI002785000       -            629 EOG093603SX          -            622   3.6e-22   80.5  10.6   3   4   5.6e-10   7.8e-08   33.2   0.1   410   487   322   403   316   438 0.86 -
SOLCI002785000       -            629 EOG093603SX          -            622   3.6e-22   80.5  10.6   4   4   0.00028     0.039   14.4   1.0   243   343   486   598   481   610 0.81 -
SOLCI004734200       -            707 EOG093603SX          -            622   1.1e-21   78.9   0.2   1   3   1.2e-10   1.7e-08   35.4   0.1   406   531   284   413   263   444 0.84 -
SOLCI004734200       -            707 EOG093603SX          -            622   1.1e-21   78.9   0.2   2   3     1e-07   1.4e-05   25.7   0.0   466   544   455   532   433   536 0.89 -
SOLCI004734200       -            707 EOG093603SX          -            622   1.1e-21   78.9   0.2   3   3   0.00046     0.064   13.7   0.0   445   544   539   637   526   650 0.84 -
SOLCI000848000       -            479 EOG093603SX          -            622   2.7e-21   77.6   3.6   1   3      0.01       1.4    9.2   0.0   463   544    66   146    46   149 0.86 -
SOLCI000848000       -            479 EOG093603SX          -            622   2.7e-21   77.6   3.6   2   3   2.8e-12   3.8e-10   40.8   0.2   428   548   168   291   154   305 0.88 -
SOLCI000848000       -            479 EOG093603SX          -            622   2.7e-21   77.6   3.6   3   3   5.8e-08     8e-06   26.5   0.1   417   559   297   452   291   455 0.82 -
SOLCI004294500       -            577 EOG093603SX          -            622   4.7e-21   76.9   1.2   1   3   6.1e-14   8.4e-12   46.3   0.2   330   571   117   373   116   379 0.87 -
SOLCI004294500       -            577 EOG093603SX          -            622   4.7e-21   76.9   1.2   2   3   0.00022      0.03   14.7   0.0   465   560   369   465   348   475 0.86 -
SOLCI004294500       -            577 EOG093603SX          -            622   4.7e-21   76.9   1.2   3   3     0.058         8    6.7   0.0    65   115   508   562   488   570 0.77 -
SOLCI006298800       -            134 EOG093603SX          -            622     1e-20   75.7   0.1   1   2   1.2e-16   1.6e-14   55.2   0.0   434   511     3    80     1    88 0.93 -
SOLCI006298800       -            134 EOG093603SX          -            622     1e-20   75.7   0.1   2   2   1.3e-05    0.0018   18.8   0.0   324   360    91   128    88   132 0.85 -
SOLCI002643900       -            467 EOG093603SX          -            622   1.5e-20   75.2   0.2   1   4     0.093        13    6.0   0.0   444   547    86   192    58   222 0.74 -
SOLCI002643900       -            467 EOG093603SX          -            622   1.5e-20   75.2   0.2   2   4   2.9e-05     0.004   17.6   0.0   454   541   170   257   143   263 0.90 -
SOLCI002643900       -            467 EOG093603SX          -            622   1.5e-20   75.2   0.2   3   4   9.7e-08   1.3e-05   25.8   0.1   443   514   265   336   260   339 0.93 -
SOLCI002643900       -            467 EOG093603SX          -            622   1.5e-20   75.2   0.2   4   4   2.6e-08   3.6e-06   27.7   0.1   443   541   335   432   330   450 0.91 -
SOLCI005606200       -            794 EOG093603SX          -            622     2e-20   74.8   0.5   1   3   9.8e-10   1.4e-07   32.4   0.0   423   544   208   332   197   338 0.87 -
SOLCI005606200       -            794 EOG093603SX          -            622     2e-20   74.8   0.5   2   3   4.8e-11   6.6e-09   36.7   0.0   418   544   343   472   334   483 0.86 -
SOLCI005606200       -            794 EOG093603SX          -            622     2e-20   74.8   0.5   3   3       2.2   3.1e+02    1.5   0.0   446   506   479   539   472   563 0.83 -
SOLCI005911000       -            652 EOG093603SX          -            622   2.1e-20   74.7   1.2   1   3    0.0025      0.35   11.2   0.0   466   561   155   253   138   271 0.87 -
SOLCI005911000       -            652 EOG093603SX          -            622   2.1e-20   74.7   1.2   2   3   4.2e-08   5.8e-06   27.0   0.3   411   544   237   382   235   382 0.86 -
SOLCI005911000       -            652 EOG093603SX          -            622   2.1e-20   74.7   1.2   3   3     8e-14   1.1e-11   45.9   0.1   421   544   361   487   356   535 0.89 -
SOLCI002689000       -            518 EOG093603SX          -            622   2.4e-20   74.5   6.4   1   3   3.1e-08   4.3e-06   27.4   0.7   401   509   201   313   192   329 0.82 -
SOLCI002689000       -            518 EOG093603SX          -            622   2.4e-20   74.5   6.4   2   3     0.001      0.14   12.5   0.0   465   545   304   384   301   415 0.76 -
SOLCI002689000       -            518 EOG093603SX          -            622   2.4e-20   74.5   6.4   3   3       7.3     1e+03   -0.2   0.0    74   109   388   423   370   463 0.63 -
SOLCI004337500       -            362 EOG093603SX          -            622   2.5e-20   74.5   7.7   1   4     4e-07   5.6e-05   23.8   0.2   415   497    10    96     4    99 0.90 -
SOLCI004337500       -            362 EOG093603SX          -            622   2.5e-20   74.5   7.7   2   4   2.4e-13   3.3e-11   44.3   0.4   415   544    45   179    43   192 0.91 -
SOLCI004337500       -            362 EOG093603SX          -            622   2.5e-20   74.5   7.7   3   4   1.6e-07   2.2e-05   25.1   0.4   426   540   196   313   185   317 0.84 -
SOLCI004337500       -            362 EOG093603SX          -            622   2.5e-20   74.5   7.7   4   4     0.021       2.9    8.2   0.1   301   369   270   346   265   359 0.75 -
SOLCI000710400       -            478 EOG093603SX          -            622   3.5e-20   74.0   3.4   1   4   4.7e-06   0.00065   20.2   0.0   454   544   136   224   117   227 0.91 -
SOLCI000710400       -            478 EOG093603SX          -            622   3.5e-20   74.0   3.4   2   4   4.1e-06   0.00057   20.4   0.1   511   547   226   262   218   265 0.89 -
SOLCI000710400       -            478 EOG093603SX          -            622   3.5e-20   74.0   3.4   3   4   1.1e-05    0.0016   19.0   0.1   200   275   268   353   264   360 0.80 -
SOLCI000710400       -            478 EOG093603SX          -            622   3.5e-20   74.0   3.4   4   4    0.0016      0.22   11.9   0.2   419   485   375   445   359   449 0.77 -
SOLCI000010500       -            742 EOG093603SX          -            622   5.2e-20   73.4   0.0   1   5       4.2   5.8e+02    0.6   0.0   159   219   173   238   155   252 0.72 -
SOLCI000010500       -            742 EOG093603SX          -            622   5.2e-20   73.4   0.0   2   5    0.0003     0.042   14.2   0.0   420   491   229   304   217   312 0.77 -
SOLCI000010500       -            742 EOG093603SX          -            622   5.2e-20   73.4   0.0   3   5   1.8e-06   0.00025   21.6   0.0   355   544   361   560   350   561 0.78 -
SOLCI000010500       -            742 EOG093603SX          -            622   5.2e-20   73.4   0.0   4   5   1.7e-06   0.00024   21.7   0.0   450   544   502   595   501   595 0.93 -
SOLCI000010500       -            742 EOG093603SX          -            622   5.2e-20   73.4   0.0   5   5   4.6e-08   6.4e-06   26.9   0.0   457   535   579   656   575   689 0.86 -
SOLCI004685900       -            464 EOG093603SX          -            622   6.5e-20   73.1   0.3   1   2   4.7e-12   6.6e-10   40.0   0.0   338   558    47   277    20   278 0.84 -
SOLCI004685900       -            464 EOG093603SX          -            622   6.5e-20   73.1   0.3   2   2   5.3e-09   7.4e-07   30.0   0.0   411   581   264   435   261   445 0.77 -
SOLCI006474500       -            499 EOG093603SX          -            622     8e-20   72.8   2.0   1   3   1.2e-06   0.00017   22.2   0.0   464   576   114   230   104   235 0.85 -
SOLCI006474500       -            499 EOG093603SX          -            622     8e-20   72.8   2.0   2   3   1.7e-06   0.00024   21.7   0.2   440   566   232   361   226   374 0.84 -
SOLCI006474500       -            499 EOG093603SX          -            622     8e-20   72.8   2.0   3   3   4.7e-09   6.5e-07   30.1   0.3   422   540   351   472   348   483 0.90 -
SOLCI005151200       -            711 EOG093603SX          -            622   2.3e-19   71.3   0.7   1   2   1.4e-08   1.9e-06   28.6   0.1   468   542   211   284   195   291 0.91 -
SOLCI005151200       -            711 EOG093603SX          -            622   2.3e-19   71.3   0.7   2   2   4.4e-12   6.1e-10   40.1   0.1   408   545   322   463   300   499 0.89 -
SOLCI002673900       -            530 EOG093603SX          -            622   4.3e-19   70.4   1.8   1   3   1.2e-06   0.00016   22.2   0.1   442   559   162   281   132   282 0.82 -
SOLCI002673900       -            530 EOG093603SX          -            622   4.3e-19   70.4   1.8   2   3   9.8e-07   0.00014   22.5   0.1   444   516   269   340   264   346 0.91 -
SOLCI002673900       -            530 EOG093603SX          -            622   4.3e-19   70.4   1.8   3   3   1.7e-08   2.3e-06   28.3   0.0   412   544   338   473   335   514 0.85 -
SOLCI007385800       -            583 EOG093603SX          -            622   8.4e-19   69.4   6.0   1   5         5     7e+02    0.3   0.0   432   469   138   175   135   188 0.77 -
SOLCI007385800       -            583 EOG093603SX          -            622   8.4e-19   69.4   6.0   2   5   1.8e-07   2.5e-05   24.9   0.3   446   559   223   338   185   355 0.78 -
SOLCI007385800       -            583 EOG093603SX          -            622   8.4e-19   69.4   6.0   3   5   2.1e-07   2.9e-05   24.7   0.3   418   489   361   436   353   442 0.87 -
SOLCI007385800       -            583 EOG093603SX          -            622   8.4e-19   69.4   6.0   4   5      0.16        22    5.3   0.0    50   508   461   525   449   538 0.48 -
SOLCI007385800       -            583 EOG093603SX          -            622   8.4e-19   69.4   6.0   5   5   0.00036     0.049   14.0   0.0   438   496   525   583   505   583 0.89 -
SOLCI004260400       -            461 EOG093603SX          -            622     1e-18   69.1   0.4   1   3   7.4e-13     1e-10   42.7   0.1   406   543    83   223    73   227 0.89 -
SOLCI004260400       -            461 EOG093603SX          -            622     1e-18   69.1   0.4   2   3   1.2e-09   1.7e-07   32.1   0.1   444   580   195   335   192   342 0.87 -
SOLCI004260400       -            461 EOG093603SX          -            622     1e-18   69.1   0.4   3   3     0.032       4.4    7.6   0.0   364   445   326   407   319   420 0.66 -
SOLCI003864000       -            857 EOG093603SX          -            622   1.2e-18   68.9   4.0   1   2   2.1e-12     3e-10   41.2   2.2   308   511   248   468   195   478 0.78 -
SOLCI003864000       -            857 EOG093603SX          -            622   1.2e-18   68.9   4.0   2   2   1.2e-07   1.7e-05   25.4   0.0   444   537   550   642   520   652 0.86 -
SOLCI006868500       -            142 EOG093603SX          -            622   4.4e-18   67.0   1.2   1   2   2.4e-19   3.3e-17   64.2   0.4   468   554     2    93     1    99 0.89 -
SOLCI006868500       -            142 EOG093603SX          -            622   4.4e-18   67.0   1.2   2   2       1.6   2.2e+02    2.0   0.0   585   615   105   135    97   142 0.80 -
SOLCI001725400       -            484 EOG093603SX          -            622   6.4e-18   66.5  10.6   1   3    0.0016      0.23   11.8   0.1   468   542   118   191    88   198 0.89 -
SOLCI001725400       -            484 EOG093603SX          -            622   6.4e-18   66.5  10.6   2   3   1.1e-10   1.5e-08   35.5   3.3   318   509   133   334   125   336 0.85 -
SOLCI001725400       -            484 EOG093603SX          -            622   6.4e-18   66.5  10.6   3   3   2.4e-10   3.3e-08   34.4   0.9   429   558   320   455   311   481 0.80 -
SOLCI005834900       -            168 EOG093603SX          -            622   9.4e-18   65.9   0.0   1   1   7.4e-20     1e-17   65.8   0.0   477   619     8   154     1   157 0.81 -
SOLCI004536100       -            550 EOG093603SX          -            622   9.5e-18   65.9   1.0   1   3   0.00014     0.019   15.4   0.0   447   544   174   268   164   268 0.92 -
SOLCI004536100       -            550 EOG093603SX          -            622   9.5e-18   65.9   1.0   2   3   1.4e-12   1.9e-10   41.8   0.4   427   576   253   408   245   414 0.87 -
SOLCI004536100       -            550 EOG093603SX          -            622   9.5e-18   65.9   1.0   3   3     0.015         2    8.7   0.0   465   562   435   534   415   539 0.67 -
SOLCI006707800       -             84 EOG093603SX          -            622   1.5e-17   65.3   0.0   1   1   1.2e-19   1.6e-17   65.2   0.0   483   555    11    82     3    84 0.93 -
SOLCI003800800       -            105 EOG093603SX          -            622   5.7e-17   63.4   0.8   1   1   4.8e-19   6.6e-17   63.2   0.8   380   474     9   103     5   105 0.96 -
SOLCI006295600       -            654 EOG093603SX          -            622   8.3e-17   62.8   6.0   1   3    0.0071      0.98    9.7   0.0    65   109   328   376   322   399 0.74 -
SOLCI006295600       -            654 EOG093603SX          -            622   8.3e-17   62.8   6.0   2   3   9.1e-15   1.3e-12   49.0   0.3   364   538   398   575   388   585 0.92 -
SOLCI006295600       -            654 EOG093603SX          -            622   8.3e-17   62.8   6.0   3   3     0.023       3.2    8.0   0.0   173   280   524   645   520   651 0.72 -
SOLCI005915100       -            293 EOG093603SX          -            622   1.1e-16   62.4   4.7   1   2   1.1e-06   0.00016   22.3   0.3   448   545     7   104     4   116 0.84 -
SOLCI005915100       -            293 EOG093603SX          -            622   1.1e-16   62.4   4.7   2   2   4.4e-09     6e-07   30.3   0.0   418   519   185   289   178   293 0.84 -
SOLCI002532300       -            470 EOG093603SX          -            622     2e-16   61.6   9.3   1   4       5.8     8e+02    0.1   0.0   496   545    63   112    54   125 0.80 -
SOLCI002532300       -            470 EOG093603SX          -            622     2e-16   61.6   9.3   2   4   1.5e-10   2.1e-08   35.1   0.8   432   557   139   267   123   269 0.88 -
SOLCI002532300       -            470 EOG093603SX          -            622     2e-16   61.6   9.3   3   4   7.8e-09   1.1e-06   29.4   0.2   413   548   257   395   255   414 0.87 -
SOLCI002532300       -            470 EOG093603SX          -            622     2e-16   61.6   9.3   4   4       2.3   3.2e+02    1.4   0.1    56   102   407   458   400   469 0.70 -
SOLCI004681700       -            601 EOG093603SX          -            622   2.2e-16   61.4   5.1   1   2   1.3e-13   1.7e-11   45.2   3.6   244   510   166   458   165   480 0.81 -
SOLCI004681700       -            601 EOG093603SX          -            622   2.2e-16   61.4   5.1   2   2     0.031       4.2    7.6   0.0    65   107   518   559   485   564 0.73 -
SOLCI004925700       -            213 EOG093603SX          -            622   2.7e-16   61.1   1.2   1   2   3.8e-06   0.00053   20.5   0.0   439   511    14    86     1    95 0.77 -
SOLCI004925700       -            213 EOG093603SX          -            622   2.7e-16   61.1   1.2   2   2   4.9e-12   6.7e-10   40.0   0.2   415   528    91   207    87   212 0.90 -
SOLCI002562700       -            480 EOG093603SX          -            622   3.6e-16   60.7   3.7   1   3    0.0066      0.92    9.8   0.1   479   545   136   201   125   205 0.84 -
SOLCI002562700       -            480 EOG093603SX          -            622   3.6e-16   60.7   3.7   2   3   2.5e-09   3.5e-07   31.0   0.3   445   545   172   271   161   275 0.92 -
SOLCI002562700       -            480 EOG093603SX          -            622   3.6e-16   60.7   3.7   3   3   5.6e-09   7.7e-07   29.9   0.2   444   617   278   454   273   458 0.80 -
SOLCI001092000       -            257 EOG093603SX          -            622     4e-16   60.6   0.1   1   3   3.6e-07   4.9e-05   23.9   0.0   445   493    48    96    41   102 0.92 -
SOLCI001092000       -            257 EOG093603SX          -            622     4e-16   60.6   0.1   2   3     0.014       1.9    8.8   0.0   473   546   106   180    96   196 0.69 -
SOLCI001092000       -            257 EOG093603SX          -            622     4e-16   60.6   0.1   3   3   9.8e-09   1.4e-06   29.1   0.0   243   306   170   238   165   256 0.80 -
SOLCI005451600       -            478 EOG093603SX          -            622   4.8e-16   60.3   1.5   1   3   1.2e-05    0.0016   18.9   0.1   449   541   126   222    94   234 0.83 -
SOLCI005451600       -            478 EOG093603SX          -            622   4.8e-16   60.3   1.5   2   3   0.00016     0.022   15.2   0.0   173   244   238   317   227   342 0.75 -
SOLCI005451600       -            478 EOG093603SX          -            622   4.8e-16   60.3   1.5   3   3   2.8e-07   3.8e-05   24.3   0.1   410   517   333   444   321   452 0.79 -
SOLCI004749700       -            720 EOG093603SX          -            622     6e-16   60.0   6.2   1   2   4.1e-09   5.7e-07   30.3   0.6   370   572   210   418   207   465 0.60 -
SOLCI004749700       -            720 EOG093603SX          -            622     6e-16   60.0   6.2   2   2   4.3e-06   0.00059   20.4   0.2   437   572   487   629   475   635 0.78 -
SOLCI000814100       -            405 EOG093603SX          -            622   6.2e-16   59.9   0.1   1   2   1.1e-11   1.5e-09   38.8   0.0   450   577   105   235    94   238 0.91 -
SOLCI000814100       -            405 EOG093603SX          -            622   6.2e-16   59.9   0.1   2   2   1.5e-05     0.002   18.6   0.0   440   537   270   366   251   375 0.82 -
SOLCI003619400       -            591 EOG093603SX          -            622   7.5e-16   59.7   7.2   1   4   7.1e-13   9.8e-11   42.8   1.4   404   570   126   300   119   300 0.87 -
SOLCI003619400       -            591 EOG093603SX          -            622   7.5e-16   59.7   7.2   2   4   0.00014     0.019   15.4   0.1   458   514   255   311   254   332 0.91 -
SOLCI003619400       -            591 EOG093603SX          -            622   7.5e-16   59.7   7.2   3   4       2.7   3.8e+02    1.2   0.1   414   444   396   426   389   476 0.64 -
SOLCI003619400       -            591 EOG093603SX          -            622   7.5e-16   59.7   7.2   4   4   0.00049     0.067   13.6   0.0   374   502   426   556   413   573 0.68 -
SOLCI006787700       -            602 EOG093603SX          -            622     9e-16   59.4   0.2   1   3       2.9     4e+02    1.1   0.0   174   230   153   213   146   217 0.72 -
SOLCI006787700       -            602 EOG093603SX          -            622     9e-16   59.4   0.2   2   3   5.1e-09   7.1e-07   30.0   0.0   411   544   216   354   207   365 0.85 -
SOLCI006787700       -            602 EOG093603SX          -            622     9e-16   59.4   0.2   3   3   4.3e-07     6e-05   23.7   0.1   449   610   365   531   359   538 0.84 -
SOLCI005377500       -           1237 EOG093603SX          -            622   1.1e-15   59.1   5.8   1   6       6.7   9.3e+02   -0.1   0.0   464   490   203   229   168   316 0.58 -
SOLCI005377500       -           1237 EOG093603SX          -            622   1.1e-15   59.1   5.8   2   6   0.00011     0.015   15.7   0.2   354   508   299   457   261   470 0.75 -
SOLCI005377500       -           1237 EOG093603SX          -            622   1.1e-15   59.1   5.8   3   6       1.5     2e+02    2.1   0.0   191   224   593   626   573   647 0.86 -
SOLCI005377500       -           1237 EOG093603SX          -            622   1.1e-15   59.1   5.8   4   6     0.094        13    6.0   0.0   175   244   783   860   776   912 0.67 -
SOLCI005377500       -           1237 EOG093603SX          -            622   1.1e-15   59.1   5.8   5   6   0.00014     0.019   15.4   0.1   159   225   942  1012   917  1019 0.85 -
SOLCI005377500       -           1237 EOG093603SX          -            622   1.1e-15   59.1   5.8   6   6    0.0012      0.16   12.3   0.0   448   608  1023  1188  1018  1202 0.70 -
SOLCI007024500       -            574 EOG093603SX          -            622   1.1e-15   59.1   2.1   1   3   6.7e-06   0.00092   19.7   0.2   435   545   197   310   173   334 0.60 -
SOLCI007024500       -            574 EOG093603SX          -            622   1.1e-15   59.1   2.1   2   3   1.1e-06   0.00015   22.4   0.0   468   546   339   416   315   420 0.89 -
SOLCI007024500       -            574 EOG093603SX          -            622   1.1e-15   59.1   2.1   3   3   1.2e-07   1.7e-05   25.5   0.0   415   508   387   484   381   517 0.80 -
SOLCI000829700       -            896 EOG093603SX          -            622   2.1e-15   58.2   2.1   1   6   0.00045     0.062   13.7   0.0   449   499   195   245   178   288 0.83 -
SOLCI000829700       -            896 EOG093603SX          -            622   2.1e-15   58.2   2.1   2   6     0.021       2.9    8.2   0.1   164   264   293   408   250   412 0.68 -
SOLCI000829700       -            896 EOG093603SX          -            622   2.1e-15   58.2   2.1   3   6     0.057       7.8    6.8   0.1   444   541   401   497   393   510 0.85 -
SOLCI000829700       -            896 EOG093603SX          -            622   2.1e-15   58.2   2.1   4   6    0.0012      0.17   12.3   0.0   422   544   515   640   508   653 0.81 -
SOLCI000829700       -            896 EOG093603SX          -            622   2.1e-15   58.2   2.1   5   6    0.0021      0.29   11.5   0.0   424   484   657   720   645   736 0.66 -
SOLCI000829700       -            896 EOG093603SX          -            622   2.1e-15   58.2   2.1   6   6       3.3   4.6e+02    0.9   0.0    74   107   851   884   815   892 0.75 -
SOLCI006707600       -            417 EOG093603SX          -            622   5.5e-15   56.8   0.2   1   3   3.4e-05    0.0047   17.4   0.0   448   531   109   192    99   196 0.90 -
SOLCI006707600       -            417 EOG093603SX          -            622   5.5e-15   56.8   0.2   2   3   1.8e-05    0.0024   18.3   0.0   445   510   177   242   176   275 0.88 -
SOLCI006707600       -            417 EOG093603SX          -            622   5.5e-15   56.8   0.2   3   3   8.1e-07   0.00011   22.8   0.1   443   547   279   382   265   396 0.87 -
SOLCI000470000       -            479 EOG093603SX          -            622   5.9e-15   56.7   5.0   1   3   2.2e-05    0.0031   18.0   0.0   464   563   192   294   136   309 0.83 -
SOLCI000470000       -            479 EOG093603SX          -            622   5.9e-15   56.7   5.0   2   3   4.4e-10   6.1e-08   33.5   0.3   426   567   220   367   214   392 0.82 -
SOLCI000470000       -            479 EOG093603SX          -            622   5.9e-15   56.7   5.0   3   3   1.7e-06   0.00023   21.7   0.2   425   539   289   406   284   428 0.82 -
SOLCI005873300       -            492 EOG093603SX          -            622   6.3e-15   56.6   0.6   1   3     1e-06   0.00014   22.4   0.0   454   577   100   227    76   231 0.80 -
SOLCI005873300       -            492 EOG093603SX          -            622   6.3e-15   56.6   0.6   2   3    0.0018      0.25   11.7   0.1   443   559   231   350   219   361 0.81 -
SOLCI005873300       -            492 EOG093603SX          -            622   6.3e-15   56.6   0.6   3   3   2.4e-06   0.00033   21.2   0.1   422   542   347   470   343   483 0.86 -
SOLCI007033000       -            473 EOG093603SX          -            622   8.8e-15   56.1   0.7   1   2   4.3e-10   5.9e-08   33.6   0.9   419   544   140   269   137   276 0.89 -
SOLCI007033000       -            473 EOG093603SX          -            622   8.8e-15   56.1   0.7   2   2   6.1e-06   0.00084   19.9   0.0   369   517   302   457   272   467 0.79 -
SOLCI003691000       -            488 EOG093603SX          -            622   8.9e-15   56.1   5.6   1   3   0.00013     0.018   15.5   0.0   174   229   143   202   138   225 0.79 -
SOLCI003691000       -            488 EOG093603SX          -            622   8.9e-15   56.1   5.6   2   3   2.5e-08   3.5e-06   27.7   0.5   388   558   216   393   207   408 0.75 -
SOLCI003691000       -            488 EOG093603SX          -            622   8.9e-15   56.1   5.6   3   3   0.00016     0.022   15.2   0.4   418   500   387   473   372   484 0.54 -
SOLCI005683600       -            472 EOG093603SX          -            622   1.1e-14   55.8   0.1   1   3       3.9   5.4e+02    0.7   0.0   470   545    79   152    75   159 0.81 -
SOLCI005683600       -            472 EOG093603SX          -            622   1.1e-14   55.8   0.1   2   3   5.7e-09   7.9e-07   29.9   0.0   418   545   162   292   153   299 0.89 -
SOLCI005683600       -            472 EOG093603SX          -            622   1.1e-14   55.8   0.1   3   3   2.1e-06   0.00029   21.4   0.0   420   573   304   463   295   470 0.83 -
SOLCI000650600       -            493 EOG093603SX          -            622   1.2e-14   55.7   7.5   1   3       9.5   1.3e+03   -0.6   0.0   135   181   166   212   155   227 0.57 -
SOLCI000650600       -            493 EOG093603SX          -            622   1.2e-14   55.7   7.5   2   3   0.00015     0.021   15.2   0.2   475   559   239   325   233   325 0.86 -
SOLCI000650600       -            493 EOG093603SX          -            622   1.2e-14   55.7   7.5   3   3   6.6e-14   9.2e-12   46.2   1.0   414   571   314   478   311   487 0.84 -
SOLCI007106000       -            467 EOG093603SX          -            622   1.4e-14   55.5   0.6   1   2    0.0085       1.2    9.5   0.1   171   249   102   183    93   192 0.74 -
SOLCI007106000       -            467 EOG093603SX          -            622   1.4e-14   55.5   0.6   2   2   3.6e-13   4.9e-11   43.8   0.0   364   544   262   442   204   450 0.84 -
SOLCI006277600       -            556 EOG093603SX          -            622   1.4e-14   55.4   6.8   1   2   3.9e-09   5.4e-07   30.4   6.2    76   365   115   433    96   449 0.79 -
SOLCI006277600       -            556 EOG093603SX          -            622   1.4e-14   55.4   6.8   2   2   3.2e-08   4.5e-06   27.4   0.0   421   522   422   526   417   537 0.86 -
SOLCI000003400       -            652 EOG093603SX          -            622   1.8e-14   55.1   0.8   1   3     0.011       1.5    9.1   0.0   450   513   154   218   138   283 0.77 -
SOLCI000003400       -            652 EOG093603SX          -            622   1.8e-14   55.1   0.8   2   3   1.1e-12   1.5e-10   42.2   0.1   417   574   359   523   331   529 0.87 -
SOLCI000003400       -            652 EOG093603SX          -            622   1.8e-14   55.1   0.8   3   3   0.00012     0.016   15.6   0.2   239   306   477   547   463   601 0.72 -
SOLCI001094700       -            405 EOG093603SX          -            622   2.1e-14   54.9   0.4   1   2   7.2e-10     1e-07   32.8   0.1   368   544    44   222    24   229 0.89 -
SOLCI001094700       -            405 EOG093603SX          -            622   2.1e-14   54.9   0.4   2   2   4.3e-06    0.0006   20.3   0.0   415   545   230   362   226   397 0.88 -
SOLCI004603700       -            512 EOG093603SX          -            622   2.7e-14   54.5   8.8   1   3   1.1e-05    0.0015   19.0   1.9   321   506   131   330   117   334 0.80 -
SOLCI004603700       -            512 EOG093603SX          -            622   2.7e-14   54.5   8.8   2   3   1.8e-11   2.5e-09   38.1   0.6   431   544   321   437   319   440 0.92 -
SOLCI004603700       -            512 EOG093603SX          -            622   2.7e-14   54.5   8.8   3   3         2   2.7e+02    1.7   0.0   511   546   439   474   435   500 0.63 -
SOLCI004751900       -             65 EOG093603SX          -            622   4.8e-14   53.7   0.4   1   1   3.5e-16   4.8e-14   53.7   0.4   415   474     2    61     1    65 0.93 -
SOLCI006344900       -            107 EOG093603SX          -            622   6.1e-14   53.4   1.1   1   1     5e-16     7e-14   53.2   1.1   373   473     2   102     1   106 0.81 -
SOLCI000278900       -            237 EOG093603SX          -            622   6.4e-14   53.3   1.5   1   2   3.6e-05     0.005   17.3   0.0   456   511     3    58     1    61 0.89 -
SOLCI000278900       -            237 EOG093603SX          -            622   6.4e-14   53.3   1.5   2   2   1.7e-10   2.4e-08   34.9   0.6   413   544    61   193    59   205 0.84 -
SOLCI007129300       -            488 EOG093603SX          -            622   7.1e-14   53.1   2.9   1   2     5e-09     7e-07   30.0   0.8   420   541   183   307   178   314 0.80 -
SOLCI007129300       -            488 EOG093603SX          -            622   7.1e-14   53.1   2.9   2   2   3.6e-06   0.00049   20.6   0.8   408   579   276   453   271   456 0.84 -
SOLCI004995400       -            104 EOG093603SX          -            622   2.2e-13   51.5   0.6   1   1   1.9e-15   2.7e-13   51.2   0.6   340   440     1   104     1   104 0.82 -
SOLCI007218300       -            402 EOG093603SX          -            622   2.5e-13   51.4   2.4   1   3   9.7e-08   1.3e-05   25.8   0.1   454   559   117   225   106   243 0.84 -
SOLCI007218300       -            402 EOG093603SX          -            622   2.5e-13   51.4   2.4   2   3   1.1e-05    0.0015   19.0   0.1   465   543   269   346   253   358 0.87 -
SOLCI007218300       -            402 EOG093603SX          -            622   2.5e-13   51.4   2.4   3   3    0.0058       0.8   10.0   0.1   175   236   327   395   325   398 0.76 -
SOLCI007300500       -            403 EOG093603SX          -            622   2.6e-13   51.3   0.1   1   2   2.1e-08   2.9e-06   28.0   0.0   438   544   210   315   189   315 0.90 -
SOLCI007300500       -            403 EOG093603SX          -            622   2.6e-13   51.3   0.1   2   2   9.5e-09   1.3e-06   29.1   0.0   445   544   287   385   285   392 0.96 -
SOLCI001122100       -            548 EOG093603SX          -            622   2.9e-13   51.1   0.8   1   4       1.1   1.5e+02    2.5   0.0   469   545    89   163    84   174 0.87 -
SOLCI001122100       -            548 EOG093603SX          -            622   2.9e-13   51.1   0.8   2   4   2.6e-09   3.6e-07   31.0   0.1   361   544   189   375   141   376 0.84 -
SOLCI001122100       -            548 EOG093603SX          -            622   2.9e-13   51.1   0.8   3   4   1.8e-06   0.00025   21.6   0.0   445   562   347   463   345   466 0.83 -
SOLCI001122100       -            548 EOG093603SX          -            622   2.9e-13   51.1   0.8   4   4    0.0024      0.33   11.3   0.1   463   581   397   521   393   544 0.71 -
SOLCI001339000       -            105 EOG093603SX          -            622   3.1e-13   51.0   0.2   1   1   2.6e-15   3.6e-13   50.8   0.2   374   474     3   101     1   104 0.93 -
SOLCI001204300       -            532 EOG093603SX          -            622   3.4e-13   50.9   2.9   1   4      0.63        86    3.3   0.0    79   129   121   175    92   186 0.63 -
SOLCI001204300       -            532 EOG093603SX          -            622   3.4e-13   50.9   2.9   2   4   1.5e-05    0.0021   18.6   0.1   422   533   201   324   195   331 0.81 -
SOLCI001204300       -            532 EOG093603SX          -            622   3.4e-13   50.9   2.9   3   4   7.2e-08     1e-05   26.2   0.0   432   544   290   405   288   409 0.82 -
SOLCI001204300       -            532 EOG093603SX          -            622   3.4e-13   50.9   2.9   4   4     0.039       5.4    7.3   0.0   422   510   421   513   409   526 0.81 -
SOLCI000463100       -            526 EOG093603SX          -            622   3.7e-13   50.8   0.2   1   3     0.022         3    8.1   0.0   453   506   194   247   177   261 0.86 -
SOLCI000463100       -            526 EOG093603SX          -            622   3.7e-13   50.8   0.2   2   3   1.6e-07   2.2e-05   25.1   0.1   419   524   296   404   267   415 0.88 -
SOLCI000463100       -            526 EOG093603SX          -            622   3.7e-13   50.8   0.2   3   3   0.00028     0.039   14.4   0.0   466   542   413   488   406   494 0.86 -
SOLCI006791900       -            379 EOG093603SX          -            622     5e-13   50.4   0.8   1   3    0.0067      0.93    9.8   0.0   419   462    94   140    86   158 0.53 -
SOLCI006791900       -            379 EOG093603SX          -            622     5e-13   50.4   0.8   2   3   4.9e-07   6.7e-05   23.5   0.0   443   536   158   250   146   255 0.83 -
SOLCI006791900       -            379 EOG093603SX          -            622     5e-13   50.4   0.8   3   3   1.8e-05    0.0025   18.3   0.1   443   562   228   349   222   371 0.86 -
SOLCI003833500       -            148 EOG093603SX          -            622   1.2e-12   49.1   0.3   1   2   2.5e-08   3.5e-06   27.7   0.1   439   494     6    61     3    70 0.88 -
SOLCI003833500       -            148 EOG093603SX          -            622   1.2e-12   49.1   0.3   2   2   8.7e-08   1.2e-05   26.0   0.0   547   619    46   121    45   124 0.91 -
SOLCI003293500       -            500 EOG093603SX          -            622   1.4e-12   48.9   0.8   1   3     7e-09   9.7e-07   29.6   0.0   397   485   224   316   143   328 0.61 -
SOLCI003293500       -            500 EOG093603SX          -            622   1.4e-12   48.9   0.8   2   3   0.00078      0.11   12.9   0.0   445   544   311   409   292   412 0.85 -
SOLCI003293500       -            500 EOG093603SX          -            622   1.4e-12   48.9   0.8   3   3      0.27        37    4.5   0.0   414   447   416   449   411   487 0.71 -
SOLCI001923700       -            387 EOG093603SX          -            622   1.6e-12   48.7   0.2   1   2      0.28        39    4.4   0.0   442   545    36   141    31   151 0.69 -
SOLCI001923700       -            387 EOG093603SX          -            622   1.6e-12   48.7   0.2   2   2   1.2e-12   1.6e-10   42.1   0.1   401   544   169   315   148   337 0.82 -
SOLCI002887100       -            535 EOG093603SX          -            622   2.1e-12   48.3   0.2   1   4      0.27        38    4.5   0.0   516   590   132   207   115   234 0.75 -
SOLCI002887100       -            535 EOG093603SX          -            622   2.1e-12   48.3   0.2   2   4      0.97   1.3e+02    2.7   0.0   468   531   223   285   202   312 0.65 -
SOLCI002887100       -            535 EOG093603SX          -            622   2.1e-12   48.3   0.2   3   4   1.7e-08   2.4e-06   28.3   0.1   423   511   348   441   326   450 0.77 -
SOLCI002887100       -            535 EOG093603SX          -            622   2.1e-12   48.3   0.2   4   4     0.023       3.2    8.1   0.0   206   259   459   520   454   531 0.40 -
SOLCI006570200       -            426 EOG093603SX          -            622   2.2e-12   48.2   0.3   1   2   2.5e-06   0.00035   21.1   0.1   468   546   134   210   111   253 0.77 -
SOLCI006570200       -            426 EOG093603SX          -            622   2.2e-12   48.2   0.3   2   2   1.2e-07   1.6e-05   25.5   0.0   405   535   254   390   245   396 0.81 -
SOLCI004820900       -            522 EOG093603SX          -            622   2.5e-12   48.0   0.8   1   4   0.00017     0.023   15.1   0.1   421   545   143   268   137   284 0.91 -
SOLCI004820900       -            522 EOG093603SX          -            622   2.5e-12   48.0   0.8   2   4   9.6e-07   0.00013   22.5   0.0   450   546   279   375   274   389 0.86 -
SOLCI004820900       -            522 EOG093603SX          -            622   2.5e-12   48.0   0.8   3   4   0.00047     0.065   13.6   0.0   444   564   343   470   341   487 0.86 -
SOLCI004820900       -            522 EOG093603SX          -            622   2.5e-12   48.0   0.8   4   4       5.7   7.8e+02    0.1   0.0   244   281   474   509   469   519 0.76 -
SOLCI002568200       -            491 EOG093603SX          -            622     3e-12   47.8   2.0   1   3      0.28        38    4.5   0.0   467   509   186   228   167   250 0.80 -
SOLCI002568200       -            491 EOG093603SX          -            622     3e-12   47.8   2.0   2   3   0.00023     0.032   14.7   0.0   448   544   272   367   260   373 0.84 -
SOLCI002568200       -            491 EOG093603SX          -            622     3e-12   47.8   2.0   3   3   8.2e-08   1.1e-05   26.0   0.7   445   545   374   473   368   481 0.95 -
SOLCI004724300       -            691 EOG093603SX          -            622     4e-12   47.4   1.2   1   4     0.046       6.4    7.0   0.1   468   545   309   384   286   405 0.61 -
SOLCI004724300       -            691 EOG093603SX          -            622     4e-12   47.4   1.2   2   4   1.4e-08     2e-06   28.6   0.1   422   541   397   519   390   522 0.86 -
SOLCI004724300       -            691 EOG093603SX          -            622     4e-12   47.4   1.2   3   4   4.1e-05    0.0057   17.1   0.0   176   269   468   575   466   594 0.78 -
SOLCI004724300       -            691 EOG093603SX          -            622     4e-12   47.4   1.2   4   4       5.2   7.2e+02    0.3   0.0   445   483   599   637   590   663 0.86 -
SOLCI007385600       -            503 EOG093603SX          -            622   6.9e-12   46.6   5.1   1   6     0.015         2    8.7   0.0   173   246    49   126    40   136 0.79 -
SOLCI007385600       -            503 EOG093603SX          -            622   6.9e-12   46.6   5.1   2   6      0.24        33    4.7   0.0    62   106   166   214   146   219 0.82 -
SOLCI007385600       -            503 EOG093603SX          -            622   6.9e-12   46.6   5.1   3   6    0.0038      0.53   10.6   0.0   444   544   222   322   213   323 0.84 -
SOLCI007385600       -            503 EOG093603SX          -            622   6.9e-12   46.6   5.1   4   6   0.00029     0.041   14.3   0.0   459   542   272   355   266   364 0.89 -
SOLCI007385600       -            503 EOG093603SX          -            622   6.9e-12   46.6   5.1   5   6   2.3e-05    0.0031   18.0   0.2   423   547   304   432   304   438 0.91 -
SOLCI007385600       -            503 EOG093603SX          -            622   6.9e-12   46.6   5.1   6   6      0.82   1.1e+02    2.9   0.0   451   503   442   495   436   502 0.55 -
SOLCI002881200       -            569 EOG093603SX          -            622   7.1e-12   46.5   5.1   1   2   4.9e-09   6.7e-07   30.1   0.5   420   544   239   368   220   391 0.82 -
SOLCI002881200       -            569 EOG093603SX          -            622   7.1e-12   46.5   5.1   2   2   1.4e-05    0.0019   18.7   0.8   421   543   382   507   374   552 0.71 -
SOLCI000506900       -            753 EOG093603SX          -            622   1.1e-11   45.9   1.0   1   3     0.006      0.83   10.0   0.0   487   545   279   337   221   350 0.81 -
SOLCI000506900       -            753 EOG093603SX          -            622   1.1e-11   45.9   1.0   2   3   0.00024     0.034   14.6   0.0   438   544   351   455   341   466 0.93 -
SOLCI000506900       -            753 EOG093603SX          -            622   1.1e-11   45.9   1.0   3   3   1.8e-05    0.0024   18.3   0.2   458   541   475   556   464   570 0.91 -
SOLCI000270700       -            850 EOG093603SX          -            622   3.2e-11   44.3   5.2   1   3     5e-07   6.9e-05   23.5   0.3   464   559   415   512   401   512 0.83 -
SOLCI000270700       -            850 EOG093603SX          -            622   3.2e-11   44.3   5.2   2   3   0.00028     0.038   14.4   0.1   449   541   505   593   497   596 0.89 -
SOLCI000270700       -            850 EOG093603SX          -            622   3.2e-11   44.3   5.2   3   3   0.00096      0.13   12.6   0.1   165   233   566   637   558   657 0.80 -
SOLCI000060300       -            370 EOG093603SX          -            622   5.2e-11   43.7   2.7   1   3   1.7e-06   0.00024   21.7   0.3   449   544    52   146    27   147 0.90 -
SOLCI000060300       -            370 EOG093603SX          -            622   5.2e-11   43.7   2.7   2   3   4.7e-07   6.6e-05   23.5   0.2   428   549    97   221    97   233 0.82 -
SOLCI000060300       -            370 EOG093603SX          -            622   5.2e-11   43.7   2.7   3   3     0.004      0.55   10.6   0.1   194   250   231   287   215   295 0.76 -
SOLCI004389500       -            415 EOG093603SX          -            622   8.1e-11   43.0   0.0   1   1     1e-12   1.4e-10   42.3   0.0   361   541   184   369   164   383 0.85 -
SOLCI005378000       -            625 EOG093603SX          -            622   9.4e-11   42.8   0.1   1   3    0.0012      0.17   12.3   0.0   512   616   219   326   170   331 0.79 -
SOLCI005378000       -            625 EOG093603SX          -            622   9.4e-11   42.8   0.1   2   3   4.7e-05    0.0065   16.9   0.0   397   544   343   490   332   497 0.84 -
SOLCI005378000       -            625 EOG093603SX          -            622   9.4e-11   42.8   0.1   3   3   0.00027     0.038   14.4   0.0   144   231   474   566   469   611 0.77 -
SOLCI001299000       -            544 EOG093603SX          -            622     1e-10   42.7   4.2   1   4   3.2e-05    0.0044   17.5   0.2   443   558   180   296   166   301 0.88 -
SOLCI001299000       -            544 EOG093603SX          -            622     1e-10   42.7   4.2   2   4   1.9e-07   2.7e-05   24.8   0.1   465   578   237   351   221   358 0.81 -
SOLCI001299000       -            544 EOG093603SX          -            622     1e-10   42.7   4.2   3   4   5.5e-05    0.0076   16.7   0.0   461   544   302   384   299   396 0.75 -
SOLCI001299000       -            544 EOG093603SX          -            622     1e-10   42.7   4.2   4   4     0.031       4.2    7.6   0.3   422   543   364   488   362   492 0.79 -
SOLCI007109300       -            736 EOG093603SX          -            622     2e-10   41.7  13.6   1   6       4.4   6.1e+02    0.5   0.0   202   270   132   211    99   217 0.70 -
SOLCI007109300       -            736 EOG093603SX          -            622     2e-10   41.7  13.6   2   6     0.096        13    6.0   0.0   450   529   204   283   187   289 0.80 -
SOLCI007109300       -            736 EOG093603SX          -            622     2e-10   41.7  13.6   3   6   0.00028     0.038   14.4   0.0   421   507   277   367   270   378 0.82 -
SOLCI007109300       -            736 EOG093603SX          -            622     2e-10   41.7  13.6   4   6      0.11        15    5.8   0.2    39    66   390   420   364   429 0.60 -
SOLCI007109300       -            736 EOG093603SX          -            622     2e-10   41.7  13.6   5   6   0.00014      0.02   15.3   0.4   154   233   427   510   413   524 0.82 -
SOLCI007109300       -            736 EOG093603SX          -            622     2e-10   41.7  13.6   6   6      0.19        26    5.0   0.6   229   281   584   638   552   662 0.73 -
SOLCI004586700       -            198 EOG093603SX          -            622   2.1e-10   41.7   0.9   1   2   4.4e-08   6.1e-06   26.9   0.1   460   546     7    92     1    95 0.91 -
SOLCI004586700       -            198 EOG093603SX          -            622   2.1e-10   41.7   0.9   2   2   0.00053     0.073   13.5   0.1   449   509   101   161    95   182 0.84 -
SOLCI006342700       -            489 EOG093603SX          -            622   2.3e-10   41.6   1.9   1   4       1.1   1.5e+02    2.5   0.0   505   573   102   168    95   182 0.72 -
SOLCI006342700       -            489 EOG093603SX          -            622   2.3e-10   41.6   1.9   2   4   3.6e-06   0.00049   20.6   0.2   436   543   171   277   149   284 0.83 -
SOLCI006342700       -            489 EOG093603SX          -            622   2.3e-10   41.6   1.9   3   4       2.8   3.9e+02    1.1   0.0   323   360   293   333   287   338 0.68 -
SOLCI006342700       -            489 EOG093603SX          -            622   2.3e-10   41.6   1.9   4   4   0.00021     0.029   14.8   0.0   400   472   341   417   334   440 0.73 -
SOLCI000391400       -            379 EOG093603SX          -            622   2.3e-10   41.5   0.1   1   2     0.043         6    7.1   0.0   229   284   141   204   117   215 0.78 -
SOLCI000391400       -            379 EOG093603SX          -            622   2.3e-10   41.5   0.1   2   2   1.2e-09   1.7e-07   32.0   0.1   412   544   219   354   210   367 0.89 -
SOLCI004732000       -            116 EOG093603SX          -            622   2.4e-10   41.5   0.0   1   1     4e-12   5.5e-10   40.3   0.0   406   501    14   113     5   116 0.88 -
SOLCI002660400       -            653 EOG093603SX          -            622   2.5e-10   41.4   1.4   1   3    0.0018      0.25   11.7   0.1    62   135   188   262   168   272 0.77 -
SOLCI002660400       -            653 EOG093603SX          -            622   2.5e-10   41.4   1.4   2   3    0.0027      0.37   11.1   0.1    41   118   196   283   190   302 0.58 -
SOLCI002660400       -            653 EOG093603SX          -            622   2.5e-10   41.4   1.4   3   3   7.4e-08     1e-05   26.2   0.1   326   445   452   582   388   587 0.71 -
SOLCI006053600       -            404 EOG093603SX          -            622   3.6e-10   40.9   1.1   1   2   3.6e-08     5e-06   27.2   0.0    39   121   117   218   101   239 0.77 -
SOLCI006053600       -            404 EOG093603SX          -            622   3.6e-10   40.9   1.1   2   2    0.0019      0.26   11.6   0.2   432   506   257   335   246   375 0.46 -
SOLCI003063200       -            529 EOG093603SX          -            622   4.9e-10   40.5   0.8   1   4    0.0053      0.73   10.2   0.0   431   559   192   326   181   342 0.74 -
SOLCI003063200       -            529 EOG093603SX          -            622   4.9e-10   40.5   0.8   2   4     1e-06   0.00014   22.4   0.2   155   281   268   408   250   416 0.78 -
SOLCI003063200       -            529 EOG093603SX          -            622   4.9e-10   40.5   0.8   3   4     3e-06   0.00042   20.9   0.1   449   544   354   449   346   454 0.94 -
SOLCI003063200       -            529 EOG093603SX          -            622   4.9e-10   40.5   0.8   4   4    0.0042      0.58   10.5   0.1   176   508   430   484   424   511 0.59 -
SOLCI000805900       -             98 EOG093603SX          -            622   5.1e-10   40.4   0.2   1   1   4.9e-12   6.7e-10   40.0   0.2   418   503     4    89     2    95 0.91 -
SOLCI000565500       -            488 EOG093603SX          -            622   6.7e-10   40.0   0.5   1   2     4e-07   5.5e-05   23.8   0.3   394   564   144   320    94   321 0.78 -
SOLCI000565500       -            488 EOG093603SX          -            622   6.7e-10   40.0   0.5   2   2   1.2e-05    0.0016   18.9   0.0   408   489   298   379   293   384 0.85 -
SOLCI006773800       -            504 EOG093603SX          -            622   2.5e-09   38.1   2.3   1   3     0.012       1.6    9.0   0.0   319   388   183   258   145   264 0.66 -
SOLCI006773800       -            504 EOG093603SX          -            622   2.5e-09   38.1   2.3   2   3   9.2e-07   0.00013   22.6   0.1   406   544   241   382   231   385 0.82 -
SOLCI006773800       -            504 EOG093603SX          -            622   2.5e-09   38.1   2.3   3   3   4.5e-07   6.2e-05   23.6   0.3   363   544   268   452   265   463 0.88 -
SOLCI006701200       -             62 EOG093603SX          -            622   3.3e-09   37.7   0.4   1   1   2.5e-11   3.4e-09   37.7   0.4   152   210     1    59     1    62 0.89 -
SOLCI003542100       -            437 EOG093603SX          -            622     4e-09   37.4   0.0   1   2   2.4e-08   3.3e-06   27.8   0.0   444   581    71   208    57   217 0.87 -
SOLCI003542100       -            437 EOG093603SX          -            622     4e-09   37.4   0.0   2   2     0.031       4.3    7.6   0.0   387   469   260   345   227   359 0.67 -
SOLCI002090700       -            134 EOG093603SX          -            622   6.9e-09   36.7   0.3   1   2     2e-05    0.0027   18.2   0.0   403   453     5    55     2    56 0.91 -
SOLCI002090700       -            134 EOG093603SX          -            622   6.9e-09   36.7   0.3   2   2   4.8e-05    0.0067   16.9   0.1   531   579    86   134    79   134 0.95 -
SOLCI000216700       -             64 EOG093603SX          -            622   7.9e-09   36.5   0.1   1   1     6e-11   8.3e-09   36.4   0.1   400   461     2    63     1    64 0.93 -
SOLCI004441600       -            343 EOG093603SX          -            622   8.1e-09   36.4   0.1   1   1   9.3e-11   1.3e-08   35.8   0.1   434   572   156   301   154   315 0.80 -
SOLCI001590700       -            588 EOG093603SX          -            622   9.3e-09   36.2   0.2   1   3       3.5   4.9e+02    0.8   0.0   446   522   231   305   221   323 0.73 -
SOLCI001590700       -            588 EOG093603SX          -            622   9.3e-09   36.2   0.2   2   3   3.9e-06   0.00054   20.5   0.0   436   543   376   481   368   486 0.89 -
SOLCI001590700       -            588 EOG093603SX          -            622   9.3e-09   36.2   0.2   3   3   1.2e-06   0.00017   22.2   0.0   414   509   454   554   451   566 0.74 -
SOLCI004257000       -            198 EOG093603SX          -            622   9.7e-09   36.2   0.9   1   3      0.32        44    4.3   0.0    76   107    37    68    19    76 0.62 -
SOLCI004257000       -            198 EOG093603SX          -            622   9.7e-09   36.2   0.9   2   3   0.00014     0.019   15.4   0.1   332   360   101   129    92   134 0.88 -
SOLCI004257000       -            198 EOG093603SX          -            622   9.7e-09   36.2   0.9   3   3   0.00039     0.054   13.9   0.3   165   186   133   154   129   161 0.87 -
SOLCI001503200       -            492 EOG093603SX          -            622   1.1e-08   36.0   0.1   1   2   3.3e-09   4.5e-07   30.7   0.1   419   544   128   257   116   269 0.90 -
SOLCI001503200       -            492 EOG093603SX          -            622   1.1e-08   36.0   0.1   2   2      0.92   1.3e+02    2.8   0.0   325   441   273   396   265   410 0.67 -
SOLCI004309800       -            545 EOG093603SX          -            622   2.3e-08   34.9   0.0   1   2   2.2e-06    0.0003   21.3   0.0   416   539   183   310   179   316 0.86 -
SOLCI004309800       -            545 EOG093603SX          -            622   2.3e-08   34.9   0.0   2   2    0.0058      0.81   10.0   0.0   379   492   357   478   323   497 0.75 -
SOLCI004567900       -            976 EOG093603SX          -            622   2.4e-08   34.9   0.5   1   3   0.00015      0.02   15.3   0.0   477   560   132   219   115   226 0.89 -
SOLCI004567900       -            976 EOG093603SX          -            622   2.4e-08   34.9   0.5   2   3      0.02       2.7    8.3   0.0    65   110   227   276   220   294 0.64 -
SOLCI004567900       -            976 EOG093603SX          -            622   2.4e-08   34.9   0.5   3   3     0.024       3.3    8.0   0.1   415   542   278   417   275   455 0.75 -
SOLCI000350900       -            651 EOG093603SX          -            622   2.7e-08   34.7   0.1   1   3    0.0011      0.15   12.4   0.0   482   544   114   176    88   208 0.72 -
SOLCI000350900       -            651 EOG093603SX          -            622   2.7e-08   34.7   0.1   2   3   0.00048     0.066   13.6   0.0   424   511   221   308   213   328 0.85 -
SOLCI000350900       -            651 EOG093603SX          -            622   2.7e-08   34.7   0.1   3   3       1.1   1.5e+02    2.5   0.0   412   444   353   385   347   392 0.77 -
SOLCI002575800       -            399 EOG093603SX          -            622   4.8e-08   33.9   0.1   1   1   1.4e-09   1.9e-07   31.9   0.1   438   559   228   352   204   383 0.68 -
SOLCI005237900       -            150 EOG093603SX          -            622   7.8e-08   33.2   0.0   1   1   6.7e-10   9.3e-08   32.9   0.0   216   279    56   124    44   144 0.78 -
SOLCI001219600       -            584 EOG093603SX          -            622   9.8e-08   32.9   5.1   1   4   5.4e-05    0.0074   16.7   0.2   400   494   211   305   175   320 0.83 -
SOLCI001219600       -            584 EOG093603SX          -            622   9.8e-08   32.9   5.1   2   4       2.1   2.9e+02    1.6   0.0   439   490   356   407   327   424 0.65 -
SOLCI001219600       -            584 EOG093603SX          -            622   9.8e-08   32.9   5.1   3   4       2.6   3.6e+02    1.3   0.0   158   196   458   496   437   507 0.75 -
SOLCI001219600       -            584 EOG093603SX          -            622   9.8e-08   32.9   5.1   4   4    0.0031      0.43   10.9   0.0   329   389   515   581   507   583 0.81 -
SOLCI001109100       -            294 EOG093603SX          -            622     1e-07   32.8   0.1   1   2   2.3e-05    0.0032   17.9   0.0    76   132    39    98    23   119 0.61 -
SOLCI001109100       -            294 EOG093603SX          -            622     1e-07   32.8   0.1   2   2    0.0007     0.097   13.1   0.0   333   360   156   183   143   194 0.83 -
SOLCI002878000       -            323 EOG093603SX          -            622     4e-07   30.8   0.1   1   1   5.9e-09   8.1e-07   29.8   0.1   422   543   160   288   144   305 0.85 -
SOLCI006342600       -            498 EOG093603SX          -            622   4.9e-07   30.6   0.4   1   4     0.024       3.3    8.0   0.0   500   596   100   199    96   216 0.76 -
SOLCI006342600       -            498 EOG093603SX          -            622   4.9e-07   30.6   0.4   2   4      0.14        19    5.5   0.1   298   357   165   228   153   263 0.67 -
SOLCI006342600       -            498 EOG093603SX          -            622   4.9e-07   30.6   0.4   3   4      0.76     1e+02    3.0   0.1   247   359   207   335   193   341 0.51 -
SOLCI006342600       -            498 EOG093603SX          -            622   4.9e-07   30.6   0.4   4   4   6.3e-05    0.0087   16.5   0.0   141   225   332   420   257   429 0.70 -
SOLCI002278200       -            639 EOG093603SX          -            622   5.4e-07   30.4   0.3   1   3   6.2e-05    0.0086   16.5   0.0   469   544   165   239   157   257 0.77 -
SOLCI002278200       -            639 EOG093603SX          -            622   5.4e-07   30.4   0.3   2   3       3.7   5.1e+02    0.8   0.0    64   104   230   274   216   307 0.77 -
SOLCI002278200       -            639 EOG093603SX          -            622   5.4e-07   30.4   0.3   3   3    0.0076         1    9.6   0.1   421   476   322   382   313   390 0.78 -
SOLCI006960500       -            799 EOG093603SX          -            622   6.1e-07   30.2   2.9   1   5      0.81   1.1e+02    2.9   0.1   472   579   112   183    66   220 0.63 -
SOLCI006960500       -            799 EOG093603SX          -            622   6.1e-07   30.2   2.9   2   5     0.014         2    8.7   0.0   383   560   325   435   312   487 0.52 -
SOLCI006960500       -            799 EOG093603SX          -            622   6.1e-07   30.2   2.9   3   5       7.5     1e+03   -0.3   0.0   472   510   498   536   487   544 0.82 -
SOLCI006960500       -            799 EOG093603SX          -            622   6.1e-07   30.2   2.9   4   5   0.00034     0.047   14.1   0.1   453   574   553   676   547   681 0.80 -
SOLCI006960500       -            799 EOG093603SX          -            622   6.1e-07   30.2   2.9   5   5       5.2   7.2e+02    0.3   0.0   240   274   666   701   649   720 0.63 -
SOLCI006037400       -             64 EOG093603SX          -            622   9.7e-07   29.6   0.0   1   1     7e-09   9.7e-07   29.6   0.0   163   214    16    62     3    64 0.89 -
SOLCI006728300       -            871 EOG093603SX          -            622     1e-06   29.5   1.6   1   3   0.00025     0.035   14.5   0.0   456   547   223   317   201   324 0.75 -
SOLCI006728300       -            871 EOG093603SX          -            622     1e-06   29.5   1.6   2   3     0.025       3.4    7.9   0.0   436   544   326   433   321   438 0.91 -
SOLCI006728300       -            871 EOG093603SX          -            622     1e-06   29.5   1.6   3   3     0.014         2    8.7   0.5   436   535   392   495   379   504 0.83 -
SOLCI005419900       -            642 EOG093603SX          -            622   1.1e-06   29.4   0.4   1   2   5.8e-07     8e-05   23.2   0.0   183   288   388   507   361   513 0.80 -
SOLCI005419900       -            642 EOG093603SX          -            622   1.1e-06   29.4   0.4   2   2       1.4     2e+02    2.1   0.0   465   546   533   609   528   615 0.73 -
SOLCI001997700       -            525 EOG093603SX          -            622   1.1e-06   29.4   1.5   1   2   4.4e-08   6.1e-06   26.9   1.5   420   552   309   444   196   474 0.76 -
SOLCI001997700       -            525 EOG093603SX          -            622   1.1e-06   29.4   1.5   2   2       7.2     1e+03   -0.2   0.0   171   196   447   472   441   483 0.86 -
SOLCI002088500       -            776 EOG093603SX          -            622     3e-06   28.0   2.4   1   3     0.014         2    8.7   0.0   440   550   242   354   230   366 0.84 -
SOLCI002088500       -            776 EOG093603SX          -            622     3e-06   28.0   2.4   2   3     0.018       2.5    8.4   0.1   377   478   476   581   446   623 0.66 -
SOLCI002088500       -            776 EOG093603SX          -            622     3e-06   28.0   2.4   3   3     0.015       2.1    8.7   0.1   421   493   627   708   615   735 0.56 -
SOLCI007104300       -            106 EOG093603SX          -            622     3e-06   27.9   0.0   1   1   2.5e-08   3.4e-06   27.8   0.0   437   487    15    65     8    84 0.89 -
SOLCI002540800       -            491 EOG093603SX          -            622   4.1e-06   27.5   0.6   1   3      0.53        73    3.6   0.0   177   232   103   160    94   163 0.72 -
SOLCI002540800       -            491 EOG093603SX          -            622   4.1e-06   27.5   0.6   2   3   1.1e-05    0.0015   19.0   0.1   436   549   152   265   147   271 0.89 -
SOLCI002540800       -            491 EOG093603SX          -            622   4.1e-06   27.5   0.6   3   3      0.83   1.2e+02    2.9   0.0   206   260   420   481   346   489 0.62 -
SOLCI004944500       -            405 EOG093603SX          -            622   6.9e-06   26.8   1.3   1   1   7.3e-08     1e-05   26.2   1.3   324   543   114   344   109   381 0.78 -
SOLCI004938800       -             69 EOG093603SX          -            622   8.4e-06   26.5   0.5   1   1   6.9e-08   9.6e-06   26.3   0.5   133   187     7    62     4    66 0.89 -
SOLCI003496400       -            264 EOG093603SX          -            622   2.4e-05   25.0   0.0   1   1   2.3e-07   3.2e-05   24.5   0.0   465   544     3    81     1    94 0.94 -
SOLCI000806600       -            891 EOG093603SX          -            622   2.5e-05   24.9   0.1   1   2      0.84   1.2e+02    2.9   0.0   466   538   124   194   107   200 0.84 -
SOLCI000806600       -            891 EOG093603SX          -            622   2.5e-05   24.9   0.1   2   2   8.4e-06    0.0012   19.4   0.1   460   541   222   304   203   314 0.87 -
SOLCI007077600       -            506 EOG093603SX          -            622     3e-05   24.6   1.4   1   2   1.4e-06    0.0002   21.9   0.4   420   544   162   290   151   320 0.84 -
SOLCI007077600       -            506 EOG093603SX          -            622     3e-05   24.6   1.4   2   2       4.5   6.2e+02    0.5   0.0   181   476   345   397   320   432 0.50 -
SOLCI002760700       -             99 EOG093603SX          -            622   4.3e-05   24.1   0.0   1   1   6.2e-07   8.6e-05   23.1   0.0   136   192    32    88     5    98 0.58 -
SOLCI000407500       -            406 EOG093603SX          -            622   5.6e-05   23.7   0.5   1   2    0.0011      0.15   12.4   0.1   454   579    45   172    40   223 0.70 -
SOLCI000407500       -            406 EOG093603SX          -            622   5.6e-05   23.7   0.5   2   2     0.022         3    8.1   0.0   447   532   248   332   242   342 0.84 -
SOLCI000161600       -            521 EOG093603SX          -            622   6.2e-05   23.6   0.2   1   4      0.89   1.2e+02    2.8   0.0   522   546   180   204   164   241 0.73 -
SOLCI000161600       -            521 EOG093603SX          -            622   6.2e-05   23.6   0.2   2   4       3.5   4.9e+02    0.8   0.0   185   222   228   268   211   274 0.76 -
SOLCI000161600       -            521 EOG093603SX          -            622   6.2e-05   23.6   0.2   3   4   0.00077      0.11   12.9   0.0   465   544   306   384   245   395 0.79 -
SOLCI000161600       -            521 EOG093603SX          -            622   6.2e-05   23.6   0.2   4   4   0.00018     0.024   15.0   0.0   451   544   327   421   305   445 0.79 -
SOLCI004319000       -            329 EOG093603SX          -            622   6.8e-05   23.5   0.1   1   1   1.3e-06   0.00019   22.0   0.1   363   544   120   304    81   308 0.59 -
SOLCI002018900       -            617 EOG093603SX          -            622   8.4e-05   23.2   0.0   1   2     0.037       5.1    7.4   0.0   466   566   157   268   131   288 0.68 -
SOLCI002018900       -            617 EOG093603SX          -            622   8.4e-05   23.2   0.0   2   2   0.00079      0.11   12.9   0.0   383   488   460   570   409   602 0.82 -
SOLCI000964800       -            651 EOG093603SX          -            622   8.7e-05   23.1   0.5   1   4      0.69        96    3.2   0.1   448   490   144   186    96   267 0.74 -
SOLCI000964800       -            651 EOG093603SX          -            622   8.7e-05   23.1   0.5   2   4       1.3   1.8e+02    2.2   0.0   443   505   276   338   271   352 0.84 -
SOLCI000964800       -            651 EOG093603SX          -            622   8.7e-05   23.1   0.5   3   4     0.067       9.3    6.5   0.0   170   200   458   488   451   528 0.59 -
SOLCI000964800       -            651 EOG093603SX          -            622   8.7e-05   23.1   0.5   4   4     0.079        11    6.3   0.0   422   540   499   617   494   623 0.73 -
SOLCI006074400       -            101 EOG093603SX          -            622    0.0001   22.9   0.1   1   1   7.6e-07   0.00011   22.8   0.1   163   196    24    57    10    78 0.83 -
SOLCI000216500       -            102 EOG093603SX          -            622    0.0001   22.9   0.1   1   1   8.3e-07   0.00012   22.7   0.1   536   603    28    97    16   100 0.90 -
SOLCI003460600       -            459 EOG093603SX          -            622   0.00015   22.3   0.1   1   1   4.8e-06   0.00067   20.2   0.1   399   539   206   349   176   358 0.81 -
SOLCI007179400       -            482 EOG093603SX          -            622   0.00017   22.2   3.1   1   3   0.00029      0.04   14.3   0.3   176   269   119   223    75   235 0.77 -
SOLCI007179400       -            482 EOG093603SX          -            622   0.00017   22.2   3.1   2   3      0.76   1.1e+02    3.0   0.0   163   201   243   281   234   305 0.70 -
SOLCI007179400       -            482 EOG093603SX          -            622   0.00017   22.2   3.1   3   3         2   2.7e+02    1.7   0.0   311   346   347   382   322   388 0.85 -
SOLCI001322300       -            109 EOG093603SX          -            622   0.00018   22.1   0.1   1   1   1.5e-06   0.00021   21.9   0.1   415   495    13    97     4   105 0.88 -
SOLCI001872400       -            654 EOG093603SX          -            622   0.00027   21.5   3.4   1   2    0.0092       1.3    9.4   0.2   414   511   281   389   228   441 0.80 -
SOLCI001872400       -            654 EOG093603SX          -            622   0.00027   21.5   3.4   2   2    0.0071      0.99    9.7   0.0   420   474   505   563   497   576 0.59 -
SOLCI004519700       -            400 EOG093603SX          -            622   0.00049   20.6   0.7   1   3     0.002      0.28   11.5   0.1   176   270   124   230   109   233 0.65 -
SOLCI004519700       -            400 EOG093603SX          -            622   0.00049   20.6   0.7   2   3   0.00098      0.14   12.6   0.1   423   534   157   272   153   283 0.80 -
SOLCI004519700       -            400 EOG093603SX          -            622   0.00049   20.6   0.7   3   3      0.25        34    4.6   0.1   421   510   261   355   253   387 0.75 -
SOLCI002123900       -            238 EOG093603SX          -            622   0.00072   20.1   0.0   1   1   6.6e-06   0.00092   19.7   0.0   443   524   118   198    93   217 0.83 -
SOLCI003795800       -             88 EOG093603SX          -            622     0.001   19.6   0.0   1   1   8.4e-06    0.0012   19.4   0.0   421   480     2    61     1    66 0.84 -
SOLCI003834300       -             92 EOG093603SX          -            622    0.0015   19.1   0.2   1   2     0.025       3.5    7.9   0.0   275   302     5    32     1    38 0.88 -
SOLCI003834300       -             92 EOG093603SX          -            622    0.0015   19.1   0.2   2   2    0.0089       1.2    9.4   0.0    70   110    46    86    39    91 0.81 -
SOLCI006509300       -            113 EOG093603SX          -            622    0.0024   18.4   0.7   1   1   2.2e-05    0.0031   18.0   0.7   132   225    20   110     9   113 0.77 -
SOLCI005501500       -             65 EOG093603SX          -            622     0.019   15.4   0.0   1   1   0.00014     0.019   15.4   0.0   474   505     2    33     1    57 0.89 -
SOLCI000216600       -             99 EOG093603SX          -            622     0.031   14.7   0.1   1   1   0.00063     0.087   13.2   0.1   412   445    34    67    29    98 0.87 -
SOLCI004821100       -            375 EOG093603SX          -            622     0.032   14.7   0.3   1   1   0.00087      0.12   12.7   0.1   449   541   265   356   260   373 0.77 -
SOLCI005294100       -            124 EOG093603SX          -            622     0.043   14.2   0.0   1   1   0.00035     0.049   14.0   0.0   133   194    28    83     8   120 0.69 -
SOLCI000488700       -            102 EOG093603SX          -            622     0.046   14.1   0.0   1   1   0.00035     0.049   14.0   0.0   458   539     7    87     1    95 0.79 -
SOLCI001092100       -            101 EOG093603SX          -            622     0.053   13.9   0.0   1   1   0.00045     0.062   13.7   0.0   511   597     3    90     1    98 0.87 -
SOLCI004581700       -             53 EOG093603SX          -            622     0.054   13.9   0.0   1   1   0.00039     0.054   13.9   0.0   466   503     5    42     2    53 0.87 -
SOLCI005832900       -            510 EOG093603SX          -            622     0.059   13.8   0.2   1   2    0.0079       1.1    9.6   0.2   138   226   220   313   183   338 0.76 -
SOLCI005832900       -            510 EOG093603SX          -            622     0.059   13.8   0.2   2   2       1.7   2.3e+02    1.9   0.0   180   224   333   381   324   421 0.49 -
SOLCI004114800       -            140 EOG093603SX          -            622      0.16   12.3   0.0   1   1    0.0019      0.27   11.6   0.0    32    60    94   131    85   138 0.77 -
SOLCI000868800       -            495 EOG093603SX          -            622      0.16   12.3   1.1   1   1    0.0054      0.75   10.1   0.2   419   537   135   257    78   268 0.69 -
SOLCI006787800       -            567 EOG093603SX          -            622      0.18   12.2   0.1   1   1    0.0041      0.57   10.5   0.0   424   488    99   172    88   228 0.70 -
SOLCI006404500       -            256 EOG093603SX          -            622      0.18   12.2   0.0   1   1    0.0019      0.26   11.7   0.0   365   490    92   220    69   253 0.59 -
SOLCI001243600       -            125 EOG093603SX          -            622      0.29   11.5   0.0   1   1    0.0027      0.37   11.1   0.0   437   479    22    76    13    96 0.63 -
SOLCI001911000       -            768 EOG093603SX          -            622      0.31   11.4   0.0   1   1    0.0035      0.49   10.7   0.0   434   508   252   330   228   364 0.76 -
SOLCI005783200       -            285 EOG093603SX          -            622       0.4   11.0   0.0   1   1    0.0079       1.1    9.6   0.0   203   275   179   261   170   284 0.69 -
SOLCI000673700       -             99 EOG093603SX          -            622      0.43   10.9   0.0   1   1    0.0034      0.47   10.8   0.0   564   606    29    71    10    81 0.84 -
#
# Program:         hmmsearch
# Version:         3.1b2 (February 2015)
# Pipeline mode:   SEARCH
# Query file:      /home/pgsb/tetiana.nosenko/lineages/embryophyta_odb9//hmms/EOG093603SX.hmm
# Target file:     /nfs/pgsb/data/S_chilense/Schilense_genome/Solanum_chilense_v3.3_protein.fa
# Option settings: hmmsearch -o ./tmp/temp_Schil_BUSCO_prot_1362887668 --domtblout /home/ibis/tetiana.nosenko/Documents/S_chilense/11_S_chilense_genome/Schilense_genome_sequence/BUSCO_assessment/run_Schil_BUSCO_prot/hmmer_output/EOG093603SX.out.1 --cpu 1 /home/pgsb/tetiana.nosenko/lineages/embryophyta_odb9//hmms/EOG093603SX.hmm /nfs/pgsb/data/S_chilense/Schilense_genome/Solanum_chilense_v3.3_protein.fa 
# Current dir:     /home/ibis/tetiana.nosenko/Documents/S_chilense/11_S_chilense_genome/Schilense_genome_sequence/BUSCO_assessment
# Date:            Wed Mar  8 09:19:18 2017
# [ok]
```
