## Supplementary material for "The *de novo* reference genome and transcriptome assemblies of the wild tomato species *Solanum chilense*": EOG093603T3.out.1

```
#                                                                            --- full sequence --- -------------- this domain -------------   hmm coord   ali coord   env coord
# target name        accession   tlen query name           accession   qlen   E-value  score  bias   #  of  c-Evalue  i-Evalue  score  bias  from    to  from    to  from    to  acc description of target
#------------------- ---------- ----- -------------------- ---------- ----- --------- ------ ----- --- --- --------- --------- ------ ----- ----- ----- ----- ----- ----- ----- ---- ---------------------
SOLCI002774900       -            751 EOG093603T3          -            682         0 1180.8  10.3   1   1         0         0 1180.6  10.3     3   682    37   743    35   743 0.97 -
SOLCI002675600       -            914 EOG093603T3          -            682  2.4e-280  933.8  16.6   1   2  4.4e-112  6.1e-110  370.7   1.9    17   508    34   542    23   545 0.94 -
SOLCI002675600       -            914 EOG093603T3          -            682  2.4e-280  933.8  16.6   2   2    1e-174  1.4e-172  577.7   7.2    47   680   169   818   152   820 0.96 -
SOLCI006380300       -           1028 EOG093603T3          -            682  1.1e-240  802.8  29.3   1   5       8.1   1.1e+03   -0.3   0.0    52    81    44    73    36    79 0.70 -
SOLCI006380300       -           1028 EOG093603T3          -            682  1.1e-240  802.8  29.3   2   5   4.4e-20   6.1e-18   66.6   0.2   422   524    77   178    72   179 0.95 -
SOLCI006380300       -           1028 EOG093603T3          -            682  1.1e-240  802.8  29.3   3   5   1.5e-29   2.1e-27   97.9   0.1   410   524   166   279   162   281 0.96 -
SOLCI006380300       -           1028 EOG093603T3          -            682  1.1e-240  802.8  29.3   4   5     7e-25   9.8e-23   82.5   0.3   261   370   277   389   275   390 0.93 -
SOLCI006380300       -           1028 EOG093603T3          -            682  1.1e-240  802.8  29.3   5   5    5e-179    7e-177  591.9  14.0    48   680   361  1010   359  1012 0.95 -
SOLCI005023500       -            858 EOG093603T3          -            682  1.2e-234  782.8  22.3   1   6   1.2e-12   1.6e-10   42.1   0.0   408   484    26   101    11   105 0.52 -
SOLCI005023500       -            858 EOG093603T3          -            682  1.2e-234  782.8  22.3   2   6   4.3e-25     6e-23   83.2   0.0    63   175   102   214   100   214 0.96 -
SOLCI005023500       -            858 EOG093603T3          -            682  1.2e-234  782.8  22.3   3   6   4.9e-44   6.8e-42  145.8   0.7    47   241   187   387   186   390 0.94 -
SOLCI005023500       -            858 EOG093603T3          -            682  1.2e-234  782.8  22.3   4   6   1.2e-48   1.7e-46  161.0   0.2    49   214   391   556   388   557 0.99 -
SOLCI005023500       -            858 EOG093603T3          -            682  1.2e-234  782.8  22.3   5   6   3.6e-26     5e-24   86.7   0.1    57   153   500   596   500   597 0.98 -
SOLCI005023500       -            858 EOG093603T3          -            682  1.2e-234  782.8  22.3   6   6   3.6e-96     5e-94  318.1   1.5   403   680   557   836   556   838 0.98 -
SOLCI004525400       -           1057 EOG093603T3          -            682  2.4e-220  735.5  12.9   1   3  3.7e-108  5.1e-106  357.7   5.7    21   520    75   596    58   598 0.94 -
SOLCI004525400       -           1057 EOG093603T3          -            682  2.4e-220  735.5  12.9   2   3   6.6e-25   9.1e-23   82.6   0.2   404   511   582   688   581   689 0.93 -
SOLCI004525400       -           1057 EOG093603T3          -            682  2.4e-220  735.5  12.9   3   3   3.7e-93   5.1e-91  308.1   0.1   412   680   691   961   687   963 0.97 -
SOLCI007336400       -            882 EOG093603T3          -            682  4.5e-210  701.6  25.1   1   3   1.7e-90   2.4e-88  299.3  11.1    36   520    55   550    44   551 0.94 -
SOLCI007336400       -            882 EOG093603T3          -            682  4.5e-210  701.6  25.1   2   3   6.8e-52   9.5e-50  171.7   1.7   277   515   404   646   395   654 0.93 -
SOLCI007336400       -            882 EOG093603T3          -            682  4.5e-210  701.6  25.1   3   3   1.6e-77   2.3e-75  256.4   0.1   407   645   640   880   632   882 0.96 -
SOLCI001246800       -           1038 EOG093603T3          -            682  2.2e-206  689.4   9.6   1   3   1.1e-21   1.6e-19   71.9   0.0   131   355    72   205    55   209 0.54 -
SOLCI001246800       -           1038 EOG093603T3          -            682  2.2e-206  689.4   9.6   2   3   2.2e-33   3.1e-31  110.6   0.1    58   195   202   339   199   341 0.97 -
SOLCI001246800       -           1038 EOG093603T3          -            682  2.2e-206  689.4   9.6   3   3  1.5e-159  2.1e-157  527.5   3.2    74   678   319   940   319   944 0.96 -
SOLCI001595800       -           1086 EOG093603T3          -            682  8.8e-206  687.4  16.7   1   2   1.5e-53   2.1e-51  177.2   0.3    39   341   112   438    99   438 0.84 -
SOLCI001595800       -           1086 EOG093603T3          -            682  8.8e-206  687.4  16.7   2   2  3.8e-158  5.2e-156  522.9  10.9    51   677   338   988   327   993 0.93 -
SOLCI007220200       -            850 EOG093603T3          -            682  8.7e-203  677.5  18.5   1   4     2e-35   2.8e-33  117.3   0.4   300   527     9   242     2   245 0.87 -
SOLCI007220200       -            850 EOG093603T3          -            682  8.7e-203  677.5  18.5   2   4   1.3e-44   1.8e-42  147.7   0.0   277   523    88   345    88   349 0.90 -
SOLCI007220200       -            850 EOG093603T3          -            682  8.7e-203  677.5  18.5   3   4   8.2e-56   1.1e-53  184.7   2.3   230   501   245   530   242   533 0.91 -
SOLCI007220200       -            850 EOG093603T3          -            682  8.7e-203  677.5  18.5   4   4   2.2e-79   3.1e-77  262.6   1.5   372   677   531   841   530   846 0.96 -
SOLCI007495500       -            738 EOG093603T3          -            682  3.2e-202  675.7  21.0   1   2   1.4e-76   1.9e-74  253.4   6.0   178   517     1   356     1   356 0.93 -
SOLCI007495500       -            738 EOG093603T3          -            682  3.2e-202  675.7  21.0   2   2    4e-132  5.5e-130  436.9   7.0   239   680   273   723   272   724 0.96 -
SOLCI001888600       -           1018 EOG093603T3          -            682    3e-201  672.5  13.7   1   4   6.6e-21   9.1e-19   69.4   0.0   422   520   157   254   144   257 0.95 -
SOLCI001888600       -           1018 EOG093603T3          -            682    3e-201  672.5  13.7   2   4   2.9e-30   4.1e-28  100.3   0.8   227   358   257   391   254   392 0.95 -
SOLCI001888600       -           1018 EOG093603T3          -            682    3e-201  672.5  13.7   3   4   2.8e-68   3.9e-66  225.9   2.8    56   323   383   656   378   656 0.97 -
SOLCI001888600       -           1018 EOG093603T3          -            682    3e-201  672.5  13.7   4   4   1.3e-93   1.8e-91  309.6   0.1   388   679   628   921   626   924 0.98 -
SOLCI003386000       -            719 EOG093603T3          -            682  1.5e-193  647.0  13.3   1   4   8.7e-36   1.2e-33  118.5   0.6    20   215     7   210     3   214 0.89 -
SOLCI003386000       -            719 EOG093603T3          -            682  1.5e-193  647.0  13.3   2   4   5.8e-34   8.1e-32  112.5   0.0    50   206   146   302   144   302 0.97 -
SOLCI003386000       -            719 EOG093603T3          -            682  1.5e-193  647.0  13.3   3   4   5.1e-67   7.1e-65  221.7   0.7    20   312   213   516   210   517 0.95 -
SOLCI003386000       -            719 EOG093603T3          -            682  1.5e-193  647.0  13.3   4   4   3.2e-68   4.5e-66  225.7   0.3   403   680   413   692   412   694 0.96 -
SOLCI003620000       -            743 EOG093603T3          -            682  3.4e-192  642.5   6.5   1   5   1.4e-06    0.0002   22.0   0.0    23    93     8    82     2    82 0.72 -
SOLCI003620000       -            743 EOG093603T3          -            682  3.4e-192  642.5   6.5   2   5   1.5e-26   2.1e-24   88.0   0.0    55   206    75   227    75   228 0.92 -
SOLCI003620000       -            743 EOG093603T3          -            682  3.4e-192  642.5   6.5   3   5   5.1e-42   7.1e-40  139.1   0.1    50   213   203   366   203   368 0.98 -
SOLCI003620000       -            743 EOG093603T3          -            682  3.4e-192  642.5   6.5   4   5   5.1e-29   7.1e-27   96.1   0.1    57   164   311   418   310   418 0.99 -
SOLCI003620000       -            743 EOG093603T3          -            682  3.4e-192  642.5   6.5   5   5  7.6e-100   1.1e-97  330.2   0.0   397   682   362   649   362   649 0.98 -
SOLCI007470700       -            854 EOG093603T3          -            682  2.6e-189  633.0  14.1   1   4   4.8e-33   6.7e-31  109.5   0.0    26   209    10   195     2   200 0.88 -
SOLCI007470700       -            854 EOG093603T3          -            682  2.6e-189  633.0  14.1   2   4   2.9e-19   4.1e-17   63.9   0.3   396   516   195   312   191   318 0.91 -
SOLCI007470700       -            854 EOG093603T3          -            682  2.6e-189  633.0  14.1   3   4   5.6e-77   7.7e-75  254.7   2.1   227   530   319   630   313   630 0.94 -
SOLCI007470700       -            854 EOG093603T3          -            682  2.6e-189  633.0  14.1   4   4     7e-66   9.7e-64  218.0   0.1   420   650   622   854   621   854 0.98 -
SOLCI007430400       -            797 EOG093603T3          -            682  4.9e-186  622.2  11.7   1   2   2.8e-06   0.00039   21.0   0.0    51   100    24    73    14    74 0.88 -
SOLCI007430400       -            797 EOG093603T3          -            682  4.9e-186  622.2  11.7   2   2  1.8e-181  2.5e-179  600.0  12.9    66   677    70   698    66   702 0.96 -
SOLCI001729000       -            853 EOG093603T3          -            682  4.6e-184  615.6   8.6   1   2   3.6e-25     5e-23   83.4   0.0    36   195    65   228    39   230 0.91 -
SOLCI001729000       -            853 EOG093603T3          -            682  4.6e-184  615.6   8.6   2   2  7.8e-163  1.1e-160  538.4   9.2    53   680   187   831   183   833 0.96 -
SOLCI001403200       -            693 EOG093603T3          -            682  5.4e-183  612.1  10.3   1   2   6.7e-71   9.3e-69  234.6   1.0    18   321    10   325     4   330 0.94 -
SOLCI001403200       -            693 EOG093603T3          -            682  5.4e-183  612.1  10.3   2   2  3.5e-118  4.9e-116  390.8   2.7   228   680   129   593   128   595 0.95 -
SOLCI005889000       -            891 EOG093603T3          -            682  9.8e-182  607.9   9.1   1   2   1.7e-34   2.4e-32  114.2   0.1    27   208    22   208     7   208 0.92 -
SOLCI005889000       -            891 EOG093603T3          -            682  9.8e-182  607.9   9.1   2   2  9.4e-153  1.3e-150  505.1   4.5    69   679   170   794   167   797 0.95 -
SOLCI007091600       -            804 EOG093603T3          -            682  9.2e-181  604.7  11.6   1   3   6.1e-22   8.5e-20   72.8   0.0    17   143    18   154     2   157 0.87 -
SOLCI007091600       -            804 EOG093603T3          -            682  9.2e-181  604.7  11.6   2   3   4.8e-63   6.6e-61  208.6   2.4   241   525   157   449   154   452 0.93 -
SOLCI007091600       -            804 EOG093603T3          -            682  9.2e-181  604.7  11.6   3   3  2.1e-104    3e-102  345.3   0.8   326   680   347   708   346   710 0.97 -
SOLCI000868000       -            709 EOG093603T3          -            682  2.8e-179  599.8   5.7   1   5   6.5e-13     9e-11   42.9   0.1    18   108    20   114     6   114 0.71 -
SOLCI000868000       -            709 EOG093603T3          -            682  2.8e-179  599.8   5.7   2   5     1e-18   1.4e-16   62.1   0.0    69   175   106   212   101   212 0.98 -
SOLCI000868000       -            709 EOG093603T3          -            682  2.8e-179  599.8   5.7   3   5   1.4e-37   1.9e-35  124.5   0.1    58   195   196   334   196   336 0.97 -
SOLCI000868000       -            709 EOG093603T3          -            682  2.8e-179  599.8   5.7   4   5   1.3e-26   1.8e-24   88.2   0.0    56   146   327   417   323   419 0.96 -
SOLCI000868000       -            709 EOG093603T3          -            682  2.8e-179  599.8   5.7   5   5   1.2e-92   1.7e-90  306.4   0.1   429   678   417   668   416   671 0.98 -
SOLCI001221900       -            844 EOG093603T3          -            682  1.6e-177  594.0   7.4   1   4   2.5e-27   3.5e-25   90.5   0.5    96   266    41   220    32   221 0.89 -
SOLCI001221900       -            844 EOG093603T3          -            682  1.6e-177  594.0   7.4   2   4   2.1e-27   2.9e-25   90.8   0.0    67   166   217   316   213   320 0.97 -
SOLCI001221900       -            844 EOG093603T3          -            682  1.6e-177  594.0   7.4   3   4   2.5e-31   3.4e-29  103.8   0.1    65   206   319   461   315   464 0.95 -
SOLCI001221900       -            844 EOG093603T3          -            682  1.6e-177  594.0   7.4   4   4   2.9e-96     4e-94  318.4   0.7   373   680   437   748   436   750 0.94 -
SOLCI000542500       -            886 EOG093603T3          -            682  7.5e-177  591.8  11.1   1   2   2.8e-42   3.9e-40  140.0   0.1    16   210   110   310    95   315 0.90 -
SOLCI000542500       -            886 EOG093603T3          -            682  7.5e-177  591.8  11.1   2   2  5.8e-140  8.1e-138  462.8   7.0    69   659   270   880   270   885 0.95 -
SOLCI005451900       -            786 EOG093603T3          -            682    3e-176  589.8  20.6   1   5   3.3e-13   4.6e-11   43.9   0.0   427   499    34   105    30   107 0.95 -
SOLCI005451900       -            786 EOG093603T3          -            682    3e-176  589.8  20.6   2   5     9e-29   1.3e-26   95.3   1.9    55   209    83   238    83   238 0.97 -
SOLCI005451900       -            786 EOG093603T3          -            682    3e-176  589.8  20.6   3   5     2e-30   2.8e-28  100.8   0.1    55   197   216   361   216   361 0.94 -
SOLCI005451900       -            786 EOG093603T3          -            682    3e-176  589.8  20.6   4   5   3.8e-18   5.3e-16   60.2   0.0   444   526   350   431   344   432 0.93 -
SOLCI005451900       -            786 EOG093603T3          -            682    3e-176  589.8  20.6   5   5  1.4e-100     2e-98  332.6   2.3   397   679   404   689   403   692 0.98 -
SOLCI005213900       -            936 EOG093603T3          -            682  5.5e-176  588.9  21.8   1   2  1.3e-106  1.9e-104  352.6  17.7    18   518    54   573    43   574 0.93 -
SOLCI005213900       -            936 EOG093603T3          -            682  5.5e-176  588.9  21.8   2   2   3.2e-75   4.4e-73  248.8   0.6   396   678   553   837   550   841 0.97 -
SOLCI005700900       -            705 EOG093603T3          -            682  1.4e-175  587.6  10.9   1   1  2.5e-175  3.4e-173  579.7  10.9    50   678    46   691    26   693 0.95 -
SOLCI004830600       -            765 EOG093603T3          -            682  4.1e-175  586.1  10.5   1   6   1.9e-14   2.6e-12   48.0   0.0   407   487     8    87     2    88 0.95 -
SOLCI004830600       -            765 EOG093603T3          -            682  4.1e-175  586.1  10.5   2   6   5.8e-25   8.1e-23   82.8   0.1    57   164    79   186    77   186 0.98 -
SOLCI004830600       -            765 EOG093603T3          -            682  4.1e-175  586.1  10.5   3   6   3.5e-14   4.9e-12   47.1   0.0    49   136   172   259   170   264 0.94 -
SOLCI004830600       -            765 EOG093603T3          -            682  4.1e-175  586.1  10.5   4   6   4.1e-23   5.6e-21   76.7   0.1   425   527   273   374   269   375 0.96 -
SOLCI004830600       -            765 EOG093603T3          -            682  4.1e-175  586.1  10.5   5   6   4.3e-41     6e-39  136.1   0.1    57   240   361   550   360   551 0.97 -
SOLCI004830600       -            765 EOG093603T3          -            682  4.1e-175  586.1  10.5   6   6   1.6e-72   2.2e-70  239.9   0.2   409   646   525   764   523   765 0.97 -
SOLCI004506500       -            843 EOG093603T3          -            682  1.5e-173  580.9   9.4   1   4   7.1e-59   9.9e-57  194.8   0.2   279   510    81   325    39   325 0.89 -
SOLCI004506500       -            843 EOG093603T3          -            682  1.5e-173  580.9   9.4   2   4   8.1e-14   1.1e-11   45.9   0.0   471   527   321   377   317   380 0.94 -
SOLCI004506500       -            843 EOG093603T3          -            682  1.5e-173  580.9   9.4   3   4   5.1e-23   7.1e-21   76.3   0.4   414   521   366   483   366   485 0.88 -
SOLCI004506500       -            843 EOG093603T3          -            682  1.5e-173  580.9   9.4   4   4   3.8e-87   5.2e-85  288.3   0.2   407   678   471   745   466   748 0.96 -
SOLCI003278300       -            830 EOG093603T3          -            682  7.5e-173  578.6  10.3   1   1  7.4e-175    1e-172  578.1  10.3    16   678    50   732    37   734 0.95 -
SOLCI000751400       -            871 EOG093603T3          -            682  1.5e-172  577.5  18.6   1   5   8.3e-28   1.2e-25   92.2   2.7   357   530    43   220    36   223 0.91 -
SOLCI000751400       -            871 EOG093603T3          -            682  1.5e-172  577.5  18.6   2   5   2.6e-06   0.00036   21.1   0.1   315   356   203   244   202   247 0.95 -
SOLCI000751400       -            871 EOG093603T3          -            682  1.5e-172  577.5  18.6   3   5   2.1e-27   2.9e-25   90.8   1.0    51   179   233   361   220   363 0.95 -
SOLCI000751400       -            871 EOG093603T3          -            682  1.5e-172  577.5  18.6   4   5     3e-35   4.1e-33  116.8   0.0    80   227   364   509   359   512 0.95 -
SOLCI000751400       -            871 EOG093603T3          -            682  1.5e-172  577.5  18.6   5   5   1.7e-86   2.3e-84  286.1   0.6   418   676   511   771   509   776 0.98 -
SOLCI002951600       -            850 EOG093603T3          -            682  4.3e-171  572.8  13.8   1   4     2e-21   2.7e-19   71.1   0.0   367   510    10   160     4   167 0.85 -
SOLCI002951600       -            850 EOG093603T3          -            682  4.3e-171  572.8  13.8   2   4   2.3e-22   3.2e-20   74.2   0.1   232   370   178   320   173   324 0.76 -
SOLCI002951600       -            850 EOG093603T3          -            682  4.3e-171  572.8  13.8   3   4     2e-63   2.8e-61  209.9   4.1    54   338   298   591   294   593 0.93 -
SOLCI002951600       -            850 EOG093603T3          -            682  4.3e-171  572.8  13.8   4   4   1.7e-75   2.3e-73  249.8   0.6   413   680   570   839   569   841 0.97 -
SOLCI000800800       -            842 EOG093603T3          -            682  4.9e-171  572.6  17.2   1   6   6.3e-45   8.7e-43  148.7   1.2   120   312    58   254    43   257 0.87 -
SOLCI000800800       -            842 EOG093603T3          -            682  4.9e-171  572.6  17.2   2   6   6.9e-10   9.7e-08   32.9   0.0   472   521   254   303   250   305 0.94 -
SOLCI000800800       -            842 EOG093603T3          -            682  4.9e-171  572.6  17.2   3   6   1.9e-17   2.6e-15   57.9   0.3   408   502   292   385   292   389 0.94 -
SOLCI000800800       -            842 EOG093603T3          -            682  4.9e-171  572.6  17.2   4   6   2.3e-23   3.2e-21   77.5   0.0    81   505   390   525   386   529 0.39 -
SOLCI000800800       -            842 EOG093603T3          -            682  4.9e-171  572.6  17.2   5   6   5.9e-15   8.3e-13   49.7   0.0    79   144   525   590   511   591 0.94 -
SOLCI000800800       -            842 EOG093603T3          -            682  4.9e-171  572.6  17.2   6   6   1.7e-72   2.4e-70  239.8   0.4   419   679   576   837   575   839 0.96 -
SOLCI006099100       -            782 EOG093603T3          -            682  7.4e-170  568.7   3.2   1   1  6.2e-172  8.7e-170  568.5   3.2    22   681     2   682     1   683 0.95 -
SOLCI002236200       -            721 EOG093603T3          -            682  3.3e-168  563.2  10.5   1   3   1.3e-71   1.8e-69  237.0   6.3    28   364    21   376     7   376 0.91 -
SOLCI002236200       -            721 EOG093603T3          -            682  3.3e-168  563.2  10.5   2   3   7.6e-48   1.1e-45  158.4   0.1    55   214   361   520   356   521 0.98 -
SOLCI002236200       -            721 EOG093603T3          -            682  3.3e-168  563.2  10.5   3   3   6.2e-56   8.6e-54  185.1   0.0   487   669   503   690   503   703 0.92 -
SOLCI006966600       -            935 EOG093603T3          -            682  3.6e-167  559.8  24.9   1   3   7.7e-26   1.1e-23   85.6   4.4   325   464    94   238    66   238 0.92 -
SOLCI006966600       -            935 EOG093603T3          -            682  3.6e-167  559.8  24.9   2   3   3.2e-54   4.5e-52  179.4   2.1   255   521   223   499   223   505 0.91 -
SOLCI006966600       -            935 EOG093603T3          -            682  3.6e-167  559.8  24.9   3   3   1.1e-97   1.5e-95  323.1   4.4   229   649   503   932   501   935 0.96 -
SOLCI003056700       -            876 EOG093603T3          -            682  2.7e-166  556.9   0.0   1   4     3e-30   4.2e-28  100.2   0.0    20   166    98   248    80   250 0.92 -
SOLCI003056700       -            876 EOG093603T3          -            682  2.7e-166  556.9   0.0   2   4   2.9e-41     4e-39  136.6   0.1    49   213   232   396   231   398 0.97 -
SOLCI003056700       -            876 EOG093603T3          -            682  2.7e-166  556.9   0.0   3   4   1.7e-28   2.3e-26   94.5   0.1   390   524   385   517   383   520 0.96 -
SOLCI003056700       -            876 EOG093603T3          -            682  2.7e-166  556.9   0.0   4   4   3.7e-74   5.2e-72  245.3   0.0   423   680   518   776   516   777 0.97 -
SOLCI003417500       -            751 EOG093603T3          -            682  1.6e-164  551.0  16.0   1   4   1.9e-34   2.7e-32  114.1   1.5   281   520     9   256     3   258 0.89 -
SOLCI003417500       -            751 EOG093603T3          -            682  1.6e-164  551.0  16.0   2   4   7.2e-35     1e-32  115.5   0.1    70   214   196   341   192   343 0.96 -
SOLCI003417500       -            751 EOG093603T3          -            682  1.6e-164  551.0  16.0   3   4   2.2e-48     3e-46  160.2   0.3   297   521   228   459   226   465 0.94 -
SOLCI003417500       -            751 EOG093603T3          -            682  1.6e-164  551.0  16.0   4   4   5.6e-59   7.8e-57  195.2   0.2   428   680   468   724   459   726 0.95 -
SOLCI000152100       -            889 EOG093603T3          -            682  2.1e-164  550.7  11.3   1   2   1.7e-07   2.3e-05   25.1   0.0    83   148    59   124    45   132 0.85 -
SOLCI000152100       -            889 EOG093603T3          -            682  2.1e-164  550.7  11.3   2   2  8.6e-157  1.2e-154  518.4  11.7    51   680   129   793   125   795 0.92 -
SOLCI001691100       -            844 EOG093603T3          -            682  2.6e-163  547.1  17.1   1   4   4.5e-80   6.3e-78  264.9   6.8    85   509    51   490    44   491 0.93 -
SOLCI001691100       -            844 EOG093603T3          -            682  2.6e-163  547.1  17.1   2   4   4.6e-08   6.5e-06   26.9   0.0   472   512   488   528   485   533 0.48 -
SOLCI001691100       -            844 EOG093603T3          -            682  2.6e-163  547.1  17.1   3   4   3.5e-14   4.9e-12   47.1   0.0   276   358   522   607   521   607 0.93 -
SOLCI001691100       -            844 EOG093603T3          -            682  2.6e-163  547.1  17.1   4   4   3.8e-72   5.3e-70  238.7   0.2   388   680   541   835   539   837 0.97 -
SOLCI007165500       -            811 EOG093603T3          -            682    5e-163  546.1  10.8   1   1  4.1e-164  5.7e-162  542.6  10.8    26   677    44   713    34   717 0.94 -
SOLCI004438700       -            802 EOG093603T3          -            682  2.2e-162  544.0  14.0   1   2   1.1e-99   1.5e-97  329.7  11.1    10   527    20   557    15   558 0.91 -
SOLCI004438700       -            802 EOG093603T3          -            682  2.2e-162  544.0  14.0   2   2   1.1e-67   1.5e-65  223.9   0.0   413   652   545   785   545   795 0.97 -
SOLCI001040500       -            727 EOG093603T3          -            682  1.8e-161  541.0   7.2   1   5   0.00041     0.057   13.9   0.1   316   386    23    98     4   102 0.76 -
SOLCI001040500       -            727 EOG093603T3          -            682  1.8e-161  541.0   7.2   2   5     1e-09   1.4e-07   32.4   0.0    49   106    84   141    75   143 0.90 -
SOLCI001040500       -            727 EOG093603T3          -            682  1.8e-161  541.0   7.2   3   5   7.9e-29   1.1e-26   95.5   0.1    64   197   130   263   129   264 0.97 -
SOLCI001040500       -            727 EOG093603T3          -            682  1.8e-161  541.0   7.2   4   5   7.9e-36   1.1e-33  118.7   0.2    57   202   255   400   253   404 0.96 -
SOLCI001040500       -            727 EOG093603T3          -            682  1.8e-161  541.0   7.2   5   5   8.1e-90   1.1e-87  297.1   0.0   360   681   396   725   394   726 0.96 -
SOLCI003928300       -            929 EOG093603T3          -            682  5.1e-161  539.5  13.7   1   4   1.6e-41   2.2e-39  137.5   1.5   255   510    90   353    51   353 0.87 -
SOLCI003928300       -            929 EOG093603T3          -            682  5.1e-161  539.5  13.7   2   4   3.1e-32   4.4e-30  106.8   0.1   373   528   350   507   350   512 0.95 -
SOLCI003928300       -            929 EOG093603T3          -            682  5.1e-161  539.5  13.7   3   4   4.2e-10   5.9e-08   33.6   0.1   470   519   519   568   509   572 0.68 -
SOLCI003928300       -            929 EOG093603T3          -            682  5.1e-161  539.5  13.7   4   4   2.6e-85   3.6e-83  282.2   0.7   405   680   556   833   554   835 0.97 -
SOLCI000174900       -            830 EOG093603T3          -            682  5.6e-159  532.7  12.6   1   2   1.7e-84   2.3e-82  279.5  10.2   116   529    56   479    43   481 0.92 -
SOLCI000174900       -            830 EOG093603T3          -            682  5.6e-159  532.7  12.6   2   2     2e-75   2.7e-73  249.5   0.0   427   677   479   731   477   735 0.97 -
SOLCI004243500       -            688 EOG093603T3          -            682  1.9e-157  527.7   4.4   1   4   1.3e-17   1.9e-15   58.4   0.0    62   202    37   169    24   170 0.89 -
SOLCI004243500       -            688 EOG093603T3          -            682  1.9e-157  527.7   4.4   2   4   6.7e-34   9.3e-32  112.3   0.1    55   225   154   326   152   329 0.96 -
SOLCI004243500       -            688 EOG093603T3          -            682  1.9e-157  527.7   4.4   3   4   2.1e-33   2.9e-31  110.6   0.1    50   192   250   392   247   392 0.98 -
SOLCI004243500       -            688 EOG093603T3          -            682  1.9e-157  527.7   4.4   4   4   1.1e-81   1.6e-79  270.2   0.0   408   677   319   590   315   594 0.96 -
SOLCI006485100       -            894 EOG093603T3          -            682  1.9e-157  527.7   9.5   1   5   4.7e-24   6.6e-22   79.7   0.0   402   520    77   193    68   198 0.95 -
SOLCI006485100       -            894 EOG093603T3          -            682  1.9e-157  527.7   9.5   2   5   2.8e-34   3.9e-32  113.5   1.5   325   499   196   375   192   375 0.91 -
SOLCI006485100       -            894 EOG093603T3          -            682  1.9e-157  527.7   9.5   3   5   3.4e-17   4.7e-15   57.1   0.0    67   145   365   443   363   443 0.96 -
SOLCI006485100       -            894 EOG093603T3          -            682  1.9e-157  527.7   9.5   4   5   4.8e-15   6.7e-13   50.0   0.0   422   497   431   507   426   514 0.91 -
SOLCI006485100       -            894 EOG093603T3          -            682  1.9e-157  527.7   9.5   5   5   3.7e-75   5.2e-73  248.6   0.2   402   681   515   798   505   799 0.94 -
SOLCI005428400       -            643 EOG093603T3          -            682  2.3e-157  527.4   7.3   1   2   2.8e-51   3.9e-49  169.7   0.6   281   532    39   298    39   303 0.92 -
SOLCI005428400       -            643 EOG093603T3          -            682  2.3e-157  527.4   7.3   2   2  8.7e-112  1.2e-109  369.7   1.1   256   676   115   546   115   549 0.96 -
SOLCI003208000       -            804 EOG093603T3          -            682  9.7e-157  525.3   5.0   1   5   9.9e-07   0.00014   22.5   0.0   424   497    42   114    30   115 0.84 -
SOLCI003208000       -            804 EOG093603T3          -            682  9.7e-157  525.3   5.0   2   5   1.9e-24   2.7e-22   81.0   0.1    51   195    90   246    89   249 0.89 -
SOLCI003208000       -            804 EOG093603T3          -            682  9.7e-157  525.3   5.0   3   5   4.6e-34   6.4e-32  112.8   0.1    57   200   240   383   239   385 0.97 -
SOLCI003208000       -            804 EOG093603T3          -            682  9.7e-157  525.3   5.0   4   5   1.3e-36   1.8e-34  121.3   0.1    55   211   370   526   370   527 0.98 -
SOLCI003208000       -            804 EOG093603T3          -            682  9.7e-157  525.3   5.0   5   5   2.4e-66   3.3e-64  219.5   0.0   472   680   497   708   497   710 0.99 -
SOLCI005287700       -            761 EOG093603T3          -            682  3.7e-156  523.4  14.4   1   3   2.3e-54   3.1e-52  179.9   6.3    65   358    12   311     6   313 0.93 -
SOLCI005287700       -            761 EOG093603T3          -            682  3.7e-156  523.4  14.4   2   3   2.8e-40   3.9e-38  133.4   0.7    53   226   300   469   294   471 0.94 -
SOLCI005287700       -            761 EOG093603T3          -            682  3.7e-156  523.4  14.4   3   3   1.3e-68   1.8e-66  227.0   0.0   415   680   470   742   468   744 0.95 -
SOLCI002302700       -            744 EOG093603T3          -            682  7.2e-156  522.5   9.2   1   4   4.9e-38   6.8e-36  126.0   0.0   327   520    49   250    47   257 0.90 -
SOLCI002302700       -            744 EOG093603T3          -            682  7.2e-156  522.5   9.2   2   4   1.7e-20   2.4e-18   68.0   0.1   412   499   244   330   244   332 0.96 -
SOLCI002302700       -            744 EOG093603T3          -            682  7.2e-156  522.5   9.2   3   4   7.3e-14     1e-11   46.1   0.0   451   526   314   389   314   390 0.92 -
SOLCI002302700       -            744 EOG093603T3          -            682  7.2e-156  522.5   9.2   4   4     8e-94   1.1e-91  310.3   1.2   372   679   333   646   332   649 0.96 -
SOLCI000914500       -            833 EOG093603T3          -            682  8.6e-156  522.2  15.2   1   5   2.8e-20   3.8e-18   67.3   0.0    63   166    62   166    54   174 0.92 -
SOLCI000914500       -            833 EOG093603T3          -            682  8.6e-156  522.2  15.2   2   5   8.6e-21   1.2e-18   69.0   0.1    70   208   178   318   170   320 0.95 -
SOLCI000914500       -            833 EOG093603T3          -            682  8.6e-156  522.2  15.2   3   5   2.2e-33   3.1e-31  110.6   2.0    54   213   265   426   258   429 0.94 -
SOLCI000914500       -            833 EOG093603T3          -            682  8.6e-156  522.2  15.2   4   5   3.6e-22     5e-20   73.5   0.1   402   525   427   550   422   552 0.92 -
SOLCI000914500       -            833 EOG093603T3          -            682  8.6e-156  522.2  15.2   5   5   3.8e-73   5.2e-71  242.0   0.1   420   680   547   812   545   814 0.96 -
SOLCI005415700       -            819 EOG093603T3          -            682  9.5e-156  522.1   9.2   1   1  1.2e-157  1.7e-155  521.2   9.2    35   676    61   719    51   724 0.95 -
SOLCI002358400       -            745 EOG093603T3          -            682  2.9e-155  520.5  16.1   1   4   2.8e-23   3.9e-21   77.2   0.0    69   209    30   170    25   174 0.96 -
SOLCI002358400       -            745 EOG093603T3          -            682  2.9e-155  520.5  16.1   2   4   9.5e-35   1.3e-32  115.1   4.8    38   193   162   317   159   318 0.98 -
SOLCI002358400       -            745 EOG093603T3          -            682  2.9e-155  520.5  16.1   3   4   2.1e-21   2.9e-19   71.0   0.0   449   527   315   392   314   395 0.95 -
SOLCI002358400       -            745 EOG093603T3          -            682  2.9e-155  520.5  16.1   4   4   4.6e-87   6.5e-85  288.0   0.4   402   677   369   646   367   650 0.98 -
SOLCI002631500       -            704 EOG093603T3          -            682  3.9e-155  520.0   9.3   1   3   8.4e-49   1.2e-46  161.5   1.1   135   389    17   283     6   286 0.90 -
SOLCI002631500       -            704 EOG093603T3          -            682  3.9e-155  520.0   9.3   2   3     4e-28   5.6e-26   93.2   0.2    98   227   284   417   282   417 0.95 -
SOLCI002631500       -            704 EOG093603T3          -            682  3.9e-155  520.0   9.3   3   3   2.7e-85   3.8e-83  282.1   0.2   390   680   390   682   387   684 0.97 -
SOLCI003282300       -            649 EOG093603T3          -            682  2.5e-154  517.3  19.6   1   3   3.9e-10   5.4e-08   33.8   0.0    40   142    21   123     4   129 0.83 -
SOLCI003282300       -            649 EOG093603T3          -            682  2.5e-154  517.3  19.6   2   3   3.5e-57   4.9e-55  189.2   4.4    29   323   107   413   107   413 0.91 -
SOLCI003282300       -            649 EOG093603T3          -            682  2.5e-154  517.3  19.6   3   3   1.9e-95   2.7e-93  315.7   6.8   270   648   259   648   259   649 0.95 -
SOLCI003725300       -            685 EOG093603T3          -            682  6.9e-154  515.9   9.7   1   6   4.2e-16   5.9e-14   53.5   0.1   405   514     4   113     1   119 0.75 -
SOLCI003725300       -            685 EOG093603T3          -            682  6.9e-154  515.9   9.7   2   6   1.1e-18   1.6e-16   62.0   0.0    66   194   118   253   107   253 0.89 -
SOLCI003725300       -            685 EOG093603T3          -            682  6.9e-154  515.9   9.7   3   6   1.2e-14   1.7e-12   48.6   0.1    57   130   248   321   245   327 0.90 -
SOLCI003725300       -            685 EOG093603T3          -            682  6.9e-154  515.9   9.7   4   6   4.4e-14   6.1e-12   46.8   0.1   405   469   307   371   307   373 0.95 -
SOLCI003725300       -            685 EOG093603T3          -            682  6.9e-154  515.9   9.7   5   6   1.4e-25   1.9e-23   84.8   0.1    46   144   369   467   367   469 0.97 -
SOLCI003725300       -            685 EOG093603T3          -            682  6.9e-154  515.9   9.7   6   6   1.9e-72   2.7e-70  239.7   0.2   435   648   469   684   467   685 0.98 -
SOLCI002337100       -            757 EOG093603T3          -            682  1.8e-153  514.5  15.3   1   3   7.9e-34   1.1e-31  112.1   0.0    23   214     8   200     2   202 0.92 -
SOLCI002337100       -            757 EOG093603T3          -            682  1.8e-153  514.5  15.3   2   3   9.5e-25   1.3e-22   82.1   1.0   403   530   201   327   198   333 0.97 -
SOLCI002337100       -            757 EOG093603T3          -            682  1.8e-153  514.5  15.3   3   3   1.1e-97   1.5e-95  323.1   4.2   234   653   327   755   327   756 0.95 -
SOLCI006158300       -            761 EOG093603T3          -            682  2.5e-153  514.0  14.9   1   2   3.2e-19   4.5e-17   63.8   0.0    21   147    14   141     6   145 0.90 -
SOLCI006158300       -            761 EOG093603T3          -            682  2.5e-153  514.0  14.9   2   2  3.5e-136  4.9e-134  450.3  13.2    49   645   145   759   140   761 0.94 -
SOLCI000673300       -            704 EOG093603T3          -            682  4.8e-153  513.1   2.5   1   3   3.4e-48   4.7e-46  159.5   0.1     4   213   110   328   107   329 0.93 -
SOLCI000673300       -            704 EOG093603T3          -            682  4.8e-153  513.1   2.5   2   3   3.1e-39   4.4e-37  129.9   0.0    52   193   268   409   265   411 0.97 -
SOLCI000673300       -            704 EOG093603T3          -            682  4.8e-153  513.1   2.5   3   3   2.8e-72   3.9e-70  239.1   0.1   403   680   330   609   328   611 0.97 -
SOLCI003893100       -            755 EOG093603T3          -            682  1.2e-152  511.8  10.7   1   3   3.6e-45     5e-43  149.5   0.4    16   190    62   240    48   241 0.94 -
SOLCI003893100       -            755 EOG093603T3          -            682  1.2e-152  511.8  10.7   2   3     3e-29   4.2e-27   96.9   0.7    67   196   218   347   217   357 0.98 -
SOLCI003893100       -            755 EOG093603T3          -            682  1.2e-152  511.8  10.7   3   3   4.3e-87     6e-85  288.1   0.1   389   675   363   651   354   656 0.96 -
SOLCI002338600       -            706 EOG093603T3          -            682  1.1e-151  508.7  10.9   1   4   3.8e-32   5.3e-30  106.5   0.2    24   214    32   229    11   231 0.87 -
SOLCI002338600       -            706 EOG093603T3          -            682  1.1e-151  508.7  10.9   2   4   1.3e-25   1.8e-23   84.9   0.3   326   464   148   291   148   293 0.95 -
SOLCI002338600       -            706 EOG093603T3          -            682  1.1e-151  508.7  10.9   3   4   7.7e-48   1.1e-45  158.4   0.9    22   212   235   429   233   432 0.97 -
SOLCI002338600       -            706 EOG093603T3          -            682  1.1e-151  508.7  10.9   4   4   6.9e-57   9.7e-55  188.3   0.0   486   678   413   608   412   611 0.95 -
SOLCI003784400       -            884 EOG093603T3          -            682  1.4e-151  508.3   6.2   1   6   1.5e-41     2e-39  137.6   0.1    17   213    71   271    54   273 0.92 -
SOLCI003784400       -            884 EOG093603T3          -            682  1.4e-151  508.3   6.2   2   6   0.00016     0.022   15.2   0.0   276   313   274   311   268   313 0.71 -
SOLCI003784400       -            884 EOG093603T3          -            682  1.4e-151  508.3   6.2   3   6   4.8e-31   6.6e-29  102.9   0.1    83   209   312   438   310   441 0.97 -
SOLCI003784400       -            884 EOG093603T3          -            682  1.4e-151  508.3   6.2   4   6   0.00015     0.021   15.3   0.0    78   113   443   478   438   480 0.84 -
SOLCI003784400       -            884 EOG093603T3          -            682  1.4e-151  508.3   6.2   5   6   1.9e-11   2.7e-09   38.1   0.0   470   520   480   530   476   536 0.70 -
SOLCI003784400       -            884 EOG093603T3          -            682  1.4e-151  508.3   6.2   6   6   1.9e-61   2.7e-59  203.3   0.2   412   671   524   785   523   794 0.94 -
SOLCI005158000       -            837 EOG093603T3          -            682  2.1e-151  507.7  18.5   1   5     1e-09   1.4e-07   32.4   0.1   391   531     7   153     3   158 0.83 -
SOLCI005158000       -            837 EOG093603T3          -            682  2.1e-151  507.7  18.5   2   5   4.9e-27   6.8e-25   89.6   0.1   412   522   136   245   135   245 0.98 -
SOLCI005158000       -            837 EOG093603T3          -            682  2.1e-151  507.7  18.5   3   5     4e-22   5.6e-20   73.4   0.2   406   511   231   336   230   337 0.95 -
SOLCI005158000       -            837 EOG093603T3          -            682  2.1e-151  507.7  18.5   4   5   7.4e-24     1e-21   79.1   0.1   396   502   323   428   322   430 0.95 -
SOLCI005158000       -            837 EOG093603T3          -            682  2.1e-151  507.7  18.5   5   5   7.1e-84   9.9e-82  277.4   2.1   360   678   414   739   411   742 0.96 -
SOLCI000442200       -            742 EOG093603T3          -            682  2.5e-150  504.2   8.1   1  10   8.7e-09   1.2e-06   29.3   0.0    47   114    44   111    38   112 0.94 -
SOLCI000442200       -            742 EOG093603T3          -            682  2.5e-150  504.2   8.1   2  10   3.3e-06   0.00047   20.8   0.0    66   111    94   139    91   142 0.90 -
SOLCI000442200       -            742 EOG093603T3          -            682  2.5e-150  504.2   8.1   3  10   1.3e-08   1.9e-06   28.7   0.1   446   499   115   167   111   169 0.65 -
SOLCI000442200       -            742 EOG093603T3          -            682  2.5e-150  504.2   8.1   4  10   5.2e-07   7.2e-05   23.4   0.0    67   107   157   197   155   204 0.93 -
SOLCI000442200       -            742 EOG093603T3          -            682  2.5e-150  504.2   8.1   5  10   4.6e-07   6.4e-05   23.6   0.0   440   499   171   229   169   230 0.93 -
SOLCI000442200       -            742 EOG093603T3          -            682  2.5e-150  504.2   8.1   6  10   2.8e-07   3.9e-05   24.3   0.0    54   105   206   257   200   257 0.87 -
SOLCI000442200       -            742 EOG093603T3          -            682  2.5e-150  504.2   8.1   7  10   3.3e-07   4.6e-05   24.1   0.0    50   100   233   283   231   284 0.64 -
SOLCI000442200       -            742 EOG093603T3          -            682  2.5e-150  504.2   8.1   8  10   2.3e-09   3.2e-07   31.2   0.1    67   108   281   322   279   329 0.93 -
SOLCI000442200       -            742 EOG093603T3          -            682  2.5e-150  504.2   8.1   9  10   4.7e-17   6.6e-15   56.6   0.0   444   516   330   401   324   403 0.95 -
SOLCI000442200       -            742 EOG093603T3          -            682  2.5e-150  504.2   8.1  10  10   9.1e-94   1.3e-91  310.1   0.0   408   680   395   669   390   671 0.97 -
SOLCI004716000       -            622 EOG093603T3          -            682    4e-149  500.2  22.3   1   3   1.6e-46   2.2e-44  154.0   3.1    26   206    54   238    39   239 0.95 -
SOLCI004716000       -            622 EOG093603T3          -            682    4e-149  500.2  22.3   2   3   8.8e-38   1.2e-35  125.1   1.5    47   201   180   334   179   335 0.97 -
SOLCI004716000       -            622 EOG093603T3          -            682    4e-149  500.2  22.3   3   3   3.3e-75   4.7e-73  248.8   2.8   398   680   242   526   241   528 0.98 -
SOLCI005243300       -            654 EOG093603T3          -            682  2.8e-148  497.4  10.1   1   3   4.5e-43   6.2e-41  142.6   2.2     7   196    71   262    66   264 0.92 -
SOLCI005243300       -            654 EOG093603T3          -            682  2.8e-148  497.4  10.1   2   3   7.9e-20   1.1e-17   65.8   0.1    71   147   238   314   235   316 0.96 -
SOLCI005243300       -            654 EOG093603T3          -            682  2.8e-148  497.4  10.1   3   3   1.3e-93   1.9e-91  309.6   0.1   439   679   315   557   313   560 0.98 -
SOLCI003878800       -            705 EOG093603T3          -            682  1.3e-147  495.1  14.1   1   4   7.1e-41   9.9e-39  135.3   0.6   312   526     2   223     1   224 0.94 -
SOLCI003878800       -            705 EOG093603T3          -            682  1.3e-147  495.1  14.1   2   4   2.6e-26   3.6e-24   87.2   0.1   228   351   221   347   218   347 0.96 -
SOLCI003878800       -            705 EOG093603T3          -            682  1.3e-147  495.1  14.1   3   4   4.1e-24   5.8e-22   79.9   0.3   423   530   323   429   321   431 0.95 -
SOLCI003878800       -            705 EOG093603T3          -            682  1.3e-147  495.1  14.1   4   4     4e-68   5.6e-66  225.4   0.3   407   680   408   684   408   686 0.97 -
SOLCI004421600       -            720 EOG093603T3          -            682  1.1e-146  492.1  17.3   1   2   3.4e-16   4.8e-14   53.8   0.0   191   499    16   136     2   136 0.46 -
SOLCI004421600       -            720 EOG093603T3          -            682  1.1e-146  492.1  17.3   2   2  2.1e-133    3e-131  441.1  15.1    65   647   124   718   118   720 0.95 -
SOLCI003929300       -            742 EOG093603T3          -            682  1.5e-146  491.6  18.7   1   9   7.1e-06   0.00098   19.7   0.0    51   100    10    59     3    60 0.77 -
SOLCI003929300       -            742 EOG093603T3          -            682  1.5e-146  491.6  18.7   2   9   3.8e-14   5.3e-12   47.0   0.1    36   112    26   102    16   107 0.92 -
SOLCI003929300       -            742 EOG093603T3          -            682  1.5e-146  491.6  18.7   3   9   5.6e-20   7.8e-18   66.3   0.0     8   124    91   208    90   211 0.94 -
SOLCI003929300       -            742 EOG093603T3          -            682  1.5e-146  491.6  18.7   4   9   0.00031     0.043   14.3   0.0   260   297   210   247   207   250 0.85 -
SOLCI003929300       -            742 EOG093603T3          -            682  1.5e-146  491.6  18.7   5   9   1.3e-08   1.8e-06   28.8   0.3    63   114   240   291   238   295 0.90 -
SOLCI003929300       -            742 EOG093603T3          -            682  1.5e-146  491.6  18.7   6   9   5.8e-06   0.00081   20.0   0.0    54   104   293   343   289   346 0.88 -
SOLCI003929300       -            742 EOG093603T3          -            682  1.5e-146  491.6  18.7   7   9     1e-07   1.4e-05   25.8   0.0   457   502   337   381   336   385 0.87 -
SOLCI003929300       -            742 EOG093603T3          -            682  1.5e-146  491.6  18.7   8   9   2.3e-21   3.2e-19   70.8   0.2    51   145   383   477   382   478 0.98 -
SOLCI003929300       -            742 EOG093603T3          -            682  1.5e-146  491.6  18.7   9   9   3.3e-76   4.7e-74  252.1   2.4   413   681   456   725   456   727 0.95 -
SOLCI003177800       -            637 EOG093603T3          -            682  1.2e-144  485.4   3.6   1   1  1.7e-146  2.4e-144  484.4   3.6   124   680    41   621    24   623 0.93 -
SOLCI001462000       -            731 EOG093603T3          -            682  1.5e-142  478.4   6.4   1   4   7.6e-25   1.1e-22   82.4   0.1    65   209    73   217    29   217 0.58 -
SOLCI001462000       -            731 EOG093603T3          -            682  1.5e-142  478.4   6.4   2   4   1.4e-20   1.9e-18   68.3   0.0   446   525   196   274   195   277 0.96 -
SOLCI001462000       -            731 EOG093603T3          -            682  1.5e-142  478.4   6.4   3   4   2.1e-32   2.9e-30  107.3   0.0   408   527   259   377   259   381 0.97 -
SOLCI001462000       -            731 EOG093603T3          -            682  1.5e-142  478.4   6.4   4   4   1.7e-74   2.3e-72  246.5   0.1   413   677   365   632   365   638 0.96 -
SOLCI003674400       -            758 EOG093603T3          -            682  2.2e-142  477.9   5.5   1   6   6.7e-22   9.4e-20   72.6   0.0    34   203    12   181     2   183 0.85 -
SOLCI003674400       -            758 EOG093603T3          -            682  2.2e-142  477.9   5.5   2   6   1.9e-05    0.0027   18.3   0.0    68    99   178   209   174   211 0.87 -
SOLCI003674400       -            758 EOG093603T3          -            682  2.2e-142  477.9   5.5   3   6   7.3e-17     1e-14   56.0   0.0    61   136   202   277   202   283 0.91 -
SOLCI003674400       -            758 EOG093603T3          -            682  2.2e-142  477.9   5.5   4   6   1.2e-10   1.7e-08   35.4   0.1   436   487   288   339   280   340 0.82 -
SOLCI003674400       -            758 EOG093603T3          -            682  2.2e-142  477.9   5.5   5   6   8.3e-22   1.2e-19   72.3   0.0    55   137   329   411   329   427 0.90 -
SOLCI003674400       -            758 EOG093603T3          -            682  2.2e-142  477.9   5.5   6   6   2.9e-76   4.1e-74  252.3   0.1   405   680   390   662   390   663 0.98 -
SOLCI003658300       -            765 EOG093603T3          -            682  3.3e-142  477.3   0.3   1   2     2e-22   2.7e-20   74.4   0.0    16   184    33   205    28   232 0.83 -
SOLCI003658300       -            765 EOG093603T3          -            682  3.3e-142  477.3   0.3   2   2  3.3e-121  4.7e-119  400.8   0.1   262   677   242   666   234   670 0.95 -
SOLCI005575200       -            755 EOG093603T3          -            682  5.3e-142  476.6   8.2   1   2   3.8e-87   5.3e-85  288.3   5.0    84   528    32   486    24   491 0.92 -
SOLCI005575200       -            755 EOG093603T3          -            682  5.3e-142  476.6   8.2   2   2   5.9e-57   8.3e-55  188.5   0.1   441   679   501   741   485   744 0.94 -
SOLCI004420700       -            667 EOG093603T3          -            682  7.1e-142  476.2   7.9   1   3   2.6e-22   3.7e-20   74.0   0.1    50   163    85   199    37   200 0.94 -
SOLCI004420700       -            667 EOG093603T3          -            682  7.1e-142  476.2   7.9   2   3   3.2e-41   4.5e-39  136.5   1.3    50   214   187   351   183   354 0.98 -
SOLCI004420700       -            667 EOG093603T3          -            682  7.1e-142  476.2   7.9   3   3   1.2e-84   1.7e-82  280.0   0.1   411   680   360   631   351   633 0.96 -
SOLCI002884000       -            602 EOG093603T3          -            682  7.7e-142  476.1   7.6   1   5     2e-16   2.8e-14   54.5   0.0    20    95    56   136    36   138 0.86 -
SOLCI002884000       -            602 EOG093603T3          -            682  7.7e-142  476.1   7.6   2   5   1.4e-19     2e-17   64.9   0.0   445   520   127   201   127   204 0.96 -
SOLCI002884000       -            602 EOG093603T3          -            682  7.7e-142  476.1   7.6   3   5   1.7e-16   2.4e-14   54.8   0.1   420   487   203   269   200   269 0.95 -
SOLCI002884000       -            602 EOG093603T3          -            682  7.7e-142  476.1   7.6   4   5   7.8e-25   1.1e-22   82.3   0.1    59   141   263   345   262   348 0.97 -
SOLCI002884000       -            602 EOG093603T3          -            682  7.7e-142  476.1   7.6   5   5   4.1e-77   5.7e-75  255.1   0.2   412   673   327   591   325   599 0.94 -
SOLCI001442100       -            653 EOG093603T3          -            682  9.3e-142  475.8   0.1   1   2   3.7e-58   5.1e-56  192.5   0.0    19   226    79   292    71   292 0.96 -
SOLCI001442100       -            653 EOG093603T3          -            682  9.3e-142  475.8   0.1   2   2   2.9e-87     4e-85  288.7   0.1   404   679   280   556   278   559 0.97 -
SOLCI002784600       -            727 EOG093603T3          -            682    2e-141  474.7   8.5   1   2   4.1e-24   5.7e-22   79.9   0.1    51   193    37   179    22   180 0.95 -
SOLCI002784600       -            727 EOG093603T3          -            682    2e-141  474.7   8.5   2   2    2e-118  2.8e-116  391.6   4.6   161   678   178   705   175   708 0.91 -
SOLCI002576300       -            608 EOG093603T3          -            682    4e-141  473.7   0.3   1   2   1.4e-37   1.9e-35  124.5   0.0    21   213    34   228    23   229 0.91 -
SOLCI002576300       -            608 EOG093603T3          -            682    4e-141  473.7   0.3   2   2  3.9e-107  5.5e-105  354.3   0.0   298   661   218   591   214   597 0.95 -
SOLCI000001500       -            642 EOG093603T3          -            682  4.6e-141  473.5   4.4   1   3   2.1e-33   2.9e-31  110.7   0.0    75   211    23   160    13   165 0.94 -
SOLCI000001500       -            642 EOG093603T3          -            682  4.6e-141  473.5   4.4   2   3   3.3e-26   4.5e-24   86.9   0.4   404   527   166   289   162   292 0.96 -
SOLCI000001500       -            642 EOG093603T3          -            682  4.6e-141  473.5   4.4   3   3   6.5e-88   9.1e-86  290.8   0.2   403   680   267   546   261   548 0.97 -
SOLCI003135400       -            590 EOG093603T3          -            682  7.4e-141  472.8  12.0   1   3   1.2e-37   1.6e-35  124.7   2.8    25   176     8   160     3   166 0.95 -
SOLCI003135400       -            590 EOG093603T3          -            682  7.4e-141  472.8  12.0   2   3   5.4e-35   7.5e-33  115.9   0.1    73   227   158   315   158   316 0.96 -
SOLCI003135400       -            590 EOG093603T3          -            682  7.4e-141  472.8  12.0   3   3   1.1e-75   1.5e-73  250.4   0.2   404   676   302   576   300   579 0.98 -
SOLCI002033500       -            704 EOG093603T3          -            682  1.4e-140  472.0   9.4   1   8   2.2e-10     3e-08   34.6   0.1    49    97    15    63     7    68 0.90 -
SOLCI002033500       -            704 EOG093603T3          -            682  1.4e-140  472.0   9.4   2   8     1e-05    0.0014   19.2   0.0    68   101    65    98    62    98 0.90 -
SOLCI002033500       -            704 EOG093603T3          -            682  1.4e-140  472.0   9.4   3   8   1.3e-08   1.8e-06   28.7   0.0    67   108    95   136    93   136 0.96 -
SOLCI002033500       -            704 EOG093603T3          -            682  1.4e-140  472.0   9.4   4   8   7.5e-07    0.0001   22.9   0.0    67   112   126   171   124   174 0.90 -
SOLCI002033500       -            704 EOG093603T3          -            682  1.4e-140  472.0   9.4   5   8   1.1e-11   1.6e-09   38.8   0.0    39    98   160   219   158   222 0.94 -
SOLCI002033500       -            704 EOG093603T3          -            682  1.4e-140  472.0   9.4   6   8   1.9e-08   2.7e-06   28.1   0.0    67   109   219   261   217   274 0.85 -
SOLCI002033500       -            704 EOG093603T3          -            682  1.4e-140  472.0   9.4   7   8   6.9e-11   9.7e-09   36.2   0.0   445   519   269   342   262   344 0.92 -
SOLCI002033500       -            704 EOG093603T3          -            682  1.4e-140  472.0   9.4   8   8   6.8e-86   9.4e-84  284.1   0.5   408   676   333   604   332   609 0.97 -
SOLCI002194900       -            720 EOG093603T3          -            682  2.3e-140  471.2   0.6   1   3   1.5e-09     2e-07   31.8   0.0    19    97     9    91     3    95 0.86 -
SOLCI002194900       -            720 EOG093603T3          -            682  2.3e-140  471.2   0.6   2   3   1.2e-49   1.7e-47  164.3   0.2   257   520    86   356    84   359 0.80 -
SOLCI002194900       -            720 EOG093603T3          -            682  2.3e-140  471.2   0.6   3   3   2.2e-86     3e-84  285.8   0.1   404   678   342   619   341   623 0.96 -
SOLCI007024700       -            739 EOG093603T3          -            682  2.5e-140  471.1   0.1   1   2   1.3e-38   1.9e-36  127.8   0.0    21   211   102   296    79   301 0.93 -
SOLCI007024700       -            739 EOG093603T3          -            682  2.5e-140  471.1   0.1   2   2  2.8e-103  3.9e-101  341.6   0.0   277   676   302   712   296   718 0.93 -
SOLCI002281400       -            691 EOG093603T3          -            682  9.7e-140  469.1  10.0   1   6   8.8e-34   1.2e-31  111.9   0.0    23   194     5   178     1   184 0.90 -
SOLCI002281400       -            691 EOG093603T3          -            682  9.7e-140  469.1  10.0   2   6   9.9e-09   1.4e-06   29.1   0.0    68   108   184   224   178   224 0.72 -
SOLCI002281400       -            691 EOG093603T3          -            682  9.7e-140  469.1  10.0   3   6   7.9e-07   0.00011   22.8   0.1   451   499   208   255   208   264 0.44 -
SOLCI002281400       -            691 EOG093603T3          -            682  9.7e-140  469.1  10.0   4   6   4.2e-07   5.9e-05   23.7   0.1    53   101   262   310   255   310 0.85 -
SOLCI002281400       -            691 EOG093603T3          -            682  9.7e-140  469.1  10.0   5   6   5.1e-16   7.1e-14   53.2   0.0    61   531   301   380   300   388 0.56 -
SOLCI002281400       -            691 EOG093603T3          -            682  9.7e-140  469.1  10.0   6   6   1.3e-74   1.8e-72  246.9   0.8   438   680   389   633   375   634 0.96 -
SOLCI000835400       -            680 EOG093603T3          -            682  1.9e-139  468.2   3.0   1   1  1.3e-139  1.8e-137  461.6   3.0    20   647    26   679    12   680 0.93 -
SOLCI003074500       -            721 EOG093603T3          -            682  4.1e-139  467.1   9.5   1   5   1.2e-10   1.6e-08   35.5   0.1    51   108    44   101    24   101 0.91 -
SOLCI003074500       -            721 EOG093603T3          -            682  4.1e-139  467.1   9.5   2   5   2.2e-16   3.1e-14   54.4   2.2    67   198    91   217    90   220 0.82 -
SOLCI003074500       -            721 EOG093603T3          -            682  4.1e-139  467.1   9.5   3   5   1.1e-28   1.6e-26   95.0   0.0    61   197   212   349   212   352 0.94 -
SOLCI003074500       -            721 EOG093603T3          -            682  4.1e-139  467.1   9.5   4   5   3.8e-07   5.2e-05   23.9   0.0   163   207   346   390   345   393 0.90 -
SOLCI003074500       -            721 EOG093603T3          -            682  4.1e-139  467.1   9.5   5   5   2.1e-81   2.9e-79  269.3   0.1   364   680   385   708   383   710 0.95 -
SOLCI006293100       -            584 EOG093603T3          -            682  1.8e-138  465.0   0.2   1   3   1.2e-35   1.6e-33  118.1   0.0    19   197    35   220    22   224 0.92 -
SOLCI006293100       -            584 EOG093603T3          -            682  1.8e-138  465.0   0.2   2   3   3.4e-27   4.8e-25   90.1   0.0   103   227   226   352   221   354 0.97 -
SOLCI006293100       -            584 EOG093603T3          -            682  1.8e-138  465.0   0.2   3   3   8.9e-80   1.2e-77  263.9   0.0   404   646   339   583   337   584 0.97 -
SOLCI002862400       -            700 EOG093603T3          -            682  1.9e-138  464.9  13.7   1   5   3.3e-13   4.6e-11   43.9   0.5   117   488    58   139    20   140 0.60 -
SOLCI002862400       -            700 EOG093603T3          -            682  1.9e-138  464.9  13.7   2   5   1.5e-16   2.1e-14   55.0   0.2   443   524   126   206   122   209 0.93 -
SOLCI002862400       -            700 EOG093603T3          -            682  1.9e-138  464.9  13.7   3   5   1.5e-25   2.2e-23   84.7   0.1   156   304   260   414   260   415 0.93 -
SOLCI002862400       -            700 EOG093603T3          -            682  1.9e-138  464.9  13.7   4   5   1.2e-17   1.6e-15   58.6   0.0   456   527   403   473   399   476 0.96 -
SOLCI002862400       -            700 EOG093603T3          -            682  1.9e-138  464.9  13.7   5   5   1.8e-68   2.6e-66  226.5   0.1   417   642   465   694   464   699 0.95 -
SOLCI001442000       -            759 EOG093603T3          -            682  4.4e-138  463.7  12.9   1   4   4.2e-33   5.9e-31  109.7   1.0   315   509    19   217    17   217 0.93 -
SOLCI001442000       -            759 EOG093603T3          -            682  4.4e-138  463.7  12.9   2   4   1.8e-20   2.6e-18   67.9   0.1   275   371   213   312   199   317 0.88 -
SOLCI001442000       -            759 EOG093603T3          -            682  4.4e-138  463.7  12.9   3   4   1.5e-11   2.1e-09   38.4   0.1   155   209   320   378   312   383 0.85 -
SOLCI001442000       -            759 EOG093603T3          -            682  4.4e-138  463.7  12.9   4   4   3.7e-78   5.2e-76  258.5   0.2   397   680   378   663   378   665 0.98 -
SOLCI003824000       -            685 EOG093603T3          -            682  1.1e-137  462.3   0.9   1   2   2.4e-51   3.3e-49  170.0   0.0    58   308    17   273    12   279 0.96 -
SOLCI003824000       -            685 EOG093603T3          -            682  1.1e-137  462.3   0.9   2   2   7.4e-88     1e-85  290.6   0.2   376   680   280   589   275   590 0.97 -
SOLCI003575300       -            729 EOG093603T3          -            682  7.3e-137  459.6  17.7   1   3   7.8e-32   1.1e-29  105.5   1.0    35   202    63   236    34   251 0.87 -
SOLCI003575300       -            729 EOG093603T3          -            682  7.3e-137  459.6  17.7   2   3   2.3e-24   3.2e-22   80.8   0.8   373   518   252   402   249   403 0.93 -
SOLCI003575300       -            729 EOG093603T3          -            682  7.3e-137  459.6  17.7   3   3   4.8e-87   6.7e-85  287.9   2.7   373   681   391   704   381   705 0.97 -
SOLCI006320100       -            758 EOG093603T3          -            682  8.8e-137  459.4  22.3   1   3   8.9e-19   1.2e-16   62.3   1.6   408   521    95   208    82   209 0.92 -
SOLCI006320100       -            758 EOG093603T3          -            682  8.8e-137  459.4  22.3   2   3   8.9e-38   1.2e-35  125.1   5.5   113   349   191   434   190   435 0.89 -
SOLCI006320100       -            758 EOG093603T3          -            682  8.8e-137  459.4  22.3   3   3   1.4e-90   1.9e-88  299.6   0.9   295   679   275   670   273   673 0.95 -
SOLCI002775000       -            651 EOG093603T3          -            682  1.9e-136  458.3   2.6   1   4   4.5e-15   6.3e-13   50.1   0.0   108   212    10   114     3   121 0.87 -
SOLCI002775000       -            651 EOG093603T3          -            682  1.9e-136  458.3   2.6   2   4   3.9e-27   5.4e-25   89.9   0.1   401   520   120   240   112   245 0.93 -
SOLCI002775000       -            651 EOG093603T3          -            682  1.9e-136  458.3   2.6   3   4   7.5e-20     1e-17   65.9   0.1   405   499   227   320   223   325 0.96 -
SOLCI002775000       -            651 EOG093603T3          -            682  1.9e-136  458.3   2.6   4   4   3.2e-79   4.5e-77  262.1   0.0   375   680   326   635   321   637 0.97 -
SOLCI005367200       -            658 EOG093603T3          -            682  2.2e-136  458.0   1.7   1   3   5.8e-13   8.1e-11   43.1   0.0     6    95    39   132    33   136 0.70 -
SOLCI005367200       -            658 EOG093603T3          -            682  2.2e-136  458.0   1.7   2   3   4.9e-34   6.8e-32  112.7   0.0    61   204   129   272   129   274 0.97 -
SOLCI005367200       -            658 EOG093603T3          -            682  2.2e-136  458.0   1.7   3   3   4.8e-92   6.6e-90  304.5   0.4   390   679   270   561   267   563 0.98 -
SOLCI001011300       -            607 EOG093603T3          -            682  4.9e-135  453.6   4.0   1   3   1.2e-10   1.7e-08   35.4   0.0    74   162    70   161    62   161 0.64 -
SOLCI001011300       -            607 EOG093603T3          -            682  4.9e-135  453.6   4.0   2   3     6e-46   8.4e-44  152.1   0.0    22   213   118   313   116   315 0.95 -
SOLCI001011300       -            607 EOG093603T3          -            682  4.9e-135  453.6   4.0   3   3     3e-85   4.1e-83  282.0   0.8   403   681   315   595   313   596 0.97 -
SOLCI006508900       -            600 EOG093603T3          -            682  6.4e-135  453.2  10.0   1   4   3.4e-43   4.7e-41  143.0   0.7   125   381    17   282     5   283 0.90 -
SOLCI006508900       -            600 EOG093603T3          -            682  6.4e-135  453.2  10.0   2   4   2.5e-15   3.4e-13   50.9   0.1    34   106   224   299   224   300 0.87 -
SOLCI006508900       -            600 EOG093603T3          -            682  6.4e-135  453.2  10.0   3   4   5.6e-17   7.9e-15   56.4   0.0   450   530   284   363   282   375 0.92 -
SOLCI006508900       -            600 EOG093603T3          -            682  6.4e-135  453.2  10.0   4   4   8.1e-70   1.1e-67  231.0   0.2   412   658   347   598   347   600 0.96 -
SOLCI004780800       -            688 EOG093603T3          -            682  6.7e-135  453.2   4.7   1   4   2.2e-12   3.1e-10   41.2   0.0    31   145    22   141     3   144 0.86 -
SOLCI004780800       -            688 EOG093603T3          -            682  6.7e-135  453.2   4.7   2   4   5.8e-28     8e-26   92.7   0.0   412   527   119   233   119   236 0.98 -
SOLCI004780800       -            688 EOG093603T3          -            682  6.7e-135  453.2   4.7   3   4   1.4e-31     2e-29  104.6   0.3   425   527   233   334   230   343 0.96 -
SOLCI004780800       -            688 EOG093603T3          -            682  6.7e-135  453.2   4.7   4   4   1.5e-69   2.1e-67  230.1   0.4   439   679   348   591   331   594 0.96 -
SOLCI001304300       -            741 EOG093603T3          -            682  1.2e-134  452.4   7.8   1   4   4.3e-18     6e-16   60.0   0.0    25   162    52   192    33   193 0.83 -
SOLCI001304300       -            741 EOG093603T3          -            682  1.2e-134  452.4   7.8   2   4   2.6e-29   3.7e-27   97.1   1.0    53   197   184   328   178   332 0.96 -
SOLCI001304300       -            741 EOG093603T3          -            682  1.2e-134  452.4   7.8   3   4   1.4e-15     2e-13   51.7   0.0    65   140   328   403   326   408 0.94 -
SOLCI001304300       -            741 EOG093603T3          -            682  1.2e-134  452.4   7.8   4   4   2.4e-80   3.3e-78  265.8   0.3   412   678   386   654   385   657 0.98 -
SOLCI003665000       -            522 EOG093603T3          -            682  2.1e-134  451.5   6.0   1   3   3.5e-36   4.9e-34  119.8   1.8   326   487    15   180     9   185 0.94 -
SOLCI003665000       -            522 EOG093603T3          -            682  2.1e-134  451.5   6.0   2   3   3.8e-21   5.2e-19   70.2   0.0    61   148   176   263   176   270 0.96 -
SOLCI003665000       -            522 EOG093603T3          -            682  2.1e-134  451.5   6.0   3   3   8.5e-80   1.2e-77  264.0   0.1   441   678   268   506   263   509 0.96 -
SOLCI001935300       -            662 EOG093603T3          -            682  2.2e-134  451.4   0.0   1   4   3.2e-12   4.5e-10   40.6   0.0     7    94    42   134    34   138 0.81 -
SOLCI001935300       -            662 EOG093603T3          -            682  2.2e-134  451.4   0.0   2   4   1.4e-14   1.9e-12   48.5   0.0    63   144   134   216   132   217 0.92 -
SOLCI001935300       -            662 EOG093603T3          -            682  2.2e-134  451.4   0.0   3   4     1e-26   1.4e-24   88.6   0.1   402   520   185   302   179   307 0.96 -
SOLCI001935300       -            662 EOG093603T3          -            682  2.2e-134  451.4   0.0   4   4   2.6e-87   3.6e-85  288.8   0.0   424   680   308   566   303   568 0.97 -
SOLCI000019300       -            622 EOG093603T3          -            682  3.4e-134  450.8   6.9   1   3   3.8e-28   5.4e-26   93.3   0.2    25   213    37   226    16   228 0.90 -
SOLCI000019300       -            622 EOG093603T3          -            682  3.4e-134  450.8   6.9   2   3   1.1e-32   1.5e-30  108.3   0.2   403   530   228   354   225   356 0.97 -
SOLCI000019300       -            622 EOG093603T3          -            682  3.4e-134  450.8   6.9   3   3   3.9e-81   5.4e-79  268.4   0.1   407   680   333   610   333   612 0.98 -
SOLCI004142200       -            791 EOG093603T3          -            682  6.1e-134  450.0   5.9   1   1    2e-134  2.8e-132  444.5   5.9    21   680    15   695     4   697 0.92 -
SOLCI004171700       -            633 EOG093603T3          -            682  1.1e-133  449.2   6.8   1   2     1e-62   1.5e-60  207.5   1.8     9   351    14   380     6   380 0.90 -
SOLCI004171700       -            633 EOG093603T3          -            682  1.1e-133  449.2   6.8   2   2   1.8e-76   2.5e-74  253.0   0.2   415   680   348   616   346   618 0.97 -
SOLCI002635400       -            608 EOG093603T3          -            682  3.3e-133  447.6  11.4   1   3   1.2e-57   1.7e-55  190.7   0.4     8   226    38   263    32   268 0.95 -
SOLCI002635400       -            608 EOG093603T3          -            682  3.3e-133  447.6  11.4   2   3   4.4e-13   6.2e-11   43.5   0.3   406   496   253   346   252   346 0.85 -
SOLCI002635400       -            608 EOG093603T3          -            682  3.3e-133  447.6  11.4   3   3   3.3e-68   4.7e-66  225.7   0.8   388   646   340   600   337   607 0.97 -
SOLCI002358300       -            602 EOG093603T3          -            682  3.8e-133  447.4   2.6   1   2     6e-59   8.4e-57  195.1   1.2    51   326    43   325    37   326 0.94 -
SOLCI002358300       -            602 EOG093603T3          -            682  3.8e-133  447.4   2.6   2   2   3.6e-78     5e-76  258.6   0.1   408   680   314   588   311   590 0.97 -
SOLCI007166700       -            607 EOG093603T3          -            682    2e-131  441.7   8.1   1   3   3.7e-48   5.2e-46  159.4   1.0   260   500    35   283     4   288 0.90 -
SOLCI007166700       -            607 EOG093603T3          -            682    2e-131  441.7   8.1   2   3   3.5e-11   4.9e-09   37.2   0.0   152   214   286   348   283   350 0.89 -
SOLCI007166700       -            607 EOG093603T3          -            682    2e-131  441.7   8.1   3   3   3.6e-75     5e-73  248.7   0.2   403   658   349   606   348   607 0.98 -
SOLCI004080700       -            597 EOG093603T3          -            682    2e-131  441.7  12.4   1   3   1.8e-46   2.5e-44  153.8   1.4   231   485    30   292    21   295 0.93 -
SOLCI004080700       -            597 EOG093603T3          -            682    2e-131  441.7  12.4   2   3   2.2e-20     3e-18   67.6   0.1    67   143   296   372   292   376 0.94 -
SOLCI004080700       -            597 EOG093603T3          -            682    2e-131  441.7  12.4   3   3     2e-73   2.8e-71  242.9   0.9   402   650   342   592   340   596 0.98 -
SOLCI002277900       -            656 EOG093603T3          -            682  4.8e-131  440.4   8.3   1   8   3.9e-11   5.4e-09   37.1   0.0    43   117    54   128    43   132 0.90 -
SOLCI002277900       -            656 EOG093603T3          -            682  4.8e-131  440.4   8.3   2   8   2.9e-11     4e-09   37.5   0.0    53   108   126   181   122   181 0.92 -
SOLCI002277900       -            656 EOG093603T3          -            682  4.8e-131  440.4   8.3   3   8   2.4e-05    0.0034   17.9   0.0    67   101   171   205   169   205 0.89 -
SOLCI002277900       -            656 EOG093603T3          -            682  4.8e-131  440.4   8.3   4   8   1.2e-09   1.7e-07   32.1   0.1    67   112   202   247   199   258 0.90 -
SOLCI002277900       -            656 EOG093603T3          -            682  4.8e-131  440.4   8.3   5   8   8.5e-05     0.012   16.1   0.0    73   108   239   274   238   275 0.96 -
SOLCI002277900       -            656 EOG093603T3          -            682  4.8e-131  440.4   8.3   6   8     2e-05    0.0028   18.2   0.0    67   110   264   307   261   312 0.90 -
SOLCI002277900       -            656 EOG093603T3          -            682  4.8e-131  440.4   8.3   7   8   1.8e-16   2.5e-14   54.7   0.0   442   519   311   387   306   392 0.95 -
SOLCI002277900       -            656 EOG093603T3          -            682  4.8e-131  440.4   8.3   8   8   3.6e-76     5e-74  252.0   0.0   426   678   393   648   387   652 0.95 -
SOLCI003387500       -            695 EOG093603T3          -            682  1.1e-130  439.3   0.3   1   3   1.9e-39   2.7e-37  130.6   0.0    36   225    68   264    28   274 0.86 -
SOLCI003387500       -            695 EOG093603T3          -            682  1.1e-130  439.3   0.3   2   3   2.8e-13   3.9e-11   44.1   0.0    71   141   277   347   268   352 0.93 -
SOLCI003387500       -            695 EOG093603T3          -            682  1.1e-130  439.3   0.3   3   3   7.2e-79     1e-76  260.9   0.1   435   680   352   599   348   601 0.98 -
SOLCI004828000       -            675 EOG093603T3          -            682  1.2e-130  439.1   8.8   1   3   1.4e-35     2e-33  117.8   0.1    42   214    24   200    12   202 0.92 -
SOLCI004828000       -            675 EOG093603T3          -            682  1.2e-130  439.1   8.8   2   3   6.6e-28   9.1e-26   92.5   0.3   405   527   203   324   200   327 0.96 -
SOLCI004828000       -            675 EOG093603T3          -            682  1.2e-130  439.1   8.8   3   3   4.9e-72   6.8e-70  238.3   0.7   419   680   318   579   317   581 0.97 -
SOLCI001076200       -            753 EOG093603T3          -            682  3.2e-130  437.7  14.7   1   4   2.5e-44   3.5e-42  146.8   0.2   136   386    45   307    38   313 0.91 -
SOLCI001076200       -            753 EOG093603T3          -            682  3.2e-130  437.7  14.7   2   4   6.2e-34   8.7e-32  112.4   3.3    80   303   293   518   291   519 0.95 -
SOLCI001076200       -            753 EOG093603T3          -            682  3.2e-130  437.7  14.7   3   4   8.3e-18   1.2e-15   59.1   0.0   249   349   495   599   489   600 0.92 -
SOLCI001076200       -            753 EOG093603T3          -            682  3.2e-130  437.7  14.7   4   4   1.8e-45   2.5e-43  150.6   0.1   424   590   577   746   575   752 0.94 -
SOLCI002236600       -            691 EOG093603T3          -            682  4.6e-130  437.2  11.1   1   3   1.9e-48   2.6e-46  160.4   2.7   229   500    67   353    55   354 0.90 -
SOLCI002236600       -            691 EOG093603T3          -            682  4.6e-130  437.2  11.1   2   3   4.4e-20   6.1e-18   66.6   0.0   451   527   336   411   336   413 0.97 -
SOLCI002236600       -            691 EOG093603T3          -            682  4.6e-130  437.2  11.1   3   3   6.2e-70   8.7e-68  231.4   0.3   411   676   397   664   395   669 0.97 -
SOLCI004937200       -            610 EOG093603T3          -            682  5.1e-130  437.0   0.3   1   3   1.4e-43     2e-41  144.3   0.1    28   204    11   192     3   194 0.94 -
SOLCI004937200       -            610 EOG093603T3          -            682  5.1e-130  437.0   0.3   2   3     7e-20   9.8e-18   66.0   0.0    47   146   167   267   166   275 0.93 -
SOLCI004937200       -            610 EOG093603T3          -            682  5.1e-130  437.0   0.3   3   3   1.4e-72     2e-70  240.1   0.0   436   680   268   514   264   516 0.97 -
SOLCI000794400       -            632 EOG093603T3          -            682  8.4e-130  436.3   4.5   1   3   1.1e-31   1.5e-29  105.0   0.2    20   195    13   196     5   202 0.93 -
SOLCI000794400       -            632 EOG093603T3          -            682  8.4e-130  436.3   4.5   2   3   2.2e-33     3e-31  110.6   0.0    66   211   199   346   195   347 0.94 -
SOLCI000794400       -            632 EOG093603T3          -            682  8.4e-130  436.3   4.5   3   3   7.6e-72   1.1e-69  237.7   0.1   395   678   240   525   238   528 0.96 -
SOLCI002661500       -            536 EOG093603T3          -            682  2.4e-129  434.8   4.3   1   2   2.9e-62     4e-60  206.0   4.2    39   333    11   315     1   315 0.90 -
SOLCI002661500       -            536 EOG093603T3          -            682  2.4e-129  434.8   4.3   2   2   4.7e-71   6.6e-69  235.1   0.0   404   647   290   536   288   536 0.97 -
SOLCI004518700       -            597 EOG093603T3          -            682  2.5e-129  434.7   2.8   1   3   6.3e-25   8.7e-23   82.6   0.0   394   527    40   174    27   181 0.82 -
SOLCI004518700       -            597 EOG093603T3          -            682  2.5e-129  434.7   2.8   2   3   2.8e-40   3.9e-38  133.4   0.0    49   226   188   364   177   365 0.93 -
SOLCI004518700       -            597 EOG093603T3          -            682  2.5e-129  434.7   2.8   3   3   1.4e-68     2e-66  226.9   0.7   397   647   345   597   338   597 0.97 -
SOLCI006585300       -            584 EOG093603T3          -            682  2.7e-129  434.6   2.4   1   4   3.2e-15   4.5e-13   50.5   0.2   409   492    19   101     8   103 0.88 -
SOLCI006585300       -            584 EOG093603T3          -            682  2.7e-129  434.6   2.4   2   4   5.1e-23   7.2e-21   76.3   0.0    55   193    86   227    86   231 0.94 -
SOLCI006585300       -            584 EOG093603T3          -            682  2.7e-129  434.6   2.4   3   4   2.9e-21     4e-19   70.5   0.0    58   150   224   316   223   321 0.94 -
SOLCI006585300       -            584 EOG093603T3          -            682  2.7e-129  434.6   2.4   4   4     6e-74   8.4e-72  244.6   0.1   439   678   319   561   312   565 0.95 -
SOLCI006452300       -            624 EOG093603T3          -            682  2.7e-129  434.6  11.1   1   8   4.4e-10   6.2e-08   33.6   0.0   438   498    49   108    18   109 0.80 -
SOLCI006452300       -            624 EOG093603T3          -            682  2.7e-129  434.6  11.1   2   8   1.6e-06   0.00022   21.8   0.0   447   486    89   128    88   134 0.86 -
SOLCI006452300       -            624 EOG093603T3          -            682  2.7e-129  434.6  11.1   3   8   6.2e-11   8.6e-09   36.4   0.0    50   108   114   172   112   175 0.93 -
SOLCI006452300       -            624 EOG093603T3          -            682  2.7e-129  434.6  11.1   4   8    0.0001     0.014   15.9   0.1    73   101   168   196   167   197 0.93 -
SOLCI006452300       -            624 EOG093603T3          -            682  2.7e-129  434.6  11.1   5   8   1.3e-10   1.8e-08   35.4   0.3    50   105   176   231   175   231 0.94 -
SOLCI006452300       -            624 EOG093603T3          -            682  2.7e-129  434.6  11.1   6   8   3.1e-10   4.3e-08   34.1   0.0    67   109   224   266   223   273 0.93 -
SOLCI006452300       -            624 EOG093603T3          -            682  2.7e-129  434.6  11.1   7   8   7.8e-19   1.1e-16   62.5   0.0   445   531   274   360   266   362 0.93 -
SOLCI006452300       -            624 EOG093603T3          -            682  2.7e-129  434.6  11.1   8   8   5.4e-72   7.5e-70  238.2   0.2   420   680   351   615   349   617 0.95 -
SOLCI007107400       -            626 EOG093603T3          -            682  9.3e-129  432.9  13.8   1   2     9e-56   1.2e-53  184.6   6.9   263   526    80   353    43   355 0.92 -
SOLCI007107400       -            626 EOG093603T3          -            682  9.3e-129  432.9  13.8   2   2   6.5e-79     9e-77  261.1   0.6   408   673   337   605   334   613 0.95 -
SOLCI000669300       -            552 EOG093603T3          -            682  1.4e-128  432.3   1.9   1   3   3.5e-24   4.8e-22   80.2   0.0    26   203    21   205     5   206 0.69 -
SOLCI000669300       -            552 EOG093603T3          -            682  1.4e-128  432.3   1.9   2   3   2.7e-42   3.8e-40  140.0   0.1    61   215   195   353   195   354 0.93 -
SOLCI000669300       -            552 EOG093603T3          -            682  1.4e-128  432.3   1.9   3   3   2.1e-68     3e-66  226.3   0.0   443   678   292   534   288   537 0.94 -
SOLCI006543400       -            676 EOG093603T3          -            682  7.4e-128  429.9   0.1   1   2   7.7e-45   1.1e-42  148.5   0.0    26   337    14   331     6   334 0.87 -
SOLCI006543400       -            676 EOG093603T3          -            682  7.4e-128  429.9   0.1   2   2   4.8e-87   6.6e-85  287.9   0.2   344   678   237   578   233   581 0.96 -
SOLCI004636700       -            698 EOG093603T3          -            682  2.1e-127  428.4   8.6   1   4     2e-61   2.8e-59  203.2   0.5    21   296    64   349    49   350 0.93 -
SOLCI004636700       -            698 EOG093603T3          -            682  2.1e-127  428.4   8.6   2   4   2.2e-09   3.1e-07   31.2   0.1    62   107   342   387   341   388 0.91 -
SOLCI004636700       -            698 EOG093603T3          -            682  2.1e-127  428.4   8.6   3   4   1.7e-31   2.3e-29  104.4   0.7   387   526   378   516   377   517 0.96 -
SOLCI004636700       -            698 EOG093603T3          -            682  2.1e-127  428.4   8.6   4   4   1.5e-33     2e-31  111.2   0.0   406   596   498   690   496   696 0.95 -
SOLCI004717000       -            722 EOG093603T3          -            682  2.6e-127  428.1   4.3   1   3   1.4e-31     2e-29  104.6   0.0   221   468    26   284    13   287 0.88 -
SOLCI004717000       -            722 EOG093603T3          -            682  2.6e-127  428.1   4.3   2   3   3.2e-19   4.4e-17   63.8   0.1   440   526   287   372   285   376 0.94 -
SOLCI004717000       -            722 EOG093603T3          -            682  2.6e-127  428.1   4.3   3   3   1.2e-83   1.6e-81  276.7   0.3   388   681   336   627   334   628 0.98 -
SOLCI006245500       -            603 EOG093603T3          -            682  3.8e-127  427.5   6.1   1   1  3.4e-129  4.7e-127  427.2   6.1    91   653    25   602    16   603 0.94 -
SOLCI006836000       -            638 EOG093603T3          -            682  5.5e-127  427.0   8.6   1   3   1.6e-33   2.2e-31  111.0   1.4   118   323    24   235    17   238 0.94 -
SOLCI006836000       -            638 EOG093603T3          -            682  5.5e-127  427.0   8.6   2   3   2.6e-40   3.7e-38  133.5   0.0    52   237   226   416   225   424 0.94 -
SOLCI006836000       -            638 EOG093603T3          -            682  5.5e-127  427.0   8.6   3   3   8.1e-60   1.1e-57  197.9   0.7   426   647   411   634   411   637 0.98 -
SOLCI005889400       -            673 EOG093603T3          -            682  9.4e-127  426.2   9.9   1   6   1.9e-08   2.7e-06   28.2   0.0    55   101    36    82     2    84 0.83 -
SOLCI005889400       -            673 EOG093603T3          -            682  9.4e-127  426.2   9.9   2   6   3.2e-07   4.4e-05   24.1   0.0    66    97    78   109    75   112 0.90 -
SOLCI005889400       -            673 EOG093603T3          -            682  9.4e-127  426.2   9.9   3   6   3.2e-18   4.4e-16   60.5   0.1    57   193   100   228   100   234 0.91 -
SOLCI005889400       -            673 EOG093603T3          -            682  9.4e-127  426.2   9.9   4   6   3.6e-09   5.1e-07   30.5   0.0    65   114   232   281   227   283 0.91 -
SOLCI005889400       -            673 EOG093603T3          -            682  9.4e-127  426.2   9.9   5   6   1.5e-07     2e-05   25.3   0.0   151   209   279   337   277   337 0.67 -
SOLCI005889400       -            673 EOG093603T3          -            682  9.4e-127  426.2   9.9   6   6   8.9e-83   1.2e-80  273.8   0.2   360   676   326   645   325   650 0.97 -
SOLCI004841700       -            661 EOG093603T3          -            682  2.4e-126  424.9   4.3   1   6   1.4e-06   0.00019   22.0   0.0    54    98    49    93     9    96 0.80 -
SOLCI004841700       -            661 EOG093603T3          -            682  2.4e-126  424.9   4.3   2   6    0.0025      0.35   11.2   0.0    69    93    95   119    91   126 0.85 -
SOLCI004841700       -            661 EOG093603T3          -            682  2.4e-126  424.9   4.3   3   6   1.2e-16   1.7e-14   55.2   0.0    33   179   124   268   119   273 0.82 -
SOLCI004841700       -            661 EOG093603T3          -            682  2.4e-126  424.9   4.3   4   6   6.2e-11   8.7e-09   36.4   0.1   439   502   283   345   274   349 0.79 -
SOLCI004841700       -            661 EOG093603T3          -            682  2.4e-126  424.9   4.3   5   6     5e-19     7e-17   63.1   0.0    50   145   346   441   344   444 0.96 -
SOLCI004841700       -            661 EOG093603T3          -            682  2.4e-126  424.9   4.3   6   6   1.3e-70   1.9e-68  233.6   0.1   438   647   444   656   439   659 0.98 -
SOLCI006982000       -            615 EOG093603T3          -            682  1.4e-125  422.4  13.4   1   2   1.4e-45     2e-43  150.9   3.1    12   194    53   239    41   242 0.88 -
SOLCI006982000       -            615 EOG093603T3          -            682  1.4e-125  422.4  13.4   2   2   2.7e-86   3.8e-84  285.4   2.7   266   649   216   614   214   615 0.93 -
SOLCI002438100       -            614 EOG093603T3          -            682  1.9e-125  421.9  26.1   1   4   4.8e-12   6.6e-10   40.1   0.1    89   175    64   151    51   151 0.75 -
SOLCI002438100       -            614 EOG093603T3          -            682  1.9e-125  421.9  26.1   2   4   6.1e-34   8.5e-32  112.4   0.3    69   209   146   286   142   287 0.97 -
SOLCI002438100       -            614 EOG093603T3          -            682  1.9e-125  421.9  26.1   3   4   2.9e-30     4e-28  100.3   1.2    32   192   272   432   269   433 0.97 -
SOLCI002438100       -            614 EOG093603T3          -            682  1.9e-125  421.9  26.1   4   4   3.6e-62     5e-60  205.7   7.0   374   655   322   610   320   613 0.94 -
SOLCI002977100       -            630 EOG093603T3          -            682  2.6e-125  421.4   2.8   1   3   5.6e-27   7.8e-25   89.4   0.0    25   207    30   216    18   218 0.93 -
SOLCI002977100       -            630 EOG093603T3          -            682  2.6e-125  421.4   2.8   2   3   2.2e-14     3e-12   47.8   0.2   446   524   197   274   194   275 0.95 -
SOLCI002977100       -            630 EOG093603T3          -            682  2.6e-125  421.4   2.8   3   3   1.5e-90     2e-88  299.6   0.1   371   677   220   531   220   535 0.97 -
SOLCI000130800       -            698 EOG093603T3          -            682  2.8e-125  421.4   4.6   1   6   2.8e-13   3.8e-11   44.2   0.0    65   146    33   122    12   126 0.81 -
SOLCI000130800       -            698 EOG093603T3          -            682  2.8e-125  421.4   4.6   2   6   3.7e-23   5.2e-21   76.8   0.0    49   162   127   239   124   239 0.93 -
SOLCI000130800       -            698 EOG093603T3          -            682  2.8e-125  421.4   4.6   3   6   5.8e-09   8.1e-07   29.9   0.1    54   145   232   324   224   334 0.90 -
SOLCI000130800       -            698 EOG093603T3          -            682  2.8e-125  421.4   4.6   4   6   9.5e-11   1.3e-08   35.8   0.0   442   499   341   398   329   398 0.94 -
SOLCI000130800       -            698 EOG093603T3          -            682  2.8e-125  421.4   4.6   5   6     5e-14     7e-12   46.6   0.0    67   145   388   469   386   478 0.90 -
SOLCI000130800       -            698 EOG093603T3          -            682  2.8e-125  421.4   4.6   6   6   3.4e-59   4.8e-57  195.9   0.1   441   645   478   691   473   696 0.91 -
SOLCI004023700       -            541 EOG093603T3          -            682    3e-125  421.2   7.6   1   4   2.6e-20   3.6e-18   67.4   0.1    69   198     8   138     2   148 0.73 -
SOLCI004023700       -            541 EOG093603T3          -            682    3e-125  421.2   7.6   2   4     1e-11   1.5e-09   38.9   0.0   439   500   152   212   143   213 0.89 -
SOLCI004023700       -            541 EOG093603T3          -            682    3e-125  421.2   7.6   3   4   2.1e-16     3e-14   54.5   0.0   445   525   189   269   189   271 0.95 -
SOLCI004023700       -            541 EOG093603T3          -            682    3e-125  421.2   7.6   4   4   2.4e-86   3.3e-84  285.6   1.0   408   677   254   525   253   528 0.98 -
SOLCI005795600       -            687 EOG093603T3          -            682  5.3e-125  420.4   0.0   1   1  5.6e-127  7.8e-125  419.9   0.0   119   680     8   591     4   593 0.92 -
SOLCI002318700       -            617 EOG093603T3          -            682  2.1e-124  418.5  10.4   1   3     3e-51   4.2e-49  169.6   3.1    26   267    90   337    73   337 0.78 -
SOLCI002318700       -            617 EOG093603T3          -            682  2.1e-124  418.5  10.4   2   3     2e-55   2.7e-53  183.4   0.1    57   264   323   536   323   538 0.96 -
SOLCI002318700       -            617 EOG093603T3          -            682  2.1e-124  418.5  10.4   3   3   9.2e-26   1.3e-23   85.4   0.1    22   133   486   601   486   608 0.94 -
SOLCI003806100       -            707 EOG093603T3          -            682  3.5e-124  417.7   5.5   1   3   6.9e-25   9.6e-23   82.5   0.6   231   357    51   180    24   183 0.89 -
SOLCI003806100       -            707 EOG093603T3          -            682  3.5e-124  417.7   5.5   2   3     6e-34   8.4e-32  112.4   0.4    55   210   172   326   170   329 0.96 -
SOLCI003806100       -            707 EOG093603T3          -            682  3.5e-124  417.7   5.5   3   3   1.6e-71   2.3e-69  236.6   0.0   393   678   322   609   316   613 0.96 -
SOLCI005586600       -            624 EOG093603T3          -            682  2.4e-123  414.9   6.7   1   3   1.8e-25   2.5e-23   84.4   0.1    35   197    39   201    20   201 0.91 -
SOLCI005586600       -            624 EOG093603T3          -            682  2.4e-123  414.9   6.7   2   3   8.9e-21   1.2e-18   68.9   0.0   448   527   194   272   193   275 0.96 -
SOLCI005586600       -            624 EOG093603T3          -            682  2.4e-123  414.9   6.7   3   3     1e-84   1.5e-82  280.2   0.7   413   677   260   525   260   529 0.97 -
SOLCI000248800       -            602 EOG093603T3          -            682  2.5e-123  414.9   3.9   1   4   6.9e-28   9.7e-26   92.4   0.0    33   209    32   211    23   212 0.91 -
SOLCI000248800       -            602 EOG093603T3          -            682  2.5e-123  414.9   3.9   2   4   3.6e-08   5.1e-06   27.2   0.0    63   114   197   248   194   252 0.92 -
SOLCI000248800       -            602 EOG093603T3          -            682  2.5e-123  414.9   3.9   3   4   6.8e-21   9.4e-19   69.3   0.1    55   146   251   342   246   350 0.92 -
SOLCI000248800       -            602 EOG093603T3          -            682  2.5e-123  414.9   3.9   4   4   4.1e-70   5.8e-68  232.0   0.1   439   678   346   587   340   591 0.97 -
SOLCI006954000       -            616 EOG093603T3          -            682  3.8e-123  414.3  12.1   1   3   6.2e-20   8.7e-18   66.1   0.0   425   521    48   144    15   147 0.87 -
SOLCI006954000       -            616 EOG093603T3          -            682  3.8e-123  414.3  12.1   2   3   2.2e-12   3.1e-10   41.2   0.7   409   499   134   225   133   225 0.72 -
SOLCI006954000       -            616 EOG093603T3          -            682  3.8e-123  414.3  12.1   3   3   1.6e-93   2.2e-91  309.4   5.0   277   646   229   615   228   616 0.94 -
SOLCI005079900       -            558 EOG093603T3          -            682  1.4e-122  412.5   6.8   1   3   1.5e-26   2.1e-24   88.0   0.0    16   209     3   197     1   200 0.91 -
SOLCI005079900       -            558 EOG093603T3          -            682  1.4e-122  412.5   6.8   2   3   9.3e-21   1.3e-18   68.9   0.2    24   140   175   291   175   292 0.98 -
SOLCI005079900       -            558 EOG093603T3          -            682  1.4e-122  412.5   6.8   3   3   7.3e-83     1e-80  274.1   0.5   399   676   261   541   259   546 0.96 -
SOLCI005192800       -            605 EOG093603T3          -            682  1.6e-122  412.3   0.4   1   2     9e-42   1.3e-39  138.3   0.0    17   213    29   229    20   234 0.95 -
SOLCI005192800       -            605 EOG093603T3          -            682  1.6e-122  412.3   0.4   2   2   2.1e-82   2.9e-80  272.6   0.2   405   681   233   510   229   511 0.97 -
SOLCI002661400       -            530 EOG093603T3          -            682    2e-122  411.9   4.7   1   3   3.3e-39   4.6e-37  129.8   0.1   121   324    15   224     4   236 0.92 -
SOLCI002661400       -            530 EOG093603T3          -            682    2e-122  411.9   4.7   2   3   1.2e-12   1.6e-10   42.1   0.0    74   144   240   310   232   312 0.93 -
SOLCI002661400       -            530 EOG093603T3          -            682    2e-122  411.9   4.7   3   3   6.4e-75   8.9e-73  247.9   0.7   425   649   302   529   301   530 0.98 -
SOLCI005434400       -            615 EOG093603T3          -            682  6.9e-122  410.1   6.0   1   3   2.1e-07     3e-05   24.7   0.0    89   146     5    62     2    65 0.73 -
SOLCI005434400       -            615 EOG093603T3          -            682  6.9e-122  410.1   6.0   2   3     4e-62   5.6e-60  205.6   5.4   231   509    52   334    51   335 0.95 -
SOLCI005434400       -            615 EOG093603T3          -            682  6.9e-122  410.1   6.0   3   3   2.5e-56   3.5e-54  186.4   0.0   373   649   332   614   332   615 0.94 -
SOLCI001781600       -            651 EOG093603T3          -            682    3e-121  408.0   1.9   1   3     3e-29   4.1e-27   96.9   0.1    26   193    45   219    37   220 0.84 -
SOLCI001781600       -            651 EOG093603T3          -            682    3e-121  408.0   1.9   2   3   3.2e-17   4.5e-15   57.2   0.0   447   527   215   294   214   311 0.87 -
SOLCI001781600       -            651 EOG093603T3          -            682    3e-121  408.0   1.9   3   3   1.1e-76   1.5e-74  253.7   0.1   436   677   307   551   296   555 0.96 -
SOLCI002052500       -            534 EOG093603T3          -            682  4.6e-121  407.4   6.0   1   3   5.2e-29   7.2e-27   96.1   1.7    40   195    29   188    13   192 0.87 -
SOLCI002052500       -            534 EOG093603T3          -            682  4.6e-121  407.4   6.0   2   3   1.2e-09   1.6e-07   32.2   0.0    67   116   192   241   188   242 0.64 -
SOLCI002052500       -            534 EOG093603T3          -            682  4.6e-121  407.4   6.0   3   3     2e-85   2.7e-83  282.6   0.1   402   678   238   516   235   520 0.98 -
SOLCI002776600       -            596 EOG093603T3          -            682  6.2e-121  407.0   2.8   1   2   1.9e-63   2.6e-61  210.0   0.6    28   292    31   305     8   306 0.93 -
SOLCI002776600       -            596 EOG093603T3          -            682  6.2e-121  407.0   2.8   2   2     4e-62   5.6e-60  205.6   0.1   447   680   266   500   266   502 0.98 -
SOLCI002514300       -            555 EOG093603T3          -            682  1.4e-120  405.8   8.3   1   2     4e-53   5.5e-51  175.8   1.2    24   327     6   320     3   321 0.92 -
SOLCI002514300       -            555 EOG093603T3          -            682  1.4e-120  405.8   8.3   2   2     3e-73   4.2e-71  242.3   0.9   275   650   167   551   166   554 0.94 -
SOLCI000591500       -            508 EOG093603T3          -            682  2.6e-120  404.9   0.2   1   4     4e-09   5.5e-07   30.4   0.0   425   520     4    94     1   100 0.90 -
SOLCI000591500       -            508 EOG093603T3          -            682  2.6e-120  404.9   0.2   2   4   1.2e-17   1.7e-15   58.5   0.0   231   304   101   174    96   176 0.96 -
SOLCI000591500       -            508 EOG093603T3          -            682  2.6e-120  404.9   0.2   3   4   1.1e-11   1.6e-09   38.8   0.1    61   110   158   207   158   212 0.81 -
SOLCI000591500       -            508 EOG093603T3          -            682  2.6e-120  404.9   0.2   4   4   1.5e-86   2.1e-84  286.3   0.0   401   677   210   489   207   493 0.97 -
SOLCI001866000       -            507 EOG093603T3          -            682  1.5e-119  402.4   3.0   1   4   4.6e-18   6.4e-16   59.9   0.0   264   381    30   155    24   157 0.86 -
SOLCI001866000       -            507 EOG093603T3          -            682  1.5e-119  402.4   3.0   2   4   2.1e-11   2.9e-09   38.0   0.0   228   304    97   174    91   177 0.92 -
SOLCI001866000       -            507 EOG093603T3          -            682  1.5e-119  402.4   3.0   3   4   1.6e-18   2.2e-16   61.5   0.0   438   523   145   229   140   233 0.95 -
SOLCI001866000       -            507 EOG093603T3          -            682  1.5e-119  402.4   3.0   4   4   7.6e-80   1.1e-77  264.1   0.1   397   677   205   487   205   491 0.98 -
SOLCI006582300       -            682 EOG093603T3          -            682  2.5e-119  401.7  10.8   1   3     1e-12   1.4e-10   42.3   0.0   448   519    75   145    65   150 0.93 -
SOLCI006582300       -            682 EOG093603T3          -            682  2.5e-119  401.7  10.8   2   3   5.2e-58   7.2e-56  192.0   4.5   231   500   153   429   147   434 0.94 -
SOLCI006582300       -            682 EOG093603T3          -            682  2.5e-119  401.7  10.8   3   3   2.2e-51   3.1e-49  170.0   0.1   404   645   436   676   430   679 0.94 -
SOLCI001668200       -            599 EOG093603T3          -            682  2.4e-118  398.5   7.6   1   2   5.9e-35   8.2e-33  115.8   0.6   274   464    59   254    55   254 0.91 -
SOLCI001668200       -            599 EOG093603T3          -            682  2.4e-118  398.5   7.6   2   2   1.6e-86   2.3e-84  286.2   1.6   263   604   247   599   247   599 0.95 -
SOLCI006210600       -            498 EOG093603T3          -            682  3.7e-118  397.8   0.0   1   3   2.2e-26   3.1e-24   87.5   0.0    68   207    29   168    20   170 0.96 -
SOLCI006210600       -            498 EOG093603T3          -            682  3.7e-118  397.8   0.0   2   3   2.5e-20   3.5e-18   67.4   0.0    66   162   159   255   154   255 0.97 -
SOLCI006210600       -            498 EOG093603T3          -            682  3.7e-118  397.8   0.0   3   3     1e-76   1.4e-74  253.8   0.0   441   676   245   482   241   488 0.95 -
SOLCI000500200       -            626 EOG093603T3          -            682  5.6e-118  397.2   4.4   1   3   9.8e-24   1.4e-21   78.7   0.4   265   387    74   201    59   204 0.85 -
SOLCI000500200       -            626 EOG093603T3          -            682  5.6e-118  397.2   4.4   2   3   1.4e-15   1.9e-13   51.8   0.0    66   140   203   277   199   278 0.88 -
SOLCI000500200       -            626 EOG093603T3          -            682  5.6e-118  397.2   4.4   3   3   1.1e-85   1.6e-83  283.4   0.3   405   680   253   530   251   532 0.98 -
SOLCI002051400       -            666 EOG093603T3          -            682  9.3e-118  396.5   3.6   1   3     6e-22   8.4e-20   72.8   0.1    24   209    29   222     7   228 0.86 -
SOLCI002051400       -            666 EOG093603T3          -            682  9.3e-118  396.5   3.6   2   3   1.8e-18   2.5e-16   61.3   0.1   445   530   231   316   225   319 0.95 -
SOLCI002051400       -            666 EOG093603T3          -            682  9.3e-118  396.5   3.6   3   3   1.4e-83   1.9e-81  276.5   0.1   413   677   301   567   299   570 0.98 -
SOLCI005818800       -            585 EOG093603T3          -            682  1.3e-117  396.0   0.1   1   1  1.3e-119  1.9e-117  395.5   0.1   231   676    28   485    14   490 0.93 -
SOLCI003478900       -            616 EOG093603T3          -            682  1.8e-117  395.6   6.3   1   6   1.5e-22   2.1e-20   74.8   0.1   238   387    25   179    12   182 0.88 -
SOLCI003478900       -            616 EOG093603T3          -            682  1.8e-117  395.6   6.3   2   6    0.0014       0.2   12.1   0.0    70   193   185   207   180   213 0.55 -
SOLCI003478900       -            616 EOG093603T3          -            682  1.8e-117  395.6   6.3   3   6   5.6e-05    0.0077   16.7   0.0    63    94   209   240   208   244 0.87 -
SOLCI003478900       -            616 EOG093603T3          -            682  1.8e-117  395.6   6.3   4   6   4.3e-07     6e-05   23.7   0.0    57    95   234   272   233   275 0.90 -
SOLCI003478900       -            616 EOG093603T3          -            682  1.8e-117  395.6   6.3   5   6   5.9e-16   8.2e-14   53.0   0.1    62   141   270   350   269   357 0.84 -
SOLCI003478900       -            616 EOG093603T3          -            682  1.8e-117  395.6   6.3   6   6   1.6e-72   2.3e-70  239.9   0.0   396   675   316   597   315   602 0.97 -
SOLCI004428300       -            605 EOG093603T3          -            682  1.9e-117  395.5   0.3   1   3   5.2e-09   7.2e-07   30.0   0.0   266   357    59   150    23   155 0.91 -
SOLCI004428300       -            605 EOG093603T3          -            682  1.9e-117  395.5   0.3   2   3   1.1e-33   1.6e-31  111.5   0.0    49   212   136   300   134   305 0.96 -
SOLCI004428300       -            605 EOG093603T3          -            682  1.9e-117  395.5   0.3   3   3   1.5e-78   2.2e-76  259.8   0.1   403   679   303   581   299   584 0.98 -
SOLCI001074300       -            601 EOG093603T3          -            682  1.4e-116  392.6  11.4   1   2   3.1e-16   4.3e-14   53.9   1.5   397   520    33   157    23   163 0.88 -
SOLCI001074300       -            601 EOG093603T3          -            682  1.4e-116  392.6  11.4   2   2  4.6e-103  6.3e-101  340.9   2.8   232   645   166   589   162   598 0.96 -
SOLCI002908200       -            626 EOG093603T3          -            682  1.1e-115  389.6   0.3   1   3   1.1e-27   1.5e-25   91.8   0.1    21   197    18   198     9   199 0.84 -
SOLCI002908200       -            626 EOG093603T3          -            682  1.1e-115  389.6   0.3   2   3   7.2e-19     1e-16   62.6   0.0   439   527   182   271   181   272 0.92 -
SOLCI002908200       -            626 EOG093603T3          -            682  1.1e-115  389.6   0.3   3   3   4.7e-75   6.5e-73  248.3   0.0   400   676   246   526   245   531 0.97 -
SOLCI007500900       -            577 EOG093603T3          -            682  2.9e-115  388.2  11.8   1   5     1e-21   1.4e-19   72.1   2.1    35   196    15   184     3   185 0.88 -
SOLCI007500900       -            577 EOG093603T3          -            682  2.9e-115  388.2  11.8   2   5   5.7e-10   7.9e-08   33.2   0.0   451   500   181   229   178   235 0.92 -
SOLCI007500900       -            577 EOG093603T3          -            682  2.9e-115  388.2  11.8   3   5   3.5e-09   4.9e-07   30.6   0.0    55   112   237   294   231   296 0.78 -
SOLCI007500900       -            577 EOG093603T3          -            682  2.9e-115  388.2  11.8   4   5   1.3e-17   1.8e-15   58.5   0.0    67   139   280   352   278   357 0.95 -
SOLCI007500900       -            577 EOG093603T3          -            682  2.9e-115  388.2  11.8   5   5   3.9e-64   5.5e-62  212.2   0.0   423   648   347   573   346   577 0.96 -
SOLCI005365800       -            676 EOG093603T3          -            682  8.3e-115  386.8   8.3   1   5   3.7e-07   5.2e-05   23.9   0.1   150   206    80   137    71   140 0.87 -
SOLCI005365800       -            676 EOG093603T3          -            682  8.3e-115  386.8   8.3   2   5   4.4e-11   6.1e-09   36.9   0.0    36   108   130   202   126   202 0.94 -
SOLCI005365800       -            676 EOG093603T3          -            682  8.3e-115  386.8   8.3   3   5   4.6e-05    0.0064   17.0   0.0    68   113   193   238   190   242 0.82 -
SOLCI005365800       -            676 EOG093603T3          -            682  8.3e-115  386.8   8.3   4   5   5.5e-19   7.7e-17   63.0   0.2    52   146   239   333   236   341 0.95 -
SOLCI005365800       -            676 EOG093603T3          -            682  8.3e-115  386.8   8.3   5   5   1.2e-84   1.7e-82  280.0   0.2   408   680   306   580   306   581 0.98 -
SOLCI006336700       -            522 EOG093603T3          -            682  8.9e-115  386.6   3.8   1   3   2.3e-28   3.2e-26   94.0   0.0   126   304    27   212     4   212 0.68 -
SOLCI006336700       -            522 EOG093603T3          -            682  8.9e-115  386.6   3.8   2   3   2.9e-17     4e-15   57.3   0.0    63   148   198   283   197   289 0.71 -
SOLCI006336700       -            522 EOG093603T3          -            682  8.9e-115  386.6   3.8   3   3   2.1e-75   2.9e-73  249.5   1.9   408   673   254   521   254   522 0.98 -
SOLCI000005400       -            477 EOG093603T3          -            682  8.9e-114  383.4   7.6   1   3   6.2e-30   8.6e-28   99.2   0.3    33   214    39   226    30   229 0.91 -
SOLCI000005400       -            477 EOG093603T3          -            682  8.9e-114  383.4   7.6   2   3   5.8e-21   8.1e-19   69.5   0.0    67   141   180   254   176   256 0.97 -
SOLCI000005400       -            477 EOG093603T3          -            682  8.9e-114  383.4   7.6   3   3   2.4e-70   3.3e-68  232.7   1.2   406   648   230   474   227   476 0.97 -
SOLCI000091600       -            538 EOG093603T3          -            682  1.2e-113  383.0   4.8   1   3   1.7e-32   2.4e-30  107.6   0.1    21   209    10   207     2   207 0.83 -
SOLCI000091600       -            538 EOG093603T3          -            682  1.2e-113  383.0   4.8   2   3   3.3e-16   4.6e-14   53.8   0.0    63   140   193   273   190   275 0.92 -
SOLCI000091600       -            538 EOG093603T3          -            682  1.2e-113  383.0   4.8   3   3   5.8e-72   8.1e-70  238.1   0.6   402   660   246   507   242   527 0.95 -
SOLCI001655700       -            472 EOG093603T3          -            682  1.5e-113  382.6   0.2   1   2   1.6e-52   2.3e-50  173.8   0.0    21   210    11   204     4   212 0.95 -
SOLCI001655700       -            472 EOG093603T3          -            682  1.5e-113  382.6   0.2   2   2   2.2e-64     3e-62  213.0   0.1   389   647   195   457   194   460 0.96 -
SOLCI002952600       -            627 EOG093603T3          -            682  1.9e-113  382.3   2.3   1   3         1   1.4e+02    2.7   0.0   399   453    29    80     6    90 0.69 -
SOLCI002952600       -            627 EOG093603T3          -            682  1.9e-113  382.3   2.3   2   3   3.8e-44   5.3e-42  146.1   0.1   268   528    85   362    53   367 0.87 -
SOLCI002952600       -            627 EOG093603T3          -            682  1.9e-113  382.3   2.3   3   3     7e-74   9.7e-72  244.4   0.3   396   680   332   622   331   624 0.96 -
SOLCI000357500       -            662 EOG093603T3          -            682    2e-113  382.2  10.4   1   1  1.9e-115  2.6e-113  381.8  10.4    45   650    34   659     7   661 0.92 -
SOLCI006755700       -            646 EOG093603T3          -            682  2.1e-113  382.1   3.0   1   2   1.1e-41   1.5e-39  138.1   0.2    14   211    57   266    47   271 0.87 -
SOLCI006755700       -            646 EOG093603T3          -            682  2.1e-113  382.1   3.0   2   2   8.2e-74   1.1e-71  244.2   0.4   406   660   273   529   264   551 0.93 -
SOLCI004636900       -            632 EOG093603T3          -            682  2.2e-113  382.1   5.1   1   2   3.8e-08   5.3e-06   27.2   0.0    17    87    13    84     5    92 0.82 -
SOLCI004636900       -            632 EOG093603T3          -            682  2.2e-113  382.1   5.1   2   2  5.4e-107  7.5e-105  353.9   3.8   161   676    88   615    83   619 0.93 -
SOLCI007478000       -            589 EOG093603T3          -            682  2.2e-113  382.0   6.4   1   4     8e-14   1.1e-11   45.9   0.2   289   390     7   114     1   116 0.85 -
SOLCI007478000       -            589 EOG093603T3          -            682  2.2e-113  382.0   6.4   2   4   4.5e-26   6.3e-24   86.4   0.1   152   301    98   254    96   254 0.63 -
SOLCI007478000       -            589 EOG093603T3          -            682  2.2e-113  382.0   6.4   3   4   6.5e-09     9e-07   29.7   0.0    58   119   238   300   237   302 0.90 -
SOLCI007478000       -            589 EOG093603T3          -            682  2.2e-113  382.0   6.4   4   4   4.6e-74   6.3e-72  245.0   0.3   391   680   282   574   279   576 0.96 -
SOLCI001264300       -            628 EOG093603T3          -            682  3.9e-113  381.2   1.2   1   3   1.4e-30     2e-28  101.3   0.0    28   206    32   213    16   213 0.83 -
SOLCI001264300       -            628 EOG093603T3          -            682  3.9e-113  381.2   1.2   2   3   8.9e-14   1.2e-11   45.8   0.2    67   145   206   284   204   285 0.95 -
SOLCI001264300       -            628 EOG093603T3          -            682  3.9e-113  381.2   1.2   3   3   2.5e-75   3.4e-73  249.2   0.2   411   676   261   528   260   533 0.98 -
SOLCI006161000       -            581 EOG093603T3          -            682  1.1e-112  379.7   5.2   1   4   5.8e-20   8.1e-18   66.2   0.6    55   197    40   174    24   176 0.87 -
SOLCI006161000       -            581 EOG093603T3          -            682  1.1e-112  379.7   5.2   2   4   7.7e-10   1.1e-07   32.8   0.0    50   109   159   218   157   225 0.90 -
SOLCI006161000       -            581 EOG093603T3          -            682  1.1e-112  379.7   5.2   3   4   5.3e-39   7.4e-37  129.1   0.3    50   213   223   386   219   388 0.97 -
SOLCI006161000       -            581 EOG093603T3          -            682  1.1e-112  379.7   5.2   4   4   3.1e-51   4.3e-49  169.6   0.0   483   680   366   566   366   568 0.97 -
SOLCI002443800       -            566 EOG093603T3          -            682  2.8e-112  378.4   9.2   1   3     2e-20   2.7e-18   67.8   2.7   224   389    41   209    32   210 0.91 -
SOLCI002443800       -            566 EOG093603T3          -            682  2.8e-112  378.4   9.2   2   3   1.5e-11   2.1e-09   38.4   0.2    52   112   195   255   193   261 0.86 -
SOLCI002443800       -            566 EOG093603T3          -            682  2.8e-112  378.4   9.2   3   3   9.1e-86   1.3e-83  283.7   0.1   400   676   256   534   252   538 0.98 -
SOLCI002364300       -            528 EOG093603T3          -            682  4.2e-112  377.8   5.2   1   2   1.7e-32   2.4e-30  107.6   0.1   167   315     4   158     1   160 0.95 -
SOLCI002364300       -            528 EOG093603T3          -            682  4.2e-112  377.8   5.2   2   2   6.5e-84   9.1e-82  277.6   1.3   404   679   154   431   153   433 0.98 -
SOLCI000194500       -            625 EOG093603T3          -            682  4.4e-112  377.7  10.9   1   5   4.2e-22   5.9e-20   73.3   0.1    80   193    85   198    74   199 0.95 -
SOLCI000194500       -            625 EOG093603T3          -            682  4.4e-112  377.7  10.9   2   5   1.7e-09   2.4e-07   31.6   0.1   445   501   192   250   191   255 0.85 -
SOLCI000194500       -            625 EOG093603T3          -            682  4.4e-112  377.7  10.9   3   5   4.9e-05    0.0068   16.9   0.1   152   197   253   298   250   300 0.57 -
SOLCI000194500       -            625 EOG093603T3          -            682  4.4e-112  377.7  10.9   4   5   1.5e-09   2.1e-07   31.8   0.0    61   113   294   346   292   355 0.81 -
SOLCI000194500       -            625 EOG093603T3          -            682  4.4e-112  377.7  10.9   5   5   1.6e-73   2.2e-71  243.3   0.8   396   677   341   624   340   625 0.98 -
SOLCI007491700       -            539 EOG093603T3          -            682  4.6e-111  374.4   1.6   1   3   5.9e-21   8.3e-19   69.5   0.1   231   380    29   185     2   188 0.84 -
SOLCI007491700       -            539 EOG093603T3          -            682  4.6e-111  374.4   1.6   2   3   2.7e-08   3.8e-06   27.7   0.0   254   301   186   233   184   234 0.65 -
SOLCI007491700       -            539 EOG093603T3          -            682  4.6e-111  374.4   1.6   3   3   2.9e-82     4e-80  272.1   0.1   372   655   239   529   237   539 0.94 -
SOLCI000643300       -            605 EOG093603T3          -            682  1.6e-110  372.6   0.1   1   1  1.5e-112  2.1e-110  372.2   0.1   232   677    47   505    37   511 0.95 -
SOLCI002282800       -            559 EOG093603T3          -            682  1.7e-110  372.5   5.6   1   3   6.9e-27   9.7e-25   89.1   0.2    16   193     7   190     3   191 0.89 -
SOLCI002282800       -            559 EOG093603T3          -            682  1.7e-110  372.5   5.6   2   3     1e-22   1.4e-20   75.4   0.2   445   531   184   268   184   274 0.94 -
SOLCI002282800       -            559 EOG093603T3          -            682  1.7e-110  372.5   5.6   3   3   2.9e-67   4.1e-65  222.5   0.2   418   680   258   523   257   525 0.98 -
SOLCI000288900       -            605 EOG093603T3          -            682  2.9e-110  371.7   5.0   1   2   1.4e-35     2e-33  117.8   0.1     9   214    22   228    14   233 0.87 -
SOLCI000288900       -            605 EOG093603T3          -            682  2.9e-110  371.7   5.0   2   2   2.7e-77   3.8e-75  255.7   1.3   406   679   233   508   229   510 0.97 -
SOLCI005997200       -            564 EOG093603T3          -            682  5.7e-110  370.8   7.1   1   4   2.8e-30   3.9e-28  100.3   0.5   136   308    30   210    14   213 0.90 -
SOLCI005997200       -            564 EOG093603T3          -            682  5.7e-110  370.8   7.1   2   4   1.6e-07   2.2e-05   25.1   0.0   444   487   214   256   209   257 0.91 -
SOLCI005997200       -            564 EOG093603T3          -            682  5.7e-110  370.8   7.1   3   4   4.3e-20   6.1e-18   66.6   0.1   446   525   247   325   245   338 0.95 -
SOLCI005997200       -            564 EOG093603T3          -            682  5.7e-110  370.8   7.1   4   4   1.5e-58   2.1e-56  193.7   0.1   419   648   321   554   320   559 0.94 -
SOLCI001670900       -            653 EOG093603T3          -            682  6.9e-110  370.5   1.3   1   2   8.4e-38   1.2e-35  125.2   0.0     6   211    65   273    61   279 0.94 -
SOLCI001670900       -            653 EOG093603T3          -            682  6.9e-110  370.5   1.3   2   2   5.9e-74   8.2e-72  244.7   0.3   404   680   278   556   273   558 0.98 -
SOLCI004671100       -            639 EOG093603T3          -            682  4.7e-109  367.7   7.8   1   4   1.6e-21   2.2e-19   71.4   0.2    35   196    73   240    60   241 0.86 -
SOLCI004671100       -            639 EOG093603T3          -            682  4.7e-109  367.7   7.8   2   4   9.8e-10   1.4e-07   32.4   0.0   445   499   231   284   231   289 0.96 -
SOLCI004671100       -            639 EOG093603T3          -            682  4.7e-109  367.7   7.8   3   4     6e-16   8.4e-14   53.0   0.0   440   528   288   376   285   381 0.85 -
SOLCI004671100       -            639 EOG093603T3          -            682  4.7e-109  367.7   7.8   4   4   5.2e-68   7.2e-66  225.0   0.2   425   679   375   632   372   634 0.96 -
SOLCI006011700       -            536 EOG093603T3          -            682  2.2e-107  362.2   1.0   1   3     2e-20   2.8e-18   67.8   0.0   232   381    25   186     9   187 0.76 -
SOLCI006011700       -            536 EOG093603T3          -            682  2.2e-107  362.2   1.0   2   3   6.5e-09     9e-07   29.7   0.0    44   109   172   237   163   238 0.62 -
SOLCI006011700       -            536 EOG093603T3          -            682  2.2e-107  362.2   1.0   3   3   1.6e-82   2.3e-80  273.0   0.2   365   658   230   530   229   534 0.96 -
SOLCI003956600       -            581 EOG093603T3          -            682  1.3e-106  359.7   0.6   1   2     3e-26   4.2e-24   87.0   0.0    35   206     9   195     1   195 0.82 -
SOLCI003956600       -            581 EOG093603T3          -            682  1.3e-106  359.7   0.6   2   2   5.6e-83   7.7e-81  274.5   0.4   389   677   190   482   187   486 0.95 -
SOLCI001933400       -            674 EOG093603T3          -            682  4.5e-106  357.9   4.7   1   1  4.6e-108  6.4e-106  357.4   4.7    19   564    99   667    78   671 0.92 -
SOLCI002632800       -            605 EOG093603T3          -            682  8.1e-106  357.1   5.2   1   4     5e-20   6.9e-18   66.4   0.0    63   195    63   197    23   211 0.84 -
SOLCI002632800       -            605 EOG093603T3          -            682  8.1e-106  357.1   5.2   2   4   8.8e-08   1.2e-05   26.0   0.1    46   101   211   266   196   266 0.68 -
SOLCI002632800       -            605 EOG093603T3          -            682  8.1e-106  357.1   5.2   3   4   7.1e-11   9.9e-09   36.2   0.0    65   109   261   305   258   310 0.90 -
SOLCI002632800       -            605 EOG093603T3          -            682  8.1e-106  357.1   5.2   4   4   6.8e-70   9.4e-68  231.2   0.6   401   680   309   589   304   590 0.96 -
SOLCI002934700       -            481 EOG093603T3          -            682  1.2e-105  356.5  10.0   1   2   1.1e-37   1.6e-35  124.7   5.1    24   202    91   273    71   274 0.93 -
SOLCI002934700       -            481 EOG093603T3          -            682  1.2e-105  356.5  10.0   2   2   2.6e-73   3.7e-71  242.5   0.2   423   680   205   463   201   465 0.96 -
SOLCI004636500       -            458 EOG093603T3          -            682    9e-105  353.6   9.3   1   1  8.2e-107  1.1e-104  353.2   9.3   227   649    19   454     7   458 0.92 -
SOLCI007384300       -            560 EOG093603T3          -            682  1.1e-104  353.4  12.8   1   4   2.5e-21   3.5e-19   70.7   0.5   230   358    62   194    45   194 0.89 -
SOLCI007384300       -            560 EOG093603T3          -            682  1.1e-104  353.4  12.8   2   4   1.4e-22     2e-20   74.8   0.2   412   510   152   249   152   250 0.97 -
SOLCI007384300       -            560 EOG093603T3          -            682  1.1e-104  353.4  12.8   3   4   8.8e-06    0.0012   19.4   0.0   280   315   249   284   247   284 0.96 -
SOLCI007384300       -            560 EOG093603T3          -            682  1.1e-104  353.4  12.8   4   4   5.4e-66   7.5e-64  218.3   0.9   375   647   283   560   283   560 0.96 -
SOLCI006110800       -            484 EOG093603T3          -            682  2.7e-104  352.0   0.5   1   3   3.4e-29   4.7e-27   96.7   0.0    40   209    26   199    17   202 0.89 -
SOLCI006110800       -            484 EOG093603T3          -            682  2.7e-104  352.0   0.5   2   3   3.1e-14   4.4e-12   47.3   0.0    73   143   195   265   193   271 0.83 -
SOLCI006110800       -            484 EOG093603T3          -            682  2.7e-104  352.0   0.5   3   3   1.2e-66   1.7e-64  220.5   0.1   409   647   242   483   241   484 0.97 -
SOLCI000257300       -            607 EOG093603T3          -            682  2.1e-103  349.1   2.3   1   2   1.5e-24   2.1e-22   81.4   0.0    16   213    26   230    11   232 0.81 -
SOLCI000257300       -            607 EOG093603T3          -            682  2.1e-103  349.1   2.3   2   2   8.7e-81   1.2e-78  267.2   1.0   402   680   231   511   227   513 0.98 -
SOLCI006161400       -            527 EOG093603T3          -            682  8.1e-103  347.1   9.4   1   3   1.3e-31   1.9e-29  104.7   1.3   329   498    48   225    39   228 0.92 -
SOLCI006161400       -            527 EOG093603T3          -            682  8.1e-103  347.1   9.4   2   3     4e-14   5.6e-12   46.9   0.2    68   149   217   299   216   302 0.93 -
SOLCI006161400       -            527 EOG093603T3          -            682  8.1e-103  347.1   9.4   3   3   3.4e-65   4.8e-63  215.7   0.1   421   659   282   524   280   527 0.95 -
SOLCI003479000       -            528 EOG093603T3          -            682  9.7e-103  346.9  10.2   1   4   1.3e-19   1.8e-17   65.1   0.4   186   308     9   136     2   140 0.64 -
SOLCI003479000       -            528 EOG093603T3          -            682  9.7e-103  346.9  10.2   2   4   4.2e-07   5.8e-05   23.7   0.1   443   500   139   197   134   203 0.82 -
SOLCI003479000       -            528 EOG093603T3          -            682  9.7e-103  346.9  10.2   3   4   8.6e-21   1.2e-18   69.0   0.1   441   526   201   285   197   286 0.94 -
SOLCI003479000       -            528 EOG093603T3          -            682  9.7e-103  346.9  10.2   4   4   5.3e-60   7.3e-58  198.6   0.2   418   653   279   519   278   526 0.93 -
SOLCI003435600       -            529 EOG093603T3          -            682  1.6e-102  346.1   0.6   1   5   0.00031     0.044   14.2   0.0   442   485    19    62     3    69 0.66 -
SOLCI003435600       -            529 EOG093603T3          -            682  1.6e-102  346.1   0.6   2   5   9.5e-17   1.3e-14   55.6   0.0   162   301    60   206    60   209 0.53 -
SOLCI003435600       -            529 EOG093603T3          -            682  1.6e-102  346.1   0.6   3   5   0.00056     0.078   13.4   0.0    61   101   193   233   192   233 0.90 -
SOLCI003435600       -            529 EOG093603T3          -            682  1.6e-102  346.1   0.6   4   5   1.6e-22   2.2e-20   74.7   0.0    58   146   221   309   220   311 0.95 -
SOLCI003435600       -            529 EOG093603T3          -            682  1.6e-102  346.1   0.6   5   5   2.2e-63     3e-61  209.7   0.2   423   648   297   524   294   527 0.97 -
SOLCI003466100       -            531 EOG093603T3          -            682  4.7e-101  341.3   0.4   1   3   1.6e-20   2.3e-18   68.1   0.0    70   197    72   199    44   201 0.93 -
SOLCI003466100       -            531 EOG093603T3          -            682  4.7e-101  341.3   0.4   2   3   2.2e-20     3e-18   67.6   0.1    55   141   189   275   189   283 0.95 -
SOLCI003466100       -            531 EOG093603T3          -            682  4.7e-101  341.3   0.4   3   3   6.7e-63   9.3e-61  208.1   0.1   437   680   282   527   276   529 0.96 -
SOLCI002625600       -            591 EOG093603T3          -            682  8.8e-101  340.4   1.4   1   2   0.00085      0.12   12.8   0.0   413   517    23   128    16   133 0.88 -
SOLCI002625600       -            591 EOG093603T3          -            682  8.8e-101  340.4   1.4   2   2  4.6e-101   6.3e-99  334.3   1.0   281   679    87   495    83   497 0.95 -
SOLCI001686500       -            621 EOG093603T3          -            682  1.1e-100  340.1   0.0   1   1    1e-102  1.4e-100  339.7   0.0   262   679    96   524    59   526 0.95 -
SOLCI006180800       -            554 EOG093603T3          -            682  1.9e-100  339.3   2.6   1   3   3.2e-27   4.4e-25   90.2   0.3    40   209    58   237    53   237 0.85 -
SOLCI006180800       -            554 EOG093603T3          -            682  1.9e-100  339.3   2.6   2   3   1.5e-06   0.00021   21.9   0.0   168   211   227   270   224   286 0.54 -
SOLCI006180800       -            554 EOG093603T3          -            682  1.9e-100  339.3   2.6   3   3   1.6e-69   2.3e-67  230.0   0.1   403   670   277   547   271   554 0.94 -
SOLCI003109000       -            456 EOG093603T3          -            682  2.3e-100  339.1   4.2   1   2   4.8e-25   6.6e-23   83.0   0.0    83   213    72   202    20   204 0.90 -
SOLCI003109000       -            456 EOG093603T3          -            682  2.3e-100  339.1   4.2   2   2     2e-76   2.7e-74  252.9   3.1   400   645   201   450   199   453 0.96 -
SOLCI002323000       -            564 EOG093603T3          -            682  2.9e-100  338.7   0.5   1   2     9e-32   1.2e-29  105.3   0.0    38   214    10   185     3   189 0.92 -
SOLCI002323000       -            564 EOG093603T3          -            682  2.9e-100  338.7   0.5   2   2   1.6e-70   2.2e-68  233.3   0.3   399   679   182   465   180   468 0.97 -
SOLCI004518400       -            428 EOG093603T3          -            682    3e-100  338.7   2.6   1   3   8.4e-18   1.2e-15   59.1   0.2    82   191    11   121     6   122 0.95 -
SOLCI004518400       -            428 EOG093603T3          -            682    3e-100  338.7   2.6   2   3   1.8e-13   2.6e-11   44.7   0.0    53   130    84   158    80   160 0.87 -
SOLCI004518400       -            428 EOG093603T3          -            682    3e-100  338.7   2.6   3   3     3e-75   4.2e-73  248.9   0.0   349   648   117   425   117   428 0.94 -
SOLCI000401400       -            603 EOG093603T3          -            682   1.4e-99  336.4   2.7   1   1  3.6e-101   4.9e-99  334.6   2.6   255   680    67   506    30   508 0.90 -
SOLCI002836800       -            596 EOG093603T3          -            682   1.4e-98  333.1  12.2   1   2   3.4e-48   4.7e-46  159.5   8.1   219   527    33   347    13   350 0.91 -
SOLCI002836800       -            596 EOG093603T3          -            682   1.4e-98  333.1  12.2   2   2   1.4e-55   1.9e-53  184.0   0.1   408   659   330   592   328   596 0.90 -
SOLCI005437800       -            530 EOG093603T3          -            682   1.9e-98  332.7   0.9   1   3     0.051       7.1    6.9   0.0   229   293    19    85    10    92 0.61 -
SOLCI005437800       -            530 EOG093603T3          -            682   1.9e-98  332.7   0.9   2   3   1.9e-21   2.6e-19   71.2   0.0    73   211    61   201    60   202 0.90 -
SOLCI005437800       -            530 EOG093603T3          -            682   1.9e-98  332.7   0.9   3   3   1.5e-75   2.1e-73  249.9   1.4   372   677   202   515   201   519 0.94 -
SOLCI003281000       -            483 EOG093603T3          -            682     2e-98  332.6   1.1   1   2   1.2e-29   1.6e-27   98.3   0.0   397   527     1   130     1   135 0.97 -
SOLCI003281000       -            483 EOG093603T3          -            682     2e-98  332.6   1.1   2   2   1.2e-70   1.7e-68  233.7   1.2   425   679   130   386   126   389 0.97 -
SOLCI005477300       -            449 EOG093603T3          -            682   3.8e-98  331.7   0.5   1   3   6.8e-17   9.4e-15   56.1   0.0    83   192    26   140    20   146 0.82 -
SOLCI005477300       -            449 EOG093603T3          -            682   3.8e-98  331.7   0.5   2   3   5.5e-15   7.7e-13   49.8   0.0   451   527   141   217   138   217 0.87 -
SOLCI005477300       -            449 EOG093603T3          -            682   3.8e-98  331.7   0.5   3   3   8.9e-72   1.2e-69  237.5   0.8   403   653   195   448   191   449 0.97 -
SOLCI005755800       -            441 EOG093603T3          -            682   3.8e-97  328.4   0.1   1   3   7.7e-13   1.1e-10   42.7   0.0    96   197    37   137    20   138 0.90 -
SOLCI005755800       -            441 EOG093603T3          -            682   3.8e-97  328.4   0.1   2   3   1.9e-21   2.7e-19   71.1   0.0    35   147   107   222   106   224 0.93 -
SOLCI005755800       -            441 EOG093603T3          -            682   3.8e-97  328.4   0.1   3   3   1.8e-68   2.5e-66  226.5   0.0   402   648   186   437   185   440 0.95 -
SOLCI006898400       -            451 EOG093603T3          -            682     3e-96  325.4   0.0   1   2   6.8e-15   9.5e-13   49.5   0.0    89   209     2   124     1   127 0.91 -
SOLCI006898400       -            451 EOG093603T3          -            682     3e-96  325.4   0.0   2   2   7.4e-82     1e-79  270.8   0.2   369   675   126   444   124   448 0.93 -
SOLCI003934000       -            602 EOG093603T3          -            682   1.8e-95  322.9   0.2   1   2   3.8e-20   5.3e-18   66.8   0.0   127   291    16   192     8   210 0.68 -
SOLCI003934000       -            602 EOG093603T3          -            682   1.8e-95  322.9   0.2   2   2     8e-77   1.1e-74  254.1   0.1   387   678   211   504   193   508 0.97 -
SOLCI004915200       -            542 EOG093603T3          -            682   2.4e-91  309.2   0.0   1   2   5.4e-45   7.5e-43  149.0   0.0    20   214   100   300    78   301 0.93 -
SOLCI004915200       -            542 EOG093603T3          -            682   2.4e-91  309.2   0.0   2   2   2.7e-50   3.8e-48  166.5   0.0   390   638   288   533   284   538 0.95 -
SOLCI000669400       -            426 EOG093603T3          -            682   2.5e-91  309.1   7.8   1   3   1.6e-08   2.2e-06   28.4   0.1   100   173    45   119    37   120 0.91 -
SOLCI000669400       -            426 EOG093603T3          -            682   2.5e-91  309.1   7.8   2   3   1.8e-36   2.5e-34  120.8   0.3    51   208    98   256    96   265 0.95 -
SOLCI000669400       -            426 EOG093603T3          -            682   2.5e-91  309.1   7.8   3   3   5.2e-54   7.2e-52  178.8   0.3   438   649   197   421   196   425 0.90 -
SOLCI002658500       -            512 EOG093603T3          -            682   1.4e-90  306.7   1.1   1   1     2e-91   2.7e-89  302.4   1.1   224   677    28   503     3   506 0.90 -
SOLCI004901500       -            466 EOG093603T3          -            682   1.6e-90  306.5   0.4   1   4       1.4     2e+02    2.2   0.0   278   306    48    76    24    80 0.74 -
SOLCI004901500       -            466 EOG093603T3          -            682   1.6e-90  306.5   0.4   2   4   1.6e-17   2.2e-15   58.2   0.0    85   194    51   163    47   169 0.63 -
SOLCI004901500       -            466 EOG093603T3          -            682   1.6e-90  306.5   0.4   3   4   1.7e-10   2.4e-08   34.9   0.0    65   110   166   211   162   220 0.88 -
SOLCI004901500       -            466 EOG093603T3          -            682   1.6e-90  306.5   0.4   4   4   1.3e-63   1.8e-61  210.5   0.1   402   646   215   465   210   466 0.93 -
SOLCI007161600       -            555 EOG093603T3          -            682   3.8e-89  301.9   2.4   1   3     0.097        14    6.0   0.0   399   465    45   111    34   122 0.83 -
SOLCI007161600       -            555 EOG093603T3          -            682   3.8e-89  301.9   2.4   2   3   2.1e-19   2.9e-17   64.4   0.0    50   141   119   210   115   218 0.95 -
SOLCI007161600       -            555 EOG093603T3          -            682   3.8e-89  301.9   2.4   3   3   4.9e-70   6.9e-68  231.7   0.2   428   677   208   456   206   460 0.95 -
SOLCI000302400       -            476 EOG093603T3          -            682   1.4e-87  296.8   5.2   1   1   1.5e-88   2.1e-86  292.9   5.0   232   654    33   470    27   474 0.94 -
SOLCI002665900       -            528 EOG093603T3          -            682   6.9e-87  294.5   1.2   1   3   1.1e-15   1.6e-13   52.0   0.0    70   193    64   189    55   189 0.95 -
SOLCI002665900       -            528 EOG093603T3          -            682   6.9e-87  294.5   1.2   2   3   5.7e-19     8e-17   62.9   0.0   440   529   178   266   177   270 0.93 -
SOLCI002665900       -            528 EOG093603T3          -            682   6.9e-87  294.5   1.2   3   3   5.6e-56   7.8e-54  185.2   0.5   428   677   267   521   266   528 0.93 -
SOLCI006221800       -            453 EOG093603T3          -            682   4.6e-86  291.8   3.6   1   1     2e-87   2.7e-85  289.2   3.1   233   650    21   445    19   449 0.93 -
SOLCI007508800       -            478 EOG093603T3          -            682   5.8e-84  284.8   5.6   1   2   8.5e-26   1.2e-23   85.5   0.9    22   240    19   247     6   249 0.85 -
SOLCI007508800       -            478 EOG093603T3          -            682   5.8e-84  284.8   5.6   2   2   2.1e-63   2.9e-61  209.8   0.3   404   649   217   476   214   478 0.92 -
SOLCI003556900       -            534 EOG093603T3          -            682   3.2e-83  282.4   0.7   1   3     9e-24   1.3e-21   78.8   0.1    53   197    66   211    17   213 0.74 -
SOLCI003556900       -            534 EOG093603T3          -            682   3.2e-83  282.4   0.7   2   3   6.8e-29   9.5e-27   95.7   0.0    58   212   204   358   203   368 0.97 -
SOLCI003556900       -            534 EOG093603T3          -            682   3.2e-83  282.4   0.7   3   3   6.9e-33   9.6e-31  109.0   0.0   502   654   370   529   360   533 0.93 -
SOLCI000074000       -            467 EOG093603T3          -            682   8.7e-80  271.0   5.2   1   3   4.9e-11   6.8e-09   36.7   0.0    84   381    48   157    41   159 0.49 -
SOLCI000074000       -            467 EOG093603T3          -            682   8.7e-80  271.0   5.2   2   3     1e-11   1.4e-09   39.0   0.6   444   520   153   234   150   240 0.86 -
SOLCI000074000       -            467 EOG093603T3          -            682   8.7e-80  271.0   5.2   3   3   1.4e-59   1.9e-57  197.2   0.7   422   646   241   466   236   467 0.95 -
SOLCI006353400       -            401 EOG093603T3          -            682   2.5e-76  259.6   1.2   1   1   4.8e-78   6.7e-76  258.2   1.1   388   677    12   302     6   306 0.97 -
SOLCI003803600       -           1035 EOG093603T3          -            682   3.2e-66  226.2  14.8   1   8   2.5e-07   3.4e-05   24.5   0.0   251   317    60   130    44   148 0.81 -
SOLCI003803600       -           1035 EOG093603T3          -            682   3.2e-66  226.2  14.8   2   8   3.9e-10   5.4e-08   33.8   0.4   373   532   125   287   122   293 0.86 -
SOLCI003803600       -           1035 EOG093603T3          -            682   3.2e-66  226.2  14.8   3   8   1.3e-08   1.8e-06   28.7   0.0   436   511   323   401   318   407 0.92 -
SOLCI003803600       -           1035 EOG093603T3          -            682   3.2e-66  226.2  14.8   4   8   0.00034     0.047   14.1   0.0   471   512   431   472   417   475 0.91 -
SOLCI003803600       -           1035 EOG093603T3          -            682   3.2e-66  226.2  14.8   5   8   3.4e-11   4.8e-09   37.2   0.5   446   567   473   599   471   602 0.85 -
SOLCI003803600       -           1035 EOG093603T3          -            682   3.2e-66  226.2  14.8   6   8   6.6e-06   0.00091   19.8   0.0   416   504   548   639   543   640 0.82 -
SOLCI003803600       -           1035 EOG093603T3          -            682   3.2e-66  226.2  14.8   7   8   1.3e-24   1.9e-22   81.5   0.9   275   530   605   874   587   886 0.83 -
SOLCI003803600       -           1035 EOG093603T3          -            682   3.2e-66  226.2  14.8   8   8   2.2e-15   3.1e-13   51.1   0.2   276   512   710   961   709   972 0.88 -
SOLCI006476700       -           1035 EOG093603T3          -            682   6.7e-64  218.5   0.4   1   7    0.0066      0.93    9.9   0.1   278   371   169   265   149   265 0.77 -
SOLCI006476700       -           1035 EOG093603T3          -            682   6.7e-64  218.5   0.4   2   7   5.9e-08   8.2e-06   26.6   0.0   240   320   232   316   219   324 0.80 -
SOLCI006476700       -           1035 EOG093603T3          -            682   6.7e-64  218.5   0.4   3   7   1.4e-13     2e-11   45.1   0.0    58   214   316   480   312   482 0.91 -
SOLCI006476700       -           1035 EOG093603T3          -            682   6.7e-64  218.5   0.4   4   7   4.9e-12   6.8e-10   40.0   0.0    58   213   456   619   454   629 0.88 -
SOLCI006476700       -           1035 EOG093603T3          -            682   6.7e-64  218.5   0.4   5   7   1.3e-08   1.7e-06   28.8   0.0   442   512   625   698   618   705 0.86 -
SOLCI006476700       -           1035 EOG093603T3          -            682   6.7e-64  218.5   0.4   6   7   1.9e-12   2.6e-10   41.4   0.0    54   181   697   827   695   832 0.90 -
SOLCI006476700       -           1035 EOG093603T3          -            682   6.7e-64  218.5   0.4   7   7   2.7e-08   3.7e-06   27.7   0.0   441   530   833   925   828   940 0.88 -
SOLCI003829900       -           1169 EOG093603T3          -            682   4.2e-62  212.6   0.3   1   8   3.9e-10   5.4e-08   33.7   0.0   456   594   229   375   174   377 0.80 -
SOLCI003829900       -           1169 EOG093603T3          -            682   4.2e-62  212.6   0.3   2   8   4.3e-10     6e-08   33.6   0.0   397   565   380   553   375   558 0.87 -
SOLCI003829900       -           1169 EOG093603T3          -            682   4.2e-62  212.6   0.3   3   8   4.6e-09   6.4e-07   30.2   0.0   445   567   463   590   459   590 0.87 -
SOLCI003829900       -           1169 EOG093603T3          -            682   4.2e-62  212.6   0.3   4   8   2.9e-14   4.1e-12   47.4   0.0    58   213   501   664   497   668 0.88 -
SOLCI003829900       -           1169 EOG093603T3          -            682   4.2e-62  212.6   0.3   5   8   2.3e-08   3.2e-06   27.9   0.0   436   532   664   762   658   768 0.84 -
SOLCI003829900       -           1169 EOG093603T3          -            682   4.2e-62  212.6   0.3   6   8     1e-09   1.4e-07   32.4   0.0   277   516   773  1028   763  1045 0.71 -
SOLCI003829900       -           1169 EOG093603T3          -            682   4.2e-62  212.6   0.3   7   8     2e-06   0.00028   21.5   0.0   275   316  1053  1094  1027  1099 0.48 -
SOLCI003829900       -           1169 EOG093603T3          -            682   4.2e-62  212.6   0.3   8   8   6.7e-06   0.00094   19.7   0.0   443   511  1093  1164  1090  1167 0.89 -
SOLCI005620200       -            417 EOG093603T3          -            682   9.4e-61  208.1   1.1   1   1   9.3e-63   1.3e-60  207.7   1.1     9   323    73   407    68   415 0.90 -
SOLCI003635200       -            819 EOG093603T3          -            682   2.1e-59  203.6   2.4   1   5   9.5e-07   0.00013   22.6   0.1   390   523   117   260   110   280 0.66 -
SOLCI003635200       -            819 EOG093603T3          -            682   2.1e-59  203.6   2.4   2   5   1.7e-24   2.4e-22   81.2   0.0    19   213   280   486   262   490 0.88 -
SOLCI003635200       -            819 EOG093603T3          -            682   2.1e-59  203.6   2.4   3   5     5e-09   6.9e-07   30.1   0.0   253   334   497   582   490   585 0.89 -
SOLCI003635200       -            819 EOG093603T3          -            682   2.1e-59  203.6   2.4   4   5   1.6e-08   2.2e-06   28.4   0.1   266   371   584   692   576   697 0.90 -
SOLCI003635200       -            819 EOG093603T3          -            682   2.1e-59  203.6   2.4   5   5   4.7e-11   6.6e-09   36.8   0.0   275   372   698   798   692   805 0.88 -
SOLCI007328400       -           1121 EOG093603T3          -            682   4.2e-58  199.4  14.0   1   4   2.8e-23   3.9e-21   77.2   1.6   254   532   154   451   136   459 0.87 -
SOLCI007328400       -           1121 EOG093603T3          -            682   4.2e-58  199.4  14.0   2   4     3e-10   4.2e-08   34.1   0.9   436   567   422   558   421   564 0.84 -
SOLCI007328400       -           1121 EOG093603T3          -            682   4.2e-58  199.4  14.0   3   4   7.2e-21     1e-18   69.2   0.7    81   500   566  1015   556  1018 0.85 -
SOLCI007328400       -           1121 EOG093603T3          -            682   4.2e-58  199.4  14.0   4   4   8.3e-08   1.2e-05   26.1   0.0   258   351  1003  1099   992  1115 0.80 -
SOLCI002522700       -           1014 EOG093603T3          -            682   2.5e-56  193.5   7.3   1   7     5e-05     0.007   16.9   0.0   490   590   159   265   150   273 0.84 -
SOLCI002522700       -           1014 EOG093603T3          -            682   2.5e-56  193.5   7.3   2   7   4.1e-09   5.7e-07   30.4   0.0   443   510   331   401   324   402 0.89 -
SOLCI002522700       -           1014 EOG093603T3          -            682   2.5e-56  193.5   7.3   3   7   2.7e-06   0.00038   21.0   0.0   275   369   396   493   395   498 0.87 -
SOLCI002522700       -           1014 EOG093603T3          -            682   2.5e-56  193.5   7.3   4   7   2.9e-10     4e-08   34.2   0.1   250   372   506   636   495   641 0.87 -
SOLCI002522700       -           1014 EOG093603T3          -            682   2.5e-56  193.5   7.3   5   7   2.3e-22   3.2e-20   74.2   1.1    56   213   614   778   608   781 0.94 -
SOLCI002522700       -           1014 EOG093603T3          -            682   2.5e-56  193.5   7.3   6   7     0.043       5.9    7.2   0.0   277   320   782   825   780   833 0.91 -
SOLCI002522700       -           1014 EOG093603T3          -            682   2.5e-56  193.5   7.3   7   7   6.3e-07   8.7e-05   23.2   0.0   474   573   887   988   874   993 0.88 -
SOLCI001725900       -            891 EOG093603T3          -            682   1.5e-55  191.0   1.5   1   6   1.4e-08     2e-06   28.6   0.0   381   514   191   327   166   354 0.65 -
SOLCI001725900       -            891 EOG093603T3          -            682   1.5e-55  191.0   1.5   2   6   8.9e-05     0.012   16.0   0.0   432   503   347   422   319   427 0.80 -
SOLCI001725900       -            891 EOG093603T3          -            682   1.5e-55  191.0   1.5   3   6     4e-10   5.6e-08   33.7   0.0    35   125   407   505   391   509 0.68 -
SOLCI001725900       -            891 EOG093603T3          -            682   1.5e-55  191.0   1.5   4   6   2.7e-15   3.8e-13   50.8   0.0    57   222   503   678   501   679 0.90 -
SOLCI001725900       -            891 EOG093603T3          -            682   1.5e-55  191.0   1.5   5   6   2.8e-17     4e-15   57.3   0.0    39   214   660   842   654   843 0.93 -
SOLCI001725900       -            891 EOG093603T3          -            682   1.5e-55  191.0   1.5   6   6       0.1        14    5.9   0.0   275   320   843   888   842   891 0.92 -
SOLCI006753400       -            911 EOG093603T3          -            682   3.7e-54  186.3   4.9   1   6   5.4e-09   7.6e-07   30.0   0.2   347   515   140   323   102   327 0.78 -
SOLCI006753400       -            911 EOG093603T3          -            682   3.7e-54  186.3   4.9   2   6   9.2e-11   1.3e-08   35.8   0.0   436   568   308   444   304   447 0.92 -
SOLCI006753400       -            911 EOG093603T3          -            682   3.7e-54  186.3   4.9   3   6   3.5e-14   4.8e-12   47.1   0.0    50   213   451   622   448   623 0.93 -
SOLCI006753400       -            911 EOG093603T3          -            682   3.7e-54  186.3   4.9   4   6   4.5e-17   6.3e-15   56.7   0.2   431   568   616   759   615   763 0.93 -
SOLCI006753400       -            911 EOG093603T3          -            682   3.7e-54  186.3   4.9   5   6     0.015         2    8.7   0.0   276   321   765   810   760   813 0.87 -
SOLCI006753400       -            911 EOG093603T3          -            682   3.7e-54  186.3   4.9   6   6      0.01       1.5    9.2   0.0   259   311   814   870   812   894 0.54 -
SOLCI000892300       -            913 EOG093603T3          -            682   1.8e-53  184.0   6.2   1   4   2.3e-14   3.2e-12   47.7   0.3   409   567   174   340   143   343 0.80 -
SOLCI000892300       -            913 EOG093603T3          -            682   1.8e-53  184.0   6.2   2   4     2e-30   2.8e-28  100.8   0.2   280   584   281   605   280   615 0.89 -
SOLCI000892300       -            913 EOG093603T3          -            682   1.8e-53  184.0   6.2   3   4   6.1e-06   0.00084   19.9   0.0   275   327   626   678   618   682 0.94 -
SOLCI000892300       -            913 EOG093603T3          -            682   1.8e-53  184.0   6.2   4   4   2.5e-12   3.5e-10   41.0   0.6   182   418   663   907   663   912 0.81 -
SOLCI001596600       -           1475 EOG093603T3          -            682   3.7e-51  176.4   2.8   1   7   4.2e-09   5.9e-07   30.3   0.0   437   531   256   355   205   362 0.86 -
SOLCI001596600       -           1475 EOG093603T3          -            682   3.7e-51  176.4   2.8   2   7     6e-12   8.3e-10   39.7   0.0   263   372   348   464   346   467 0.87 -
SOLCI001596600       -           1475 EOG093603T3          -            682   3.7e-51  176.4   2.8   3   7   1.8e-09   2.5e-07   31.5   1.3    50   359   471   797   467   806 0.73 -
SOLCI001596600       -           1475 EOG093603T3          -            682   3.7e-51  176.4   2.8   4   7   8.7e-06    0.0012   19.4   0.1   191   324   720   864   715   883 0.79 -
SOLCI001596600       -           1475 EOG093603T3          -            682   3.7e-51  176.4   2.8   5   7     2e-06   0.00028   21.5   0.0   284   373   894   986   885   988 0.90 -
SOLCI001596600       -           1475 EOG093603T3          -            682   3.7e-51  176.4   2.8   6   7   3.4e-07   4.7e-05   24.0   0.0   253   373   964  1091   963  1094 0.90 -
SOLCI001596600       -           1475 EOG093603T3          -            682   3.7e-51  176.4   2.8   7   7    0.0055      0.77   10.1   0.0    56   137  1103  1188  1094  1197 0.83 -
SOLCI004247500       -            843 EOG093603T3          -            682     6e-51  175.7   1.5   1   4   4.4e-25   6.2e-23   83.1   1.0   255   560   155   477   142   478 0.87 -
SOLCI004247500       -            843 EOG093603T3          -            682     6e-51  175.7   1.5   2   4   1.4e-06   0.00019   22.0   0.0    82   180   423   522   422   529 0.93 -
SOLCI004247500       -            843 EOG093603T3          -            682     6e-51  175.7   1.5   3   4   9.3e-12   1.3e-09   39.1   0.0   395   567   483   660   474   673 0.87 -
SOLCI004247500       -            843 EOG093603T3          -            682     6e-51  175.7   1.5   4   4   1.6e-12   2.3e-10   41.6   0.0    80   209   702   835   683   840 0.91 -
SOLCI007287600       -            842 EOG093603T3          -            682   6.5e-51  175.6   1.7   1   5   2.3e-09   3.2e-07   31.2   0.0   385   532   209   360   192   363 0.92 -
SOLCI007287600       -            842 EOG093603T3          -            682   6.5e-51  175.6   1.7   2   5   4.3e-21   5.9e-19   70.0   0.3   387   587   282   490   264   498 0.89 -
SOLCI007287600       -            842 EOG093603T3          -            682   6.5e-51  175.6   1.7   3   5   4.5e-06   0.00063   20.3   0.0   257   320   521   588   520   600 0.77 -
SOLCI007287600       -            842 EOG093603T3          -            682   6.5e-51  175.6   1.7   4   5   0.00011     0.015   15.8   0.0   259   319   628   692   620   693 0.89 -
SOLCI007287600       -            842 EOG093603T3          -            682   6.5e-51  175.6   1.7   5   5     3e-15   4.1e-13   50.7   0.0   252   373   691   819   688   824 0.89 -
SOLCI002114100       -            727 EOG093603T3          -            682   1.1e-50  174.8   0.3   1   2   4.9e-21   6.9e-19   69.8   0.0     7   105   348   454   344   456 0.84 -
SOLCI002114100       -            727 EOG093603T3          -            682   1.1e-50  174.8   0.3   2   2   8.8e-34   1.2e-31  111.9   0.0   475   678   433   629   433   633 0.91 -
SOLCI002464900       -            240 EOG093603T3          -            682     2e-50  174.0   0.0   1   1   1.7e-52   2.4e-50  173.7   0.0   440   673     7   238     1   239 0.95 -
SOLCI004215000       -            767 EOG093603T3          -            682   5.5e-49  169.2   3.6   1   7   1.7e-07   2.4e-05   25.0   0.4    58   181   151   281   130   284 0.74 -
SOLCI004215000       -            767 EOG093603T3          -            682   5.5e-49  169.2   3.6   2   7   5.9e-14   8.3e-12   46.4   0.0   275   372   284   384   280   386 0.93 -
SOLCI004215000       -            767 EOG093603T3          -            682   5.5e-49  169.2   3.6   3   7   7.6e-12   1.1e-09   39.4   0.1   428   531   344   450   341   454 0.90 -
SOLCI004215000       -            767 EOG093603T3          -            682   5.5e-49  169.2   3.6   4   7   1.5e-05    0.0021   18.6   0.0   275   343   424   495   423   498 0.75 -
SOLCI004215000       -            767 EOG093603T3          -            682   5.5e-49  169.2   3.6   5   7   1.5e-13   2.1e-11   45.0   0.0    48   177   459   592   453   600 0.91 -
SOLCI004215000       -            767 EOG093603T3          -            682   5.5e-49  169.2   3.6   6   7      0.01       1.5    9.2   0.0   271   327   560   616   556   630 0.83 -
SOLCI004215000       -            767 EOG093603T3          -            682   5.5e-49  169.2   3.6   7   7   4.8e-07   6.7e-05   23.5   0.0   447   534   623   713   602   751 0.76 -
SOLCI002312000       -            829 EOG093603T3          -            682   1.5e-48  167.8   8.7   1   7       4.9   6.8e+02    0.4   0.0   167   211    77   125    26   140 0.58 -
SOLCI002312000       -            829 EOG093603T3          -            682   1.5e-48  167.8   8.7   2   7   2.9e-07     4e-05   24.3   0.0   408   533   157   285   133   292 0.75 -
SOLCI002312000       -            829 EOG093603T3          -            682   1.5e-48  167.8   8.7   3   7   3.7e-10   5.1e-08   33.8   0.2   444   568   298   427   290   427 0.75 -
SOLCI002312000       -            829 EOG093603T3          -            682   1.5e-48  167.8   8.7   4   7   3.2e-18   4.4e-16   60.5   0.0   427   567   387   531   381   533 0.89 -
SOLCI002312000       -            829 EOG093603T3          -            682   1.5e-48  167.8   8.7   5   7   2.2e-05    0.0031   18.0   0.1    55   177   509   631   505   633 0.86 -
SOLCI002312000       -            829 EOG093603T3          -            682   1.5e-48  167.8   8.7   6   7   2.1e-07   2.9e-05   24.7   0.0   441   515   606   683   584   691 0.64 -
SOLCI002312000       -            829 EOG093603T3          -            682   1.5e-48  167.8   8.7   7   7   1.6e-08   2.2e-06   28.4   0.0   437   511   722   799   713   808 0.88 -
SOLCI002510100       -            737 EOG093603T3          -            682   2.2e-48  167.3  10.2   1   6   3.2e-13   4.4e-11   44.0   1.3   275   516    78   335    63   343 0.85 -
SOLCI002510100       -            737 EOG093603T3          -            682   2.2e-48  167.3  10.2   2   6   3.5e-08   4.9e-06   27.3   0.0   446   532   297   386   295   389 0.93 -
SOLCI002510100       -            737 EOG093603T3          -            682   2.2e-48  167.3  10.2   3   6   5.4e-11   7.5e-09   36.6   0.0   389   500   345   461   337   464 0.91 -
SOLCI002510100       -            737 EOG093603T3          -            682   2.2e-48  167.3  10.2   4   6   2.1e-09   2.9e-07   31.4   0.0   273   372   392   496   385   500 0.89 -
SOLCI002510100       -            737 EOG093603T3          -            682   2.2e-48  167.3  10.2   5   6   4.3e-11     6e-09   36.9   0.0   373   511   468   612   464   612 0.88 -
SOLCI002510100       -            737 EOG093603T3          -            682   2.2e-48  167.3  10.2   6   6   6.1e-10   8.5e-08   33.1   0.0   399   505   567   676   565   693 0.90 -
SOLCI007314000       -            759 EOG093603T3          -            682   1.2e-46  161.5   1.1   1   6     1e-07   1.4e-05   25.8   0.0   485   580   201   301   192   304 0.91 -
SOLCI007314000       -            759 EOG093603T3          -            682   1.2e-46  161.5   1.1   2   6   4.5e-09   6.2e-07   30.3   0.0   436   511   289   367   288   373 0.92 -
SOLCI007314000       -            759 EOG093603T3          -            682   1.2e-46  161.5   1.1   3   6   5.7e-05    0.0079   16.7   0.0    81   131   363   413   363   416 0.80 -
SOLCI007314000       -            759 EOG093603T3          -            682   1.2e-46  161.5   1.1   4   6     4e-16   5.6e-14   53.5   0.3   387   567   415   600   411   601 0.91 -
SOLCI007314000       -            759 EOG093603T3          -            682   1.2e-46  161.5   1.1   5   6   3.4e-09   4.7e-07   30.6   0.0   443   514   541   615   538   621 0.88 -
SOLCI007314000       -            759 EOG093603T3          -            682   1.2e-46  161.5   1.1   6   6   3.1e-11   4.3e-09   37.4   0.0    79   215   606   746   601   755 0.94 -
SOLCI001441700       -            839 EOG093603T3          -            682   3.7e-46  159.9   5.1   1   5   1.9e-08   2.7e-06   28.2   0.2   444   568   228   356   206   361 0.79 -
SOLCI001441700       -            839 EOG093603T3          -            682   3.7e-46  159.9   5.1   2   5   2.6e-13   3.6e-11   44.3   0.4   276   468   362   566   357   570 0.85 -
SOLCI001441700       -            839 EOG093603T3          -            682   3.7e-46  159.9   5.1   3   5   1.1e-10   1.6e-08   35.5   0.0   275   372   571   671   564   675 0.83 -
SOLCI001441700       -            839 EOG093603T3          -            682   3.7e-46  159.9   5.1   4   5   4.1e-15   5.7e-13   50.2   0.0   436   567   639   775   639   780 0.89 -
SOLCI001441700       -            839 EOG093603T3          -            682   3.7e-46  159.9   5.1   5   5   2.8e-05    0.0039   17.7   0.0   255   320   757   826   755   830 0.86 -
SOLCI001336900       -            834 EOG093603T3          -            682   5.5e-46  159.3  11.9   1   5   1.8e-09   2.5e-07   31.6   0.1    53   178   160   289   127   290 0.90 -
SOLCI001336900       -            834 EOG093603T3          -            682   5.5e-46  159.3  11.9   2   5   8.4e-17   1.2e-14   55.8   0.2   373   518   262   415   260   418 0.86 -
SOLCI001336900       -            834 EOG093603T3          -            682   5.5e-46  159.3  11.9   3   5   1.2e-14   1.6e-12   48.7   0.0   252   372   410   537   409   541 0.90 -
SOLCI001336900       -            834 EOG093603T3          -            682   5.5e-46  159.3  11.9   4   5   1.2e-11   1.6e-09   38.8   0.3   472   584   509   626   499   630 0.88 -
SOLCI001336900       -            834 EOG093603T3          -            682   5.5e-46  159.3  11.9   5   5   5.4e-05    0.0075   16.8   0.2   275   327   612   664   609   781 0.73 -
SOLCI002498400       -            654 EOG093603T3          -            682   3.5e-45  156.6   9.6   1   5   4.2e-16   5.8e-14   53.5   6.5   332   591    87   365    59   368 0.83 -
SOLCI002498400       -            654 EOG093603T3          -            682   3.5e-45  156.6   9.6   2   5   0.00011     0.016   15.7   0.0   435   511   341   420   339   421 0.89 -
SOLCI002498400       -            654 EOG093603T3          -            682   3.5e-45  156.6   9.6   3   5   1.5e-07     2e-05   25.3   0.0   433   510   409   489   394   493 0.88 -
SOLCI002498400       -            654 EOG093603T3          -            682   3.5e-45  156.6   9.6   4   5   2.4e-10   3.3e-08   34.5   0.1   446   529   494   580   489   587 0.89 -
SOLCI002498400       -            654 EOG093603T3          -            682   3.5e-45  156.6   9.6   5   5   2.4e-10   3.3e-08   34.5   0.0    60   121   584   649   574   653 0.87 -
SOLCI006582700       -            770 EOG093603T3          -            682   4.7e-45  156.2   0.8   1   6   0.00066     0.091   13.2   0.0   480   519   141   180   136   185 0.91 -
SOLCI006582700       -            770 EOG093603T3          -            682   4.7e-45  156.2   0.8   2   6   2.5e-07   3.5e-05   24.5   0.0   421   531   187   300   181   301 0.90 -
SOLCI006582700       -            770 EOG093603T3          -            682   4.7e-45  156.2   0.8   3   6   2.2e-07     3e-05   24.7   0.0   404   505   240   344   240   346 0.90 -
SOLCI006582700       -            770 EOG093603T3          -            682   4.7e-45  156.2   0.8   4   6    0.0006     0.084   13.3   0.0   276   321   345   390   342   397 0.88 -
SOLCI006582700       -            770 EOG093603T3          -            682   4.7e-45  156.2   0.8   5   6   1.3e-11   1.8e-09   38.6   0.0   256   373   391   515   387   519 0.91 -
SOLCI006582700       -            770 EOG093603T3          -            682   4.7e-45  156.2   0.8   6   6   4.1e-15   5.7e-13   50.2   0.0   276   424   520   680   516   686 0.88 -
SOLCI002121800       -            850 EOG093603T3          -            682   1.3e-44  154.7  10.0   1   7     0.004      0.56   10.6   0.5   443   590   163   318   145   329 0.57 -
SOLCI002121800       -            850 EOG093603T3          -            682   1.3e-44  154.7  10.0   2   7   3.2e-12   4.5e-10   40.6   0.4    80   213   334   470   325   472 0.92 -
SOLCI002121800       -            850 EOG093603T3          -            682   1.3e-44  154.7  10.0   3   7   8.4e-07   0.00012   22.7   0.1   439   511   438   513   432   513 0.92 -
SOLCI002121800       -            850 EOG093603T3          -            682   1.3e-44  154.7  10.0   4   7   1.5e-08     2e-06   28.6   0.0   451   528   485   565   478   580 0.85 -
SOLCI002121800       -            850 EOG093603T3          -            682   1.3e-44  154.7  10.0   5   7     1e-10   1.5e-08   35.6   0.1    83   213   582   716   576   721 0.90 -
SOLCI002121800       -            850 EOG093603T3          -            682   1.3e-44  154.7  10.0   6   7   1.5e-10     2e-08   35.2   0.1   390   536   635   784   626   791 0.84 -
SOLCI002121800       -            850 EOG093603T3          -            682   1.3e-44  154.7  10.0   7   7     1e-10   1.4e-08   35.7   0.0    84   183   723   822   717   835 0.95 -
SOLCI005040000       -            636 EOG093603T3          -            682   3.9e-44  153.2   0.2   1   1   4.1e-46   5.8e-44  152.6   0.2   404   609   291   498   265   501 0.92 -
SOLCI004114400       -            466 EOG093603T3          -            682   5.7e-44  152.6   0.0   1   1   7.6e-46   1.1e-43  151.8   0.0   403   609   114   323    74   327 0.92 -
SOLCI002894100       -            860 EOG093603T3          -            682   4.5e-43  149.7   2.8   1   4   2.3e-11   3.2e-09   37.8   0.0    32   130   116   219    89   226 0.83 -
SOLCI002894100       -            860 EOG093603T3          -            682   4.5e-43  149.7   2.8   2   4   5.9e-11   8.2e-09   36.5   0.1   391   509   227   348   222   353 0.71 -
SOLCI002894100       -            860 EOG093603T3          -            682   4.5e-43  149.7   2.8   3   4   1.3e-15   1.8e-13   51.9   0.2   390   567   296   478   294   482 0.91 -
SOLCI002894100       -            860 EOG093603T3          -            682   4.5e-43  149.7   2.8   4   4   7.8e-10   1.1e-07   32.8   0.1   444   567   490   618   480   626 0.87 -
SOLCI004689400       -            966 EOG093603T3          -            682   1.6e-42  147.9   8.4   1   7   1.3e-05    0.0018   18.8   0.0    49   132   289   376   278   384 0.88 -
SOLCI004689400       -            966 EOG093603T3          -            682   1.6e-42  147.9   8.4   2   7   3.1e-12   4.3e-10   40.7   0.0   476   602   423   551   417   557 0.86 -
SOLCI004689400       -            966 EOG093603T3          -            682   1.6e-42  147.9   8.4   3   7       2.2   3.1e+02    1.5   0.0   148   203   556   614   550   623 0.73 -
SOLCI004689400       -            966 EOG093603T3          -            682   1.6e-42  147.9   8.4   4   7   0.00019     0.026   15.0   0.0   276   322   626   672   585   690 0.63 -
SOLCI004689400       -            966 EOG093603T3          -            682   1.6e-42  147.9   8.4   5   7   6.5e-11   9.1e-09   36.3   0.4   434   529   691   789   678   799 0.88 -
SOLCI004689400       -            966 EOG093603T3          -            682   1.6e-42  147.9   8.4   6   7   7.6e-06    0.0011   19.6   0.3   440   504   802   868   795   871 0.89 -
SOLCI004689400       -            966 EOG093603T3          -            682   1.6e-42  147.9   8.4   7   7   0.00021     0.029   14.8   0.0   277   319   871   913   868   927 0.92 -
SOLCI000699800       -            720 EOG093603T3          -            682   2.4e-42  147.3   2.8   1   6   6.6e-05    0.0091   16.5   0.0    57   178   146   272   101   273 0.76 -
SOLCI000699800       -            720 EOG093603T3          -            682   2.4e-42  147.3   2.8   2   6    0.0016      0.22   11.9   0.0   275   322   278   325   270   336 0.74 -
SOLCI000699800       -            720 EOG093603T3          -            682   2.4e-42  147.3   2.8   3   6   2.1e-10     3e-08   34.6   0.0   439   531   345   441   335   447 0.89 -
SOLCI000699800       -            720 EOG093603T3          -            682   2.4e-42  147.3   2.8   4   6   8.2e-10   1.1e-07   32.7   0.2   436   530   448   545   441   548 0.91 -
SOLCI000699800       -            720 EOG093603T3          -            682   2.4e-42  147.3   2.8   5   6   5.5e-09   7.6e-07   30.0   0.0    71   174   512   615   503   621 0.67 -
SOLCI000699800       -            720 EOG093603T3          -            682   2.4e-42  147.3   2.8   6   6   4.8e-08   6.7e-06   26.8   0.0   267   326   617   676   611   695 0.87 -
SOLCI000725500       -            763 EOG093603T3          -            682   6.2e-42  145.9  11.5   1   2   2.6e-05    0.0036   17.8   0.1    58   127    83   156    21   168 0.77 -
SOLCI000725500       -            763 EOG093603T3          -            682   6.2e-42  145.9  11.5   2   2     4e-39   5.6e-37  129.5   7.6    72   569   171   700   162   748 0.83 -
SOLCI004221400       -            762 EOG093603T3          -            682   6.7e-42  145.8   1.7   1   5      0.66        92    3.2   0.0   391   470    78   158    69   174 0.76 -
SOLCI004221400       -            762 EOG093603T3          -            682   6.7e-42  145.8   1.7   2   5     2e-18   2.7e-16   61.2   0.5   284   527   135   394   130   400 0.87 -
SOLCI004221400       -            762 EOG093603T3          -            682   6.7e-42  145.8   1.7   3   5   1.2e-06   0.00017   22.2   0.0   275   324   407   457   395   469 0.82 -
SOLCI004221400       -            762 EOG093603T3          -            682   6.7e-42  145.8   1.7   4   5   6.2e-17   8.6e-15   56.2   0.0    41   211   470   648   447   663 0.84 -
SOLCI004221400       -            762 EOG093603T3          -            682   6.7e-42  145.8   1.7   5   5       1.5   2.1e+02    2.0   0.0   275   326   652   704   647   737 0.80 -
SOLCI003435400       -            841 EOG093603T3          -            682   7.7e-42  145.6   6.7   1   5     6e-14   8.3e-12   46.4   0.1   439   522   169   255   149   260 0.83 -
SOLCI003435400       -            841 EOG093603T3          -            682   7.7e-42  145.6   6.7   2   5   5.1e-14   7.2e-12   46.6   0.0   392   530   263   404   257   407 0.92 -
SOLCI003435400       -            841 EOG093603T3          -            682   7.7e-42  145.6   6.7   3   5   3.6e-08     5e-06   27.3   0.1   435   512   376   456   375   460 0.89 -
SOLCI003435400       -            841 EOG093603T3          -            682   7.7e-42  145.6   6.7   4   5   5.9e-05    0.0083   16.6   0.1   445   517   456   531   453   547 0.84 -
SOLCI003435400       -            841 EOG093603T3          -            682   7.7e-42  145.6   6.7   5   5   1.2e-05    0.0017   18.9   0.0   493   527   594   628   590   636 0.89 -
SOLCI001270900       -           1047 EOG093603T3          -            682   8.9e-42  145.4  10.4   1   7   1.9e-08   2.7e-06   28.1   0.6   394   527    80   219    17   228 0.74 -
SOLCI001270900       -           1047 EOG093603T3          -            682   8.9e-42  145.4  10.4   2   7   6.6e-08   9.1e-06   26.4   0.0   435   531   229   328   219   333 0.86 -
SOLCI001270900       -           1047 EOG093603T3          -            682   8.9e-42  145.4  10.4   3   7   2.5e-06   0.00035   21.2   0.0   448   526   312   393   309   406 0.88 -
SOLCI001270900       -           1047 EOG093603T3          -            682   8.9e-42  145.4  10.4   4   7   1.8e-06   0.00025   21.6   0.4   440   548   404   516   392   536 0.78 -
SOLCI001270900       -           1047 EOG093603T3          -            682   8.9e-42  145.4  10.4   5   7   4.9e-09   6.8e-07   30.1   0.0   471   570   714   815   659   817 0.83 -
SOLCI001270900       -           1047 EOG093603T3          -            682   8.9e-42  145.4  10.4   6   7   6.9e-06   0.00097   19.7   0.0   275   322   818   865   815   868 0.94 -
SOLCI001270900       -           1047 EOG093603T3          -            682   8.9e-42  145.4  10.4   7   7     0.092        13    6.1   0.0    87   139   861   913   859   964 0.70 -
SOLCI004565600       -            980 EOG093603T3          -            682   1.8e-41  144.4  14.3   1   6      0.26        36    4.6   0.0   281   360   188   270   160   282 0.66 -
SOLCI004565600       -            980 EOG093603T3          -            682   1.8e-41  144.4  14.3   2   6   3.5e-16   4.8e-14   53.7   1.5   275   511   284   541   249   541 0.84 -
SOLCI004565600       -            980 EOG093603T3          -            682   1.8e-41  144.4  14.3   3   6   5.9e-14   8.2e-12   46.4   1.1    36   209   414   599   402   599 0.89 -
SOLCI004565600       -            980 EOG093603T3          -            682   1.8e-41  144.4  14.3   4   6   6.2e-11   8.6e-09   36.4   0.1   389   532   607   753   599   762 0.90 -
SOLCI004565600       -            980 EOG093603T3          -            682   1.8e-41  144.4  14.3   5   6   3.8e-11   5.3e-09   37.1   0.3   423   538   711   829   706   841 0.87 -
SOLCI004565600       -            980 EOG093603T3          -            682   1.8e-41  144.4  14.3   6   6     0.036         5    7.4   0.0   253   321   873   947   869   959 0.60 -
SOLCI005511700       -            678 EOG093603T3          -            682   3.2e-41  143.6   2.8   1   5   3.1e-07   4.3e-05   24.2   0.0    63   180   137   255   122   260 0.90 -
SOLCI005511700       -            678 EOG093603T3          -            682   3.2e-41  143.6   2.8   2   5   8.4e-14   1.2e-11   45.9   0.0    81   209   261   393   255   397 0.92 -
SOLCI005511700       -            678 EOG093603T3          -            682   3.2e-41  143.6   2.8   3   5   4.5e-08   6.2e-06   26.9   0.1   423   511   349   440   339   442 0.85 -
SOLCI005511700       -            678 EOG093603T3          -            682   3.2e-41  143.6   2.8   4   5   3.6e-09     5e-07   30.6   0.0   446   523   442   522   440   531 0.86 -
SOLCI005511700       -            678 EOG093603T3          -            682   3.2e-41  143.6   2.8   5   5   2.4e-07   3.4e-05   24.5   0.1   275   374   552   654   543   676 0.85 -
SOLCI005641500       -            381 EOG093603T3          -            682   4.4e-41  143.1   0.3   1   4   5.8e-05    0.0081   16.7   0.0   276   311    28    63     1    67 0.84 -
SOLCI005641500       -            381 EOG093603T3          -            682   4.4e-41  143.1   0.3   2   4   5.8e-06   0.00081   20.0   0.0   275   325    62   112    62   122 0.91 -
SOLCI005641500       -            381 EOG093603T3          -            682   4.4e-41  143.1   0.3   3   4   1.5e-06    0.0002   21.9   0.0    52   124   171   247   169   248 0.85 -
SOLCI005641500       -            381 EOG093603T3          -            682   4.4e-41  143.1   0.3   4   4   4.3e-19     6e-17   63.4   0.2   444   568   243   372   239   381 0.91 -
SOLCI006449600       -            852 EOG093603T3          -            682   4.5e-41  143.1  14.0   1   5      0.21        29    4.9   0.0   275   322     7    54     2    67 0.79 -
SOLCI006449600       -            852 EOG093603T3          -            682   4.5e-41  143.1  14.0   2   5   1.3e-05    0.0019   18.8   0.1   281   371    83   176    79   182 0.81 -
SOLCI006449600       -            852 EOG093603T3          -            682   4.5e-41  143.1  14.0   3   5   8.2e-26   1.1e-23   85.6   5.4    49   510   183   669   178   670 0.83 -
SOLCI006449600       -            852 EOG093603T3          -            682   4.5e-41  143.1  14.0   4   5   8.1e-06    0.0011   19.5   0.0   279   326   668   715   666   721 0.93 -
SOLCI006449600       -            852 EOG093603T3          -            682   4.5e-41  143.1  14.0   5   5   1.4e-05    0.0019   18.7   0.0   446   568   707   833   705   838 0.88 -
SOLCI001309600       -            980 EOG093603T3          -            682     7e-41  142.4   2.0   1   7   3.6e-10     5e-08   33.9   0.0    81   180   271   370   239   373 0.90 -
SOLCI001309600       -            980 EOG093603T3          -            682     7e-41  142.4   2.0   2   7    0.0012      0.16   12.4   0.0    58   125   349   420   348   440 0.80 -
SOLCI001309600       -            980 EOG093603T3          -            682     7e-41  142.4   2.0   3   7    0.0099       1.4    9.3   0.0   260   316   493   555   474   559 0.74 -
SOLCI001309600       -            980 EOG093603T3          -            682     7e-41  142.4   2.0   4   7     6e-06   0.00083   19.9   0.0    57   125   558   630   553   631 0.85 -
SOLCI001309600       -            980 EOG093603T3          -            682     7e-41  142.4   2.0   5   7   1.6e-05    0.0022   18.5   0.0    85   196   625   740   623   753 0.90 -
SOLCI001309600       -            980 EOG093603T3          -            682     7e-41  142.4   2.0   6   7   1.5e-05     0.002   18.6   0.0   393   510   762   880   753   881 0.80 -
SOLCI001309600       -            980 EOG093603T3          -            682     7e-41  142.4   2.0   7   7   2.4e-05    0.0033   17.9   0.0   260   325   856   925   855   946 0.85 -
SOLCI001037900       -            594 EOG093603T3          -            682   8.7e-41  142.1   0.3   1   4   8.3e-10   1.2e-07   32.7   0.0    65   212    53   208    42   218 0.87 -
SOLCI001037900       -            594 EOG093603T3          -            682   8.7e-41  142.1   0.3   2   4   7.7e-09   1.1e-06   29.5   0.1   440   532   214   309   208   313 0.67 -
SOLCI001037900       -            594 EOG093603T3          -            682   8.7e-41  142.1   0.3   3   4   6.7e-19   9.3e-17   62.7   0.0    42   209   311   486   306   491 0.91 -
SOLCI001037900       -            594 EOG093603T3          -            682   8.7e-41  142.1   0.3   4   4   3.1e-05    0.0044   17.5   0.0   260   336   473   553   469   578 0.83 -
SOLCI004840200       -            511 EOG093603T3          -            682     3e-40  140.4   0.5   1   2   3.9e-17   5.4e-15   56.9   0.0    58   324    16   300    16   313 0.84 -
SOLCI004840200       -            511 EOG093603T3          -            682     3e-40  140.4   0.5   2   2     4e-27   5.5e-25   89.9   0.1   281   512   222   468   222   497 0.88 -
SOLCI002498500       -            605 EOG093603T3          -            682   5.6e-40  139.5   7.5   1   4   7.9e-20   1.1e-17   65.8   2.8   349   568   142   375   123   381 0.86 -
SOLCI002498500       -            605 EOG093603T3          -            682   5.6e-40  139.5   7.5   2   4   7.7e-07   0.00011   22.9   0.0   441   528   383   473   375   487 0.84 -
SOLCI002498500       -            605 EOG093603T3          -            682   5.6e-40  139.5   7.5   3   4   1.5e-10   2.1e-08   35.1   0.0   435   512   482   562   479   564 0.91 -
SOLCI002498500       -            605 EOG093603T3          -            682   5.6e-40  139.5   7.5   4   4   8.3e-09   1.2e-06   29.4   0.0    65   124   537   600   532   604 0.88 -
SOLCI003872100       -            916 EOG093603T3          -            682   8.9e-40  138.8   5.3   1   5   1.5e-24   2.1e-22   81.4   0.2   271   564   209   519   174   523 0.87 -
SOLCI003872100       -            916 EOG093603T3          -            682   8.9e-40  138.8   5.3   2   5   1.2e-07   1.7e-05   25.5   0.1   259   369   543   660   536   662 0.80 -
SOLCI003872100       -            916 EOG093603T3          -            682   8.9e-40  138.8   5.3   3   5   3.9e-08   5.4e-06   27.1   0.1   447   555   607   720   603   748 0.84 -
SOLCI003872100       -            916 EOG093603T3          -            682   8.9e-40  138.8   5.3   4   5     0.023       3.3    8.0   0.0   472   579   759   871   729   887 0.56 -
SOLCI003872100       -            916 EOG093603T3          -            682   8.9e-40  138.8   5.3   5   5       3.4   4.7e+02    0.9   0.0   434   473   858   897   847   905 0.70 -
SOLCI004667900       -            687 EOG093603T3          -            682   2.2e-39  137.5   8.6   1   5   0.00039     0.055   13.9   0.2   389   518    25   160    14   163 0.81 -
SOLCI004667900       -            687 EOG093603T3          -            682   2.2e-39  137.5   8.6   2   5     6e-15   8.4e-13   49.7   0.0    55   214   153   321   149   322 0.90 -
SOLCI004667900       -            687 EOG093603T3          -            682   2.2e-39  137.5   8.6   3   5   1.4e-09   1.9e-07   31.9   0.6   434   568   318   456   317   462 0.87 -
SOLCI004667900       -            687 EOG093603T3          -            682   2.2e-39  137.5   8.6   4   5   5.9e-06   0.00083   19.9   0.0    54   143   467   560   457   564 0.88 -
SOLCI004667900       -            687 EOG093603T3          -            682   2.2e-39  137.5   8.6   5   5     8e-09   1.1e-06   29.4   0.3   262   384   549   684   540   686 0.79 -
SOLCI004643200       -            761 EOG093603T3          -            682   2.2e-39  137.5  13.5   1   3   7.6e-16   1.1e-13   52.6   0.5   242   525   150   464   140   467 0.78 -
SOLCI004643200       -            761 EOG093603T3          -            682   2.2e-39  137.5  13.5   2   3   6.7e-15   9.3e-13   49.5   0.3   438   589   409   568   404   569 0.81 -
SOLCI004643200       -            761 EOG093603T3          -            682   2.2e-39  137.5  13.5   3   3   4.9e-18   6.8e-16   59.9   1.6    55   336   451   751   450   758 0.76 -
SOLCI005896200       -            700 EOG093603T3          -            682     3e-39  137.1   0.3   1   4   2.5e-07   3.5e-05   24.5   0.0   357   508   171   331   129   334 0.81 -
SOLCI005896200       -            700 EOG093603T3          -            682     3e-39  137.1   0.3   2   4   1.2e-16   1.6e-14   55.3   0.0   436   587   326   485   321   490 0.89 -
SOLCI005896200       -            700 EOG093603T3          -            682     3e-39  137.1   0.3   3   4   1.4e-15     2e-13   51.7   0.1   373   507   470   610   470   614 0.91 -
SOLCI005896200       -            700 EOG093603T3          -            682     3e-39  137.1   0.3   4   4   0.00032     0.044   14.2   0.0   276   328   609   661   608   678 0.89 -
SOLCI004191200       -            937 EOG093603T3          -            682   3.3e-39  136.9   7.3   1   4   0.00063     0.087   13.2   0.4   396   516   233   355   207   366 0.81 -
SOLCI004191200       -            937 EOG093603T3          -            682   3.3e-39  136.9   7.3   2   4   1.1e-08   1.6e-06   28.9   0.0   412   512   353   456   338   465 0.87 -
SOLCI004191200       -            937 EOG093603T3          -            682   3.3e-39  136.9   7.3   3   4   0.00012     0.016   15.6   0.0    78   183   517   621   488   623 0.90 -
SOLCI004191200       -            937 EOG093603T3          -            682   3.3e-39  136.9   7.3   4   4   5.2e-24   7.3e-22   79.6   0.5    50   323   624   916   621   921 0.82 -
SOLCI001873300       -            909 EOG093603T3          -            682   4.2e-39  136.6   7.4   1   5      0.43        60    3.9   0.0   282   318   210   246   197   260 0.85 -
SOLCI001873300       -            909 EOG093603T3          -            682   4.2e-39  136.6   7.4   2   5   5.2e-08   7.2e-06   26.7   0.0   440   527   275   365   262   374 0.89 -
SOLCI001873300       -            909 EOG093603T3          -            682   4.2e-39  136.6   7.4   3   5   3.1e-15   4.3e-13   50.6   0.0    64   221   464   631   446   631 0.90 -
SOLCI001873300       -            909 EOG093603T3          -            682   4.2e-39  136.6   7.4   4   5   1.3e-08   1.9e-06   28.7   0.0   276   368   624   719   623   727 0.84 -
SOLCI001873300       -            909 EOG093603T3          -            682   4.2e-39  136.6   7.4   5   5    0.0012      0.17   12.3   0.4   275   353   728   808   720   814 0.88 -
SOLCI004586900       -            590 EOG093603T3          -            682   4.4e-39  136.5   1.4   1   4   2.2e-07     3e-05   24.7   0.1    66   210    50   203    44   214 0.82 -
SOLCI004586900       -            590 EOG093603T3          -            682   4.4e-39  136.5   1.4   2   4   5.3e-09   7.4e-07   30.0   0.1   440   533   210   306   204   314 0.84 -
SOLCI004586900       -            590 EOG093603T3          -            682   4.4e-39  136.5   1.4   3   4   8.4e-19   1.2e-16   62.4   0.0    46   213   311   486   297   488 0.90 -
SOLCI004586900       -            590 EOG093603T3          -            682   4.4e-39  136.5   1.4   4   4   8.8e-06    0.0012   19.4   0.0   263   336   472   549   471   569 0.82 -
SOLCI005484700       -            754 EOG093603T3          -            682   4.4e-39  136.5   0.1   1   2   4.6e-36   6.4e-34  119.4   0.1    91   540   198   678   166   679 0.83 -
SOLCI005484700       -            754 EOG093603T3          -            682   4.4e-39  136.5   0.1   2   2     1e-05    0.0014   19.2   0.0    51   125   644   722   643   733 0.69 -
SOLCI004587800       -            588 EOG093603T3          -            682   5.6e-39  136.1   4.4   1   4   1.1e-08   1.5e-06   29.0   1.0    59   209    41   200     6   206 0.77 -
SOLCI004587800       -            588 EOG093603T3          -            682   5.6e-39  136.1   4.4   2   4   1.2e-09   1.6e-07   32.2   0.0    83   201   210   332   205   337 0.88 -
SOLCI004587800       -            588 EOG093603T3          -            682   5.6e-39  136.1   4.4   3   4   2.6e-19   3.6e-17   64.1   0.0    49   213   312   484   310   486 0.92 -
SOLCI004587800       -            588 EOG093603T3          -            682   5.6e-39  136.1   4.4   4   4     0.067       9.3    6.5   0.0   263   319   505   565   498   575 0.78 -
SOLCI004535900       -            814 EOG093603T3          -            682   8.5e-39  135.6   4.3   1   5    0.0049      0.69   10.3   0.0   245   324    97   182    90   190 0.76 -
SOLCI004535900       -            814 EOG093603T3          -            682   8.5e-39  135.6   4.3   2   5   1.9e-06   0.00026   21.6   0.0    97   214   186   312   179   332 0.71 -
SOLCI004535900       -            814 EOG093603T3          -            682   8.5e-39  135.6   4.3   3   5   1.6e-18   2.2e-16   61.5   0.0   281   514   319   567   314   568 0.87 -
SOLCI004535900       -            814 EOG093603T3          -            682   8.5e-39  135.6   4.3   4   5   2.3e-10   3.2e-08   34.5   0.2   436   533   556   656   554   668 0.86 -
SOLCI004535900       -            814 EOG093603T3          -            682   8.5e-39  135.6   4.3   5   5     0.012       1.7    9.0   0.1   275   325   709   759   666   792 0.77 -
SOLCI002228800       -            752 EOG093603T3          -            682   2.9e-38  133.8  13.3   1   5   3.6e-17     5e-15   57.0   1.5   325   522   201   411   183   416 0.59 -
SOLCI002228800       -            752 EOG093603T3          -            682   2.9e-38  133.8  13.3   2   5   4.6e-11   6.5e-09   36.8   0.0   392   510   383   504   381   505 0.91 -
SOLCI002228800       -            752 EOG093603T3          -            682   2.9e-38  133.8  13.3   3   5   1.1e-12   1.6e-10   42.1   0.2   391   532   452   596   452   607 0.90 -
SOLCI002228800       -            752 EOG093603T3          -            682   2.9e-38  133.8  13.3   4   5   4.6e-05    0.0064   17.0   0.1   275   369   569   666   561   668 0.74 -
SOLCI002228800       -            752 EOG093603T3          -            682   2.9e-38  133.8  13.3   5   5   1.1e-05    0.0015   19.1   0.0    80   200   605   725   595   741 0.77 -
SOLCI002498300       -            514 EOG093603T3          -            682   3.6e-38  133.5   1.9   1   5   2.1e-11     3e-09   37.9   0.2   358   527     4   176     3   185 0.89 -
SOLCI002498300       -            514 EOG093603T3          -            682   3.6e-38  133.5   1.9   2   5    0.0001     0.015   15.8   0.0   435   511   186   265   175   267 0.89 -
SOLCI002498300       -            514 EOG093603T3          -            682   3.6e-38  133.5   1.9   3   5   5.3e-11   7.4e-09   36.6   0.0   378   511   196   335   194   337 0.88 -
SOLCI002498300       -            514 EOG093603T3          -            682   3.6e-38  133.5   1.9   4   5   9.8e-08   1.4e-05   25.8   0.0   446   532   337   426   335   435 0.89 -
SOLCI002498300       -            514 EOG093603T3          -            682   3.6e-38  133.5   1.9   5   5   3.4e-09   4.7e-07   30.7   0.0    63   123   414   478   406   491 0.87 -
SOLCI004840300       -            619 EOG093603T3          -            682   8.2e-38  132.3   0.1   1   3   4.6e-12   6.4e-10   40.1   0.0   388   520   140   273   116   288 0.88 -
SOLCI004840300       -            619 EOG093603T3          -            682   8.2e-38  132.3   0.1   2   3   4.1e-26   5.7e-24   86.6   0.1   275   565   292   599   278   601 0.85 -
SOLCI004840300       -            619 EOG093603T3          -            682   8.2e-38  132.3   0.1   3   3      0.45        62    3.8   0.0   276   309   573   606   551   614 0.81 -
SOLCI003320200       -            775 EOG093603T3          -            682   1.4e-37  131.6   2.6   1   4   0.00041     0.057   13.9   0.0   444   515    88   162    28   168 0.80 -
SOLCI003320200       -            775 EOG093603T3          -            682   1.4e-37  131.6   2.6   2   4   7.7e-09   1.1e-06   29.5   0.0   436   529   360   456   357   468 0.87 -
SOLCI003320200       -            775 EOG093603T3          -            682   1.4e-37  131.6   2.6   3   4     4e-08   5.6e-06   27.1   0.1   398   525   475   605   466   613 0.77 -
SOLCI003320200       -            775 EOG093603T3          -            682   1.4e-37  131.6   2.6   4   4     0.034       4.8    7.5   0.0   277   370   656   753   648   759 0.80 -
SOLCI003344400       -            690 EOG093603T3          -            682   9.6e-37  128.8   0.4   1   5   3.8e-05    0.0052   17.3   0.0   258   325   169   241   159   242 0.87 -
SOLCI003344400       -            690 EOG093603T3          -            682   9.6e-37  128.8   0.4   2   5   1.5e-13   2.1e-11   45.1   0.0   440   580   228   376   226   385 0.84 -
SOLCI003344400       -            690 EOG093603T3          -            682   9.6e-37  128.8   0.4   3   5   5.4e-07   7.5e-05   23.4   0.0   443   506   477   543   469   543 0.87 -
SOLCI003344400       -            690 EOG093603T3          -            682   9.6e-37  128.8   0.4   4   5     2e-06   0.00029   21.5   0.0   275   315   542   582   541   582 0.97 -
SOLCI003344400       -            690 EOG093603T3          -            682   9.6e-37  128.8   0.4   5   5   2.2e-06   0.00031   21.3   0.0   275   324   577   626   576   634 0.94 -
SOLCI004438800       -            786 EOG093603T3          -            682   9.2e-36  125.5   8.2   1   5   1.4e-13   1.9e-11   45.2   0.5   382   559   142   324   101   333 0.84 -
SOLCI004438800       -            786 EOG093603T3          -            682   9.2e-36  125.5   8.2   2   5   4.4e-08   6.2e-06   27.0   0.1   433   553   333   458   327   473 0.72 -
SOLCI004438800       -            786 EOG093603T3          -            682   9.2e-36  125.5   8.2   3   5   2.5e-08   3.4e-06   27.8   0.0    55   209   415   577   415   582 0.87 -
SOLCI004438800       -            786 EOG093603T3          -            682   9.2e-36  125.5   8.2   4   5   5.5e-06   0.00077   20.0   0.0   275   334   548   607   529   628 0.74 -
SOLCI004438800       -            786 EOG093603T3          -            682   9.2e-36  125.5   8.2   5   5   3.3e-05    0.0046   17.4   0.0   106   213   646   757   634   765 0.72 -
SOLCI003343300       -            526 EOG093603T3          -            682   9.6e-36  125.5   1.6   1   5   0.00032     0.045   14.2   0.0   101   209    24   137    14   143 0.65 -
SOLCI003343300       -            526 EOG093603T3          -            682   9.6e-36  125.5   1.6   2   5   6.1e-05    0.0085   16.6   0.0   275   313   144   182   141   184 0.94 -
SOLCI003343300       -            526 EOG093603T3          -            682   9.6e-36  125.5   1.6   3   5   1.7e-06   0.00024   21.7   0.0   276   355   180   262   179   264 0.91 -
SOLCI003343300       -            526 EOG093603T3          -            682   9.6e-36  125.5   1.6   4   5   4.7e-17   6.5e-15   56.6   0.0    47   181   248   386   241   390 0.94 -
SOLCI003343300       -            526 EOG093603T3          -            682   9.6e-36  125.5   1.6   5   5   7.4e-07    0.0001   22.9   0.3   434   532   385   486   384   491 0.87 -
SOLCI006155700       -            798 EOG093603T3          -            682   2.2e-35  124.3   0.1   1   6   3.6e-07   5.1e-05   23.9   0.0   398   509    84   199    63   201 0.84 -
SOLCI006155700       -            798 EOG093603T3          -            682   2.2e-35  124.3   0.1   2   6   7.3e-07    0.0001   22.9   0.0   441   507   198   267   197   284 0.83 -
SOLCI006155700       -            798 EOG093603T3          -            682   2.2e-35  124.3   0.1   3   6   2.1e-11   2.9e-09   38.0   0.1    63   214   280   439   267   449 0.88 -
SOLCI006155700       -            798 EOG093603T3          -            682   2.2e-35  124.3   0.1   4   6   7.2e-05      0.01   16.4   0.0   276   321   464   509   455   517 0.90 -
SOLCI006155700       -            798 EOG093603T3          -            682   2.2e-35  124.3   0.1   5   6      0.31        43    4.3   0.0   260   311   514   569   510   574 0.62 -
SOLCI006155700       -            798 EOG093603T3          -            682   2.2e-35  124.3   0.1   6   6    0.0029       0.4   11.0   0.0    74   132   559   621   554   632 0.74 -
SOLCI007117300       -            561 EOG093603T3          -            682   2.7e-35  124.0   6.9   1   4    0.0015      0.21   12.0   0.0   282   323    97   138    91   140 0.76 -
SOLCI007117300       -            561 EOG093603T3          -            682   2.7e-35  124.0   6.9   2   4   4.3e-08     6e-06   27.0   0.1   445   570   132   261   132   267 0.83 -
SOLCI007117300       -            561 EOG093603T3          -            682   2.7e-35  124.0   6.9   3   4   4.3e-18     6e-16   60.0   0.1   436   590   262   424   254   426 0.91 -
SOLCI007117300       -            561 EOG093603T3          -            682   2.7e-35  124.0   6.9   4   4   8.1e-09   1.1e-06   29.4   0.2   406   511   407   515   402   524 0.85 -
SOLCI006090100       -            680 EOG093603T3          -            682   3.2e-35  123.8   3.1   1   5   0.00018     0.026   15.0   0.0   272   340    40   110    22   144 0.76 -
SOLCI006090100       -            680 EOG093603T3          -            682   3.2e-35  123.8   3.1   2   5   2.7e-09   3.8e-07   31.0   0.1   445   568   159   292   136   300 0.50 -
SOLCI006090100       -            680 EOG093603T3          -            682   3.2e-35  123.8   3.1   3   5   4.5e-09   6.2e-07   30.2   0.1    59   211   308   468   289   471 0.78 -
SOLCI006090100       -            680 EOG093603T3          -            682   3.2e-35  123.8   3.1   4   5   4.7e-13   6.6e-11   43.4   0.5   405   567   403   573   391   604 0.80 -
SOLCI006090100       -            680 EOG093603T3          -            682   3.2e-35  123.8   3.1   5   5   1.8e-05    0.0025   18.3   0.0   252   318   587   657   577   666 0.77 -
SOLCI005303000       -            711 EOG093603T3          -            682   3.3e-35  123.7   5.4   1   3   7.9e-14   1.1e-11   46.0   0.1   379   522   216   362   204   383 0.86 -
SOLCI005303000       -            711 EOG093603T3          -            682   3.3e-35  123.7   5.4   2   3   3.6e-09     5e-07   30.6   0.0   419   530   396   510   368   515 0.64 -
SOLCI005303000       -            711 EOG093603T3          -            682   3.3e-35  123.7   5.4   3   3   1.5e-13   2.1e-11   45.0   0.4   435   567   517   653   514   691 0.81 -
SOLCI004716200       -            932 EOG093603T3          -            682   1.5e-34  121.5   2.5   1   5   2.3e-12   3.3e-10   41.1   0.3    57   319   298   578   293   581 0.82 -
SOLCI004716200       -            932 EOG093603T3          -            682   1.5e-34  121.5   2.5   2   5   1.5e-06    0.0002   22.0   0.0   447   522   578   656   572   666 0.71 -
SOLCI004716200       -            932 EOG093603T3          -            682   1.5e-34  121.5   2.5   3   5   1.9e-07   2.6e-05   24.9   0.0    69   179   625   739   624   740 0.88 -
SOLCI004716200       -            932 EOG093603T3          -            682   1.5e-34  121.5   2.5   4   5     1e-08   1.4e-06   29.1   0.1    42   134   668   764   660   770 0.66 -
SOLCI004716200       -            932 EOG093603T3          -            682   1.5e-34  121.5   2.5   5   5   1.1e-06   0.00016   22.3   0.0   453   532   759   840   758   861 0.81 -
SOLCI003885900       -            709 EOG093603T3          -            682   1.8e-34  121.2   1.2   1   3   4.7e-11   6.5e-09   36.8   0.0   434   511   208   288   166   292 0.86 -
SOLCI003885900       -            709 EOG093603T3          -            682   1.8e-34  121.2   1.2   2   3   3.3e-20   4.6e-18   67.0   0.3   276   602   283   629   282   630 0.81 -
SOLCI003885900       -            709 EOG093603T3          -            682   1.8e-34  121.2   1.2   3   3   0.00022     0.031   14.7   0.0   276   324   633   681   631   701 0.87 -
SOLCI004372400       -            657 EOG093603T3          -            682   2.9e-34  120.6   0.0   1   4   2.5e-09   3.5e-07   31.1   0.0    80   224   204   354   194   356 0.86 -
SOLCI004372400       -            657 EOG093603T3          -            682   2.9e-34  120.6   0.0   2   4   2.1e-09     3e-07   31.3   0.0    54   180   381   511   371   514 0.88 -
SOLCI004372400       -            657 EOG093603T3          -            682   2.9e-34  120.6   0.0   3   4   1.3e-08   1.8e-06   28.7   0.0   275   320   515   560   512   565 0.93 -
SOLCI004372400       -            657 EOG093603T3          -            682   2.9e-34  120.6   0.0   4   4   1.4e-06   0.00019   22.0   0.0    56   120   558   626   554   636 0.66 -
SOLCI002768000       -            618 EOG093603T3          -            682   3.1e-34  120.5   0.5   1   4   1.7e-05    0.0024   18.4   0.3   479   578   146   250   122   251 0.83 -
SOLCI002768000       -            618 EOG093603T3          -            682   3.1e-34  120.5   0.5   2   4   1.3e-09   1.9e-07   32.0   0.0   437   567   241   376   237   380 0.79 -
SOLCI002768000       -            618 EOG093603T3          -            682   3.1e-34  120.5   0.5   3   4   9.5e-19   1.3e-16   62.2   0.0    43   215   377   557   350   560 0.90 -
SOLCI002768000       -            618 EOG093603T3          -            682   3.1e-34  120.5   0.5   4   4     0.097        14    6.0   0.0   275   320   557   602   556   610 0.85 -
SOLCI000672200       -            552 EOG093603T3          -            682   3.5e-34  120.3   0.7   1   5    0.0012      0.16   12.3   0.0    84   177   108   205    98   211 0.84 -
SOLCI000672200       -            552 EOG093603T3          -            682   3.5e-34  120.3   0.7   2   5   3.1e-05    0.0043   17.6   0.0   276   329   215   268   208   285 0.86 -
SOLCI000672200       -            552 EOG093603T3          -            682   3.5e-34  120.3   0.7   3   5     2e-07   2.8e-05   24.8   0.0   445   511   256   326   255   328 0.88 -
SOLCI000672200       -            552 EOG093603T3          -            682   3.5e-34  120.3   0.7   4   5   9.3e-09   1.3e-06   29.2   0.0   445   529   327   414   326   428 0.87 -
SOLCI000672200       -            552 EOG093603T3          -            682   3.5e-34  120.3   0.7   5   5   1.6e-10   2.2e-08   35.0   0.1   437   530   425   521   417   531 0.88 -
SOLCI000152500       -            717 EOG093603T3          -            682   4.1e-34  120.1   0.4   1   6   0.00029     0.041   14.3   0.0   408   515   104   216    97   224 0.69 -
SOLCI000152500       -            717 EOG093603T3          -            682   4.1e-34  120.1   0.4   2   6   6.2e-05    0.0086   16.6   0.1   469   572   205   311   200   341 0.73 -
SOLCI000152500       -            717 EOG093603T3          -            682   4.1e-34  120.1   0.4   3   6   0.00018     0.025   15.0   0.0   244   321   277   358   274   365 0.87 -
SOLCI000152500       -            717 EOG093603T3          -            682   4.1e-34  120.1   0.4   4   6   0.00012     0.017   15.6   0.0   269   325   341   397   326   407 0.84 -
SOLCI000152500       -            717 EOG093603T3          -            682   4.1e-34  120.1   0.4   5   6   6.8e-15   9.4e-13   49.5   0.0    62   214   431   591   419   593 0.92 -
SOLCI000152500       -            717 EOG093603T3          -            682   4.1e-34  120.1   0.4   6   6   0.00031     0.043   14.3   0.0   275   320   594   639   590   650 0.92 -
SOLCI004169300       -            609 EOG093603T3          -            682   6.1e-34  119.5   1.0   1   5     1e-06   0.00014   22.4   0.3   394   530    33   172     5   194 0.58 -
SOLCI004169300       -            609 EOG093603T3          -            682   6.1e-34  119.5   1.0   2   5   3.6e-08     5e-06   27.2   0.0   432   511   211   293   174   300 0.78 -
SOLCI004169300       -            609 EOG093603T3          -            682   6.1e-34  119.5   1.0   3   5   4.6e-09   6.5e-07   30.2   0.0    57   182   261   390   261   392 0.91 -
SOLCI004169300       -            609 EOG093603T3          -            682   6.1e-34  119.5   1.0   4   5   6.7e-12   9.3e-10   39.6   0.1   389   531   308   453   305   455 0.88 -
SOLCI004169300       -            609 EOG093603T3          -            682   6.1e-34  119.5   1.0   5   5   1.2e-07   1.6e-05   25.6   0.0   448   534   437   527   436   536 0.87 -
SOLCI006405400       -            576 EOG093603T3          -            682   2.2e-33  117.6   2.0   1   4   3.6e-10     5e-08   33.9   0.3   373   531   154   318   152   325 0.79 -
SOLCI006405400       -            576 EOG093603T3          -            682   2.2e-33  117.6   2.0   2   4   8.8e-07   0.00012   22.7   0.0   253   314   301   366   298   371 0.58 -
SOLCI006405400       -            576 EOG093603T3          -            682   2.2e-33  117.6   2.0   3   4   9.5e-13   1.3e-10   42.4   0.1    53   183   367   501   364   501 0.91 -
SOLCI006405400       -            576 EOG093603T3          -            682   2.2e-33  117.6   2.0   4   4   1.1e-10   1.6e-08   35.5   0.0    50   135   469   558   460   575 0.86 -
SOLCI003908300       -            617 EOG093603T3          -            682   4.1e-33  116.8   3.0   1   4   4.6e-07   6.4e-05   23.6   0.1    65   209    68   221    52   227 0.83 -
SOLCI003908300       -            617 EOG093603T3          -            682   4.1e-33  116.8   3.0   2   4   1.4e-07     2e-05   25.3   0.1    80   194   228   346   223   349 0.89 -
SOLCI003908300       -            617 EOG093603T3          -            682   4.1e-33  116.8   3.0   3   4   1.5e-22   2.1e-20   74.8   0.1    67   315   281   547   275   548 0.85 -
SOLCI003908300       -            617 EOG093603T3          -            682   4.1e-33  116.8   3.0   4   4     0.018       2.5    8.5   0.0   275   319   542   586   541   602 0.89 -
SOLCI004587600       -            470 EOG093603T3          -            682   1.1e-32  115.3   0.8   1   5     5e-07   6.9e-05   23.5   0.1   373   506    46   186     7   187 0.60 -
SOLCI004587600       -            470 EOG093603T3          -            682   1.1e-32  115.3   0.8   2   5   1.5e-06    0.0002   21.9   0.0   274   332   184   242   177   257 0.85 -
SOLCI004587600       -            470 EOG093603T3          -            682   1.1e-32  115.3   0.8   3   5   9.6e-10   1.3e-07   32.5   0.0   433   523   249   342   240   345 0.82 -
SOLCI004587600       -            470 EOG093603T3          -            682   1.1e-32  115.3   0.8   4   5    0.0003     0.041   14.3   0.0   263   304   343   384   338   391 0.58 -
SOLCI004587600       -            470 EOG093603T3          -            682   1.1e-32  115.3   0.8   5   5   2.4e-06   0.00034   21.2   0.0   444   512   391   462   384   469 0.87 -
SOLCI006204600       -            575 EOG093603T3          -            682   8.4e-32  112.4   0.7   1   7   5.3e-10   7.4e-08   33.3   0.1   411   567    62   223    47   226 0.91 -
SOLCI006204600       -            575 EOG093603T3          -            682   8.4e-32  112.4   0.7   2   7    0.0026      0.36   11.2   0.0   275   323   229   277   225   284 0.93 -
SOLCI006204600       -            575 EOG093603T3          -            682   8.4e-32  112.4   0.7   3   7   3.4e-09   4.8e-07   30.6   0.0   275   372   300   400   294   404 0.82 -
SOLCI006204600       -            575 EOG093603T3          -            682   8.4e-32  112.4   0.7   4   7   1.4e-05     0.002   18.7   0.0   276   323   371   418   352   421 0.91 -
SOLCI006204600       -            575 EOG093603T3          -            682   8.4e-32  112.4   0.7   5   7   5.4e-06   0.00075   20.1   0.0   276   322   406   452   400   454 0.93 -
SOLCI006204600       -            575 EOG093603T3          -            682   8.4e-32  112.4   0.7   6   7   2.1e-05     0.003   18.1   0.0   262   322   427   487   421   493 0.84 -
SOLCI006204600       -            575 EOG093603T3          -            682   8.4e-32  112.4   0.7   7   7    0.0007     0.097   13.1   0.0   445   512   447   517   445   540 0.75 -
SOLCI004441000       -            833 EOG093603T3          -            682   1.9e-31  111.3   1.2   1   4   5.3e-13   7.4e-11   43.2   0.0   392   566   256   436   245   439 0.88 -
SOLCI004441000       -            833 EOG093603T3          -            682   1.9e-31  111.3   1.2   2   4   7.5e-11     1e-08   36.1   0.1   436   562   441   572   436   577 0.88 -
SOLCI004441000       -            833 EOG093603T3          -            682   1.9e-31  111.3   1.2   3   4   3.6e-08     5e-06   27.3   0.0   183   321   551   699   547   706 0.86 -
SOLCI004441000       -            833 EOG093603T3          -            682   1.9e-31  111.3   1.2   4   4     0.011       1.5    9.1   0.0    82   184   691   791   690   813 0.93 -
SOLCI004234600       -            611 EOG093603T3          -            682   2.3e-31  111.0   0.4   1   5     0.078        11    6.3   0.0   441   474   171   204   140   215 0.84 -
SOLCI004234600       -            611 EOG093603T3          -            682   2.3e-31  111.0   0.4   2   5   9.4e-07   0.00013   22.6   0.0    50   125   240   319   213   327 0.73 -
SOLCI004234600       -            611 EOG093603T3          -            682   2.3e-31  111.0   0.4   3   5   3.5e-08   4.8e-06   27.3   0.0   433   524   268   362   263   372 0.83 -
SOLCI004234600       -            611 EOG093603T3          -            682   2.3e-31  111.0   0.4   4   5   4.9e-07   6.8e-05   23.5   0.0   269   323   372   426   366   430 0.88 -
SOLCI004234600       -            611 EOG093603T3          -            682   2.3e-31  111.0   0.4   5   5   1.4e-12   1.9e-10   41.9   0.0   390   557   435   604   419   611 0.90 -
SOLCI002010100       -           1097 EOG093603T3          -            682   2.7e-31  110.8   8.1   1   5   0.00092      0.13   12.7   0.0   410   512   224   328   169   338 0.78 -
SOLCI002010100       -           1097 EOG093603T3          -            682   2.7e-31  110.8   8.1   2   5   0.00012     0.017   15.6   0.1    84   203   326   449   323   457 0.85 -
SOLCI002010100       -           1097 EOG093603T3          -            682   2.7e-31  110.8   8.1   3   5   3.8e-06   0.00053   20.6   0.4    63   184   441   565   429   608 0.85 -
SOLCI002010100       -           1097 EOG093603T3          -            682   2.7e-31  110.8   8.1   4   5   8.4e-05     0.012   16.1   0.0   445   519   748   826   726   831 0.81 -
SOLCI002010100       -           1097 EOG093603T3          -            682   2.7e-31  110.8   8.1   5   5   3.8e-13   5.3e-11   43.7   0.1   284   517   821  1069   817  1090 0.62 -
SOLCI000411300       -            588 EOG093603T3          -            682   1.3e-30  108.5   1.4   1   3   1.7e-07   2.3e-05   25.0   0.0   275   320   103   148   102   154 0.93 -
SOLCI000411300       -            588 EOG093603T3          -            682   1.3e-30  108.5   1.4   2   3   6.8e-09   9.5e-07   29.6   0.0   444   580   144   289   140   292 0.86 -
SOLCI000411300       -            588 EOG093603T3          -            682   1.3e-30  108.5   1.4   3   3   2.2e-20   3.1e-18   67.6   0.2   281   570   180   486   178   492 0.88 -
SOLCI007296100       -            819 EOG093603T3          -            682   1.4e-30  108.4   9.0   1   5      0.37        51    4.1   0.1    18   112   105   211    97   235 0.69 -
SOLCI007296100       -            819 EOG093603T3          -            682   1.4e-30  108.4   9.0   2   5      0.05         7    7.0   0.0   277   322   256   303   234   312 0.82 -
SOLCI007296100       -            819 EOG093603T3          -            682   1.4e-30  108.4   9.0   3   5   9.2e-08   1.3e-05   25.9   0.0   275   371   291   391   288   430 0.81 -
SOLCI007296100       -            819 EOG093603T3          -            682   1.4e-30  108.4   9.0   4   5    0.0015      0.21   12.0   0.0   277   323   436   482   430   487 0.93 -
SOLCI007296100       -            819 EOG093603T3          -            682   1.4e-30  108.4   9.0   5   5     4e-19   5.6e-17   63.4   0.7   311   510   581   789   571   793 0.87 -
SOLCI000358700       -            460 EOG093603T3          -            682   4.5e-30  106.7   3.0   1   4   9.9e-10   1.4e-07   32.4   0.1   409   532    12   139     2   141 0.89 -
SOLCI000358700       -            460 EOG093603T3          -            682   4.5e-30  106.7   3.0   2   4   4.9e-06   0.00069   20.2   0.0   443   511   117   188   112   190 0.75 -
SOLCI000358700       -            460 EOG093603T3          -            682   4.5e-30  106.7   3.0   3   4   5.7e-12   7.9e-10   39.8   0.1    58   213   190   355   188   358 0.90 -
SOLCI000358700       -            460 EOG093603T3          -            682   4.5e-30  106.7   3.0   4   4   1.4e-10   1.9e-08   35.3   0.1    81   198   289   406   285   429 0.83 -
SOLCI007477400       -            710 EOG093603T3          -            682     9e-30  105.7   2.0   1   6   1.4e-10   1.9e-08   35.3   0.0   477   597   154   280   148   285 0.89 -
SOLCI007477400       -            710 EOG093603T3          -            682     9e-30  105.7   2.0   2   6   1.1e-07   1.5e-05   25.7   0.0   275   373   218   321   217   323 0.84 -
SOLCI007477400       -            710 EOG093603T3          -            682     9e-30  105.7   2.0   3   6     2e-07   2.7e-05   24.8   0.0    43   128   248   339   241   351 0.71 -
SOLCI007477400       -            710 EOG093603T3          -            682     9e-30  105.7   2.0   4   6   1.8e-08   2.4e-06   28.3   0.0   405   502   327   428   325   438 0.88 -
SOLCI007477400       -            710 EOG093603T3          -            682     9e-30  105.7   2.0   5   6   7.4e-05      0.01   16.3   0.0    55   155   445   548   438   576 0.79 -
SOLCI007477400       -            710 EOG093603T3          -            682     9e-30  105.7   2.0   6   6     0.097        14    6.0   0.3   290   371   592   673   583   679 0.90 -
SOLCI002323100       -            664 EOG093603T3          -            682   1.2e-29  105.3  13.5   1   5     0.063       8.7    6.6   0.2   229   319    43   127     1   149 0.52 -
SOLCI002323100       -            664 EOG093603T3          -            682   1.2e-29  105.3  13.5   2   5   8.9e-06    0.0012   19.3   0.0   264   317   183   236   172   245 0.84 -
SOLCI002323100       -            664 EOG093603T3          -            682   1.2e-29  105.3  13.5   3   5   0.00024     0.033   14.6   0.2   397   494   258   358   249   366 0.80 -
SOLCI002323100       -            664 EOG093603T3          -            682   1.2e-29  105.3  13.5   4   5   7.4e-10     1e-07   32.8   0.6    22   180   339   505   334   508 0.84 -
SOLCI002323100       -            664 EOG093603T3          -            682   1.2e-29  105.3  13.5   5   5   3.7e-19   5.2e-17   63.6   1.5   277   515   371   633   371   658 0.81 -
SOLCI006109700       -            605 EOG093603T3          -            682   3.2e-29  103.9   0.3   1   3   2.4e-06   0.00033   21.2   0.1   372   511   145   298   105   299 0.68 -
SOLCI006109700       -            605 EOG093603T3          -            682   3.2e-29  103.9   0.3   2   3   7.9e-22   1.1e-19   72.4   0.0   275   511   292   543   284   544 0.88 -
SOLCI006109700       -            605 EOG093603T3          -            682   3.2e-29  103.9   0.3   3   3   8.4e-05     0.012   16.1   0.0   275   316   537   578   531   586 0.91 -
SOLCI004681700       -            601 EOG093603T3          -            682   3.2e-29  103.9   1.4   1   3   1.3e-15   1.8e-13   51.9   0.2   440   587   253   408   222   423 0.89 -
SOLCI004681700       -            601 EOG093603T3          -            682   3.2e-29  103.9   1.4   2   3   7.4e-07    0.0001   22.9   0.1    38   127   419   510   406   518 0.76 -
SOLCI004681700       -            601 EOG093603T3          -            682   3.2e-29  103.9   1.4   3   3    0.0015      0.21   12.0   0.0   273   319   525   571   513   577 0.87 -
SOLCI002282700       -            848 EOG093603T3          -            682   9.3e-29  102.4   3.2   1   5   2.5e-08   3.5e-06   27.8   0.2   432   568   190   331   170   345 0.84 -
SOLCI002282700       -            848 EOG093603T3          -            682   9.3e-29  102.4   3.2   2   5     0.008       1.1    9.6   0.0    85   211   342   486   335   491 0.59 -
SOLCI002282700       -            848 EOG093603T3          -            682   9.3e-29  102.4   3.2   3   5   3.5e-09   4.8e-07   30.6   0.0    50   214   492   664   485   667 0.79 -
SOLCI002282700       -            848 EOG093603T3          -            682   9.3e-29  102.4   3.2   4   5   5.3e-09   7.4e-07   30.0   0.0   435   516   662   746   660   755 0.89 -
SOLCI002282700       -            848 EOG093603T3          -            682   9.3e-29  102.4   3.2   5   5       3.7   5.2e+02    0.8   0.0    58   110   745   801   743   810 0.61 -
SOLCI006142500       -            460 EOG093603T3          -            682   9.3e-29  102.4   6.6   1   2   3.9e-08   5.5e-06   27.1   0.1   238   371     3   141     1   142 0.80 -
SOLCI006142500       -            460 EOG093603T3          -            682   9.3e-29  102.4   6.6   2   2   1.5e-25   2.1e-23   84.7   3.1    85   388    83   405    82   419 0.90 -
SOLCI002658000       -            667 EOG093603T3          -            682   3.4e-28  100.5   3.9   1   3     0.018       2.5    8.4   0.0   276   372   147   246   139   249 0.71 -
SOLCI002658000       -            667 EOG093603T3          -            682   3.4e-28  100.5   3.9   2   3   2.3e-24   3.2e-22   80.8   0.9   245   508   217   499   212   514 0.87 -
SOLCI002658000       -            667 EOG093603T3          -            682   3.4e-28  100.5   3.9   3   3   0.00028     0.039   14.4   0.0   405   569   494   663   491   666 0.74 -
SOLCI003978800       -            716 EOG093603T3          -            682   3.6e-28  100.4  10.8   1   4   4.8e-10   6.7e-08   33.4   0.7    58   218   164   332   153   336 0.83 -
SOLCI003978800       -            716 EOG093603T3          -            682   3.6e-28  100.4  10.8   2   4   7.5e-14   1.1e-11   46.0   0.1   434   583   325   483   324   489 0.87 -
SOLCI003978800       -            716 EOG093603T3          -            682   3.6e-28  100.4  10.8   3   4   0.00017     0.024   15.1   0.1   489   567   489   569   483   571 0.82 -
SOLCI003978800       -            716 EOG093603T3          -            682   3.6e-28  100.4  10.8   4   4   1.9e-05    0.0026   18.3   0.2   257   389   553   695   548   709 0.82 -
SOLCI006204500       -            581 EOG093603T3          -            682   4.1e-28  100.3   1.3   1   6     0.042       5.9    7.2   0.0   439   500   125   189    98   192 0.74 -
SOLCI006204500       -            581 EOG093603T3          -            682   4.1e-28  100.3   1.3   2   6   9.3e-06    0.0013   19.3   0.0   275   324   194   243   191   293 0.92 -
SOLCI006204500       -            581 EOG093603T3          -            682   4.1e-28  100.3   1.3   3   6   0.00022      0.03   14.8   0.0   275   325   299   349   277   364 0.88 -
SOLCI006204500       -            581 EOG093603T3          -            682   4.1e-28  100.3   1.3   4   6     1e-06   0.00014   22.5   0.0   275   324   369   418   350   434 0.87 -
SOLCI006204500       -            581 EOG093603T3          -            682   4.1e-28  100.3   1.3   5   6   2.5e-06   0.00035   21.1   0.0   275   322   439   486   434   504 0.79 -
SOLCI006204500       -            581 EOG093603T3          -            682   4.1e-28  100.3   1.3   6   6     0.033       4.6    7.5   0.1   449   503   520   577   515   580 0.82 -
SOLCI005497300       -            647 EOG093603T3          -            682   7.4e-28   99.4   1.9   1   4      0.34        48    4.2   0.0   284   337    90   143    83   150 0.90 -
SOLCI005497300       -            647 EOG093603T3          -            682   7.4e-28   99.4   1.9   2   4   6.6e-10   9.3e-08   33.0   0.0   394   524   107   242   100   253 0.87 -
SOLCI005497300       -            647 EOG093603T3          -            682   7.4e-28   99.4   1.9   3   4   3.3e-17   4.6e-15   57.1   0.4   275   507   151   399   144   408 0.81 -
SOLCI005497300       -            647 EOG093603T3          -            682   7.4e-28   99.4   1.9   4   4   4.5e-07   6.3e-05   23.6   0.0   428   525   422   522   408   531 0.88 -
SOLCI004945500       -            663 EOG093603T3          -            682   1.3e-27   98.6  10.4   1   3     0.037       5.2    7.4   0.0   251   322   117   192    96   194 0.87 -
SOLCI004945500       -            663 EOG093603T3          -            682   1.3e-27   98.6  10.4   2   3   2.6e-18   3.7e-16   60.7   2.2   276   531   181   446   180   449 0.88 -
SOLCI004945500       -            663 EOG093603T3          -            682   1.3e-27   98.6  10.4   3   3   1.4e-11     2e-09   38.5   1.4   387   580   439   640   431   646 0.88 -
SOLCI000383600       -            739 EOG093603T3          -            682   1.5e-27   98.4   0.9   1   4     2e-07   2.8e-05   24.8   0.0   272   372   217   320   197   325 0.76 -
SOLCI000383600       -            739 EOG093603T3          -            682   1.5e-27   98.4   0.9   2   4   8.5e-14   1.2e-11   45.8   0.0   390   522   394   529   366   539 0.89 -
SOLCI000383600       -            739 EOG093603T3          -            682   1.5e-27   98.4   0.9   3   4     4e-07   5.6e-05   23.8   0.0   255   319   523   592   519   607 0.61 -
SOLCI000383600       -            739 EOG093603T3          -            682   1.5e-27   98.4   0.9   4   4        10   1.4e+03   -0.6   0.0   487   513   652   678   648   686 0.87 -
SOLCI003331200       -            579 EOG093603T3          -            682   2.2e-27   97.9   1.4   1   3   9.8e-09   1.4e-06   29.1   0.0   433   527   151   248   131   257 0.89 -
SOLCI003331200       -            579 EOG093603T3          -            682   2.2e-27   97.9   1.4   2   3   9.7e-07   0.00013   22.5   0.1    80   194   265   383   258   397 0.83 -
SOLCI003331200       -            579 EOG093603T3          -            682   2.2e-27   97.9   1.4   3   3   5.6e-18   7.8e-16   59.7   0.1   276   498   335   572   332   577 0.87 -
SOLCI007044800       -           1137 EOG093603T3          -            682   3.8e-27   97.1   7.2   1   4   7.4e-16     1e-13   52.7   0.2   374   532   483   643   461   652 0.83 -
SOLCI007044800       -           1137 EOG093603T3          -            682   3.8e-27   97.1   7.2   2   4      0.19        26    5.1   0.0   112   138   651   677   638   689 0.69 -
SOLCI007044800       -           1137 EOG093603T3          -            682   3.8e-27   97.1   7.2   3   4   1.6e-06   0.00022   21.9   0.2   373   507   655   795   654   799 0.83 -
SOLCI007044800       -           1137 EOG093603T3          -            682   3.8e-27   97.1   7.2   4   4   1.8e-07   2.5e-05   24.9   0.2   276   357   794   878   792   888 0.87 -
SOLCI000806300       -            588 EOG093603T3          -            682     4e-27   97.0   0.5   1   4   3.3e-09   4.6e-07   30.7   0.1    50   179   126   259    84   263 0.81 -
SOLCI000806300       -            588 EOG093603T3          -            682     4e-27   97.0   0.5   2   4   3.2e-09   4.4e-07   30.7   0.0   434   515   260   342   258   346 0.90 -
SOLCI000806300       -            588 EOG093603T3          -            682     4e-27   97.0   0.5   3   4   8.6e-05     0.012   16.1   0.0   276   320   333   377   328   379 0.95 -
SOLCI000806300       -            588 EOG093603T3          -            682     4e-27   97.0   0.5   4   4   2.5e-07   3.4e-05   24.5   0.0    55   195   374   518   372   539 0.91 -
SOLCI000296400       -            540 EOG093603T3          -            682   4.3e-27   96.9   0.4   1   3   2.9e-07     4e-05   24.3   0.0   430   511   149   233   104   236 0.76 -
SOLCI000296400       -            540 EOG093603T3          -            682   4.3e-27   96.9   0.4   2   3   8.3e-08   1.2e-05   26.1   0.0   447   518   236   310   234   313 0.91 -
SOLCI000296400       -            540 EOG093603T3          -            682   4.3e-27   96.9   0.4   3   3   1.4e-13     2e-11   45.1   0.1   441   580   300   450   299   455 0.87 -
SOLCI003691000       -            488 EOG093603T3          -            682     1e-25   92.4   0.6   1   3   5.1e-12   7.1e-10   40.0   0.0    56   169   143   261   135   267 0.89 -
SOLCI003691000       -            488 EOG093603T3          -            682     1e-25   92.4   0.6   2   3   3.3e-11   4.5e-09   37.3   0.1   373   524   243   401   231   409 0.82 -
SOLCI003691000       -            488 EOG093603T3          -            682     1e-25   92.4   0.6   3   3   2.2e-05     0.003   18.1   0.0   251   323   389   465   388   471 0.89 -
SOLCI002303500       -            577 EOG093603T3          -            682   1.5e-25   91.8   1.5   1   5   1.2e-05    0.0017   18.9   0.0   447   515   147   218    44   238 0.80 -
SOLCI002303500       -            577 EOG093603T3          -            682   1.5e-25   91.8   1.5   2   5   7.8e-08   1.1e-05   26.1   0.0    56   181   146   278   123   281 0.89 -
SOLCI002303500       -            577 EOG093603T3          -            682   1.5e-25   91.8   1.5   3   5   0.00027     0.037   14.5   0.1    55   116   253   315   244   316 0.80 -
SOLCI002303500       -            577 EOG093603T3          -            682   1.5e-25   91.8   1.5   4   5   7.3e-14     1e-11   46.1   0.1    66   212   296   450   282   451 0.84 -
SOLCI002303500       -            577 EOG093603T3          -            682   1.5e-25   91.8   1.5   5   5     0.006      0.83   10.0   0.0    80   139   454   513   450   533 0.78 -
SOLCI002785000       -            629 EOG093603T3          -            682   2.4e-25   91.1   2.2   1   4   6.6e-05    0.0092   16.5   0.1   436   534   182   287   167   292 0.78 -
SOLCI002785000       -            629 EOG093603T3          -            682   2.4e-25   91.1   2.2   2   4   3.8e-10   5.4e-08   33.8   0.0   435   507   287   362   270   364 0.89 -
SOLCI002785000       -            629 EOG093603T3          -            682   2.4e-25   91.1   2.2   3   4   1.1e-05    0.0015   19.1   0.0   275   322   360   407   359   444 0.88 -
SOLCI002785000       -            629 EOG093603T3          -            682   2.4e-25   91.1   2.2   4   4   2.6e-06   0.00036   21.1   0.2   282   397   472   596   452   619 0.81 -
SOLCI005396300       -            601 EOG093603T3          -            682   5.3e-25   90.0   0.0   1   3       2.2   3.1e+02    1.5   0.0   265   311   140   188   112   192 0.73 -
SOLCI005396300       -            601 EOG093603T3          -            682   5.3e-25   90.0   0.0   2   3   1.7e-06   0.00024   21.7   0.0    84   213   192   325   169   327 0.81 -
SOLCI005396300       -            601 EOG093603T3          -            682   5.3e-25   90.0   0.0   3   3   3.2e-20   4.5e-18   67.1   0.0   277   530   294   562   292   567 0.88 -
SOLCI003834200       -            149 EOG093603T3          -            682   6.6e-25   89.7   0.4   1   2   2.3e-23   3.2e-21   77.5   0.5   413   524     1   111     1   113 0.98 -
SOLCI003834200       -            149 EOG093603T3          -            682   6.6e-25   89.7   0.4   2   2     0.002      0.28   11.5   0.0   599   633   111   145   110   148 0.89 -
SOLCI007422500       -            622 EOG093603T3          -            682     7e-25   89.6   2.6   1   5   5.6e-09   7.8e-07   29.9   0.0   482   581   167   270   116   271 0.83 -
SOLCI007422500       -            622 EOG093603T3          -            682     7e-25   89.6   2.6   2   5   0.00034     0.047   14.1   0.0   472   517   261   306   261   310 0.69 -
SOLCI007422500       -            622 EOG093603T3          -            682     7e-25   89.6   2.6   3   5   1.9e-10   2.7e-08   34.8   0.0   456   568   312   429   308   437 0.89 -
SOLCI007422500       -            622 EOG093603T3          -            682     7e-25   89.6   2.6   4   5      0.14        19    5.5   0.0   189   214   443   468   436   498 0.89 -
SOLCI007422500       -            622 EOG093603T3          -            682     7e-25   89.6   2.6   5   5     0.074        10    6.4   0.0    80   140   507   567   494   589 0.68 -
SOLCI004861100       -            370 EOG093603T3          -            682   1.6e-24   88.4   0.2   1   4   7.6e-07   0.00011   22.9   0.1   100   209     6   120     2   127 0.84 -
SOLCI004861100       -            370 EOG093603T3          -            682   1.6e-24   88.4   0.2   2   4   1.4e-05    0.0019   18.7   0.0   443   512   131   203   129   216 0.70 -
SOLCI004861100       -            370 EOG093603T3          -            682   1.6e-24   88.4   0.2   3   4   3.2e-08   4.5e-06   27.4   0.0   111   213   220   326   215   329 0.90 -
SOLCI004861100       -            370 EOG093603T3          -            682   1.6e-24   88.4   0.2   4   4    0.0011      0.16   12.4   0.0   277   315   330   368   327   370 0.94 -
SOLCI006352600       -            419 EOG093603T3          -            682   2.9e-24   87.5   0.1   1   4     0.018       2.5    8.4   0.0   276   311    14    49     6    68 0.64 -
SOLCI006352600       -            419 EOG093603T3          -            682   2.9e-24   87.5   0.1   2   4    0.0065      0.91    9.9   0.0   397   505    42   153    39   156 0.83 -
SOLCI006352600       -            419 EOG093603T3          -            682   2.9e-24   87.5   0.1   3   4   3.6e-13   5.1e-11   43.8   0.0   435   570   150   290   148   294 0.89 -
SOLCI006352600       -            419 EOG093603T3          -            682   2.9e-24   87.5   0.1   4   4   1.2e-07   1.7e-05   25.5   0.0   250   326   299   379   291   396 0.88 -
SOLCI006697300       -            543 EOG093603T3          -            682   3.4e-24   87.3   1.8   1   4   1.3e-05    0.0018   18.8   0.0   445   515   161   234   154   241 0.84 -
SOLCI006697300       -            543 EOG093603T3          -            682   3.4e-24   87.3   1.8   2   4   4.2e-08   5.8e-06   27.0   0.1   452   531   238   319   231   325 0.88 -
SOLCI006697300       -            543 EOG093603T3          -            682   3.4e-24   87.3   1.8   3   4   8.6e-05     0.012   16.1   0.0    61   126   306   375   301   378 0.79 -
SOLCI006697300       -            543 EOG093603T3          -            682   3.4e-24   87.3   1.8   4   4   2.3e-11   3.3e-09   37.8   0.2    50   212   330   500   327   520 0.90 -
SOLCI000943300       -            731 EOG093603T3          -            682   4.7e-24   86.8   1.0   1   4   2.9e-05     0.004   17.7   0.0    23   183    91   256    74   258 0.76 -
SOLCI000943300       -            731 EOG093603T3          -            682   4.7e-24   86.8   1.0   2   4   3.7e-14   5.1e-12   47.1   0.0   435   567   254   392   250   396 0.77 -
SOLCI000943300       -            731 EOG093603T3          -            682   4.7e-24   86.8   1.0   3   4      0.12        16    5.7   0.0   474   574   331   433   330   444 0.86 -
SOLCI000943300       -            731 EOG093603T3          -            682   4.7e-24   86.8   1.0   4   4      0.91   1.3e+02    2.8   0.0    62   134   626   702   618   719 0.73 -
SOLCI000174600       -            235 EOG093603T3          -            682   6.6e-24   86.3   1.5   1   3   3.9e-07   5.4e-05   23.8   0.0   467   521     1    56     1    63 0.88 -
SOLCI000174600       -            235 EOG093603T3          -            682   6.6e-24   86.3   1.5   2   3   0.00028     0.038   14.4   0.0   325   363   141   179   137   184 0.92 -
SOLCI000174600       -            235 EOG093603T3          -            682   6.6e-24   86.3   1.5   3   3     0.036         5    7.4   0.0   594   636   191   234   178   235 0.78 -
SOLCI004957900       -            922 EOG093603T3          -            682   6.8e-24   86.3   0.1   1   2   5.8e-17   8.1e-15   56.3   0.2    20   180   426   594   409   596 0.91 -
SOLCI004957900       -            922 EOG093603T3          -            682   6.8e-24   86.3   0.1   2   2   6.5e-08   9.1e-06   26.4   0.0   275   372   598   698   596   725 0.84 -
SOLCI006700700       -             95 EOG093603T3          -            682   1.5e-23   85.2   0.1   1   1   1.2e-25   1.7e-23   85.0   0.1   514   593    13    95     5    95 0.92 -
SOLCI006277600       -            556 EOG093603T3          -            682   1.7e-23   85.0   0.8   1   4       5.6   7.8e+02    0.2   0.1   278   324   207   253   171   260 0.76 -
SOLCI006277600       -            556 EOG093603T3          -            682   1.7e-23   85.0   0.8   2   4   4.5e-06   0.00063   20.3   0.0    82   179   277   374   252   381 0.88 -
SOLCI006277600       -            556 EOG093603T3          -            682   1.7e-23   85.0   0.8   3   4   5.7e-11   7.9e-09   36.5   0.0    31   189   288   454   281   455 0.86 -
SOLCI006277600       -            556 EOG093603T3          -            682   1.7e-23   85.0   0.8   4   4     2e-12   2.8e-10   41.3   0.1   408   527   384   506   377   518 0.86 -
SOLCI004260400       -            461 EOG093603T3          -            682   1.8e-23   84.9   0.0   1   3   3.6e-11   5.1e-09   37.2   0.0   404   538    91   230    53   232 0.79 -
SOLCI004260400       -            461 EOG093603T3          -            682   1.8e-23   84.9   0.0   2   3     3e-08   4.2e-06   27.5   0.0    79   184   230   340   224   343 0.87 -
SOLCI004260400       -            461 EOG093603T3          -            682   1.8e-23   84.9   0.0   3   3   3.3e-07   4.6e-05   24.1   0.0    67   175   324   436   320   445 0.91 -
SOLCI000591300       -            558 EOG093603T3          -            682   7.6e-23   82.8   1.6   1   3   4.3e-05    0.0059   17.1   0.2   389   580    56   258    48   260 0.81 -
SOLCI000591300       -            558 EOG093603T3          -            682   7.6e-23   82.8   1.6   2   3   1.5e-14   2.1e-12   48.4   0.6   368   564   174   379   115   386 0.80 -
SOLCI000591300       -            558 EOG093603T3          -            682   7.6e-23   82.8   1.6   3   3   1.2e-09   1.7e-07   32.1   0.0   438   548   388   502   379   513 0.87 -
SOLCI004749700       -            720 EOG093603T3          -            682   7.8e-23   82.8   0.6   1   4   6.6e-12   9.2e-10   39.6   0.0    42   213   212   391   198   393 0.88 -
SOLCI004749700       -            720 EOG093603T3          -            682   7.8e-23   82.8   0.6   2   4     0.012       1.6    9.1   0.0   275   325   393   443   389   455 0.90 -
SOLCI004749700       -            720 EOG093603T3          -            682   7.8e-23   82.8   0.6   3   4   1.5e-05    0.0022   18.6   0.0    70   174   485   592   463   602 0.81 -
SOLCI004749700       -            720 EOG093603T3          -            682   7.8e-23   82.8   0.6   4   4    0.0065      0.91    9.9   0.0   254   309   617   672   605   715 0.74 -
SOLCI002464800       -            234 EOG093603T3          -            682   7.8e-23   82.8   0.1   1   2   2.4e-21   3.4e-19   70.8   0.1   223   373    33   188    11   193 0.89 -
SOLCI002464800       -            234 EOG093603T3          -            682   7.8e-23   82.8   0.1   2   2    0.0052      0.72   10.2   0.0   280   308   195   223   187   233 0.70 -
SOLCI006091900       -            457 EOG093603T3          -            682   8.4e-23   82.7   5.4   1   3   2.1e-08     3e-06   28.0   0.1    55   170   109   229    95   242 0.87 -
SOLCI006091900       -            457 EOG093603T3          -            682   8.4e-23   82.7   5.4   2   3   4.4e-13   6.1e-11   43.5   1.4   398   570   168   346   165   348 0.89 -
SOLCI006091900       -            457 EOG093603T3          -            682   8.4e-23   82.7   5.4   3   3   2.4e-09   3.3e-07   31.2   0.5   229   323   334   432   329   448 0.83 -
SOLCI002689000       -            518 EOG093603T3          -            682   8.8e-23   82.6   8.7   1   2   2.7e-07   3.8e-05   24.4   0.1   388   507    23   145     8   148 0.72 -
SOLCI002689000       -            518 EOG093603T3          -            682   8.8e-23   82.6   8.7   2   2     2e-17   2.7e-15   57.9   4.9   279   611   147   496   142   500 0.82 -
SOLCI004734200       -            707 EOG093603T3          -            682   1.6e-22   81.8   0.9   1   4      0.24        33    4.7   0.0    60   124   233   301   228   311 0.75 -
SOLCI004734200       -            707 EOG093603T3          -            682   1.6e-22   81.8   0.9   2   4     4e-08   5.6e-06   27.1   0.3    55   184   263   397   257   403 0.79 -
SOLCI004734200       -            707 EOG093603T3          -            682   1.6e-22   81.8   0.9   3   4   1.5e-08   2.1e-06   28.5   0.0   439   556   398   521   393   525 0.86 -
SOLCI004734200       -            707 EOG093603T3          -            682   1.6e-22   81.8   0.9   4   4   5.4e-07   7.5e-05   23.4   0.0   388   501   523   639   521   649 0.84 -
SOLCI004294500       -            577 EOG093603T3          -            682   2.7e-22   81.0   0.9   1   4   3.7e-06   0.00051   20.6   0.1   394   526    93   228    84   235 0.73 -
SOLCI004294500       -            577 EOG093603T3          -            682   2.7e-22   81.0   0.9   2   4   1.8e-05    0.0025   18.4   0.0   273   321   240   288   232   295 0.89 -
SOLCI004294500       -            577 EOG093603T3          -            682   2.7e-22   81.0   0.9   3   4   7.6e-05     0.011   16.3   0.0    51   193   315   465   312   467 0.79 -
SOLCI004294500       -            577 EOG093603T3          -            682   2.7e-22   81.0   0.9   4   4   0.00013     0.019   15.5   0.0   261   345   469   556   465   577 0.76 -
SOLCI004925700       -            213 EOG093603T3          -            682     9e-22   79.3   2.4   1   3   2.9e-06    0.0004   21.0   0.0   490   579     3    98     1   101 0.79 -
SOLCI004925700       -            213 EOG093603T3          -            682     9e-22   79.3   2.4   2   3   7.6e-09   1.1e-06   29.5   0.1   440   532    56   151    53   153 0.68 -
SOLCI004925700       -            213 EOG093603T3          -            682     9e-22   79.3   2.4   3   3   2.7e-12   3.8e-10   40.9   0.1   373   487    91   211    90   213 0.91 -
SOLCI004600900       -            642 EOG093603T3          -            682   2.1e-21   78.1   7.6   1   4     0.088        12    6.1   0.1    54   109    91   149    77   156 0.85 -
SOLCI004600900       -            642 EOG093603T3          -            682   2.1e-21   78.1   7.6   2   4   5.4e-07   7.6e-05   23.4   0.1    62   130   133   205   129   208 0.75 -
SOLCI004600900       -            642 EOG093603T3          -            682   2.1e-21   78.1   7.6   3   4     3e-09   4.2e-07   30.8   0.2   434   567   221   359   219   364 0.77 -
SOLCI004600900       -            642 EOG093603T3          -            682   2.1e-21   78.1   7.6   4   4   8.4e-06    0.0012   19.4   0.2   446   563   373   495   363   506 0.85 -
SOLCI006298800       -            134 EOG093603T3          -            682   2.2e-21   78.0   0.0   1   1   3.3e-23   4.6e-21   77.0   0.0    68   194     2   128     1   131 0.91 -
SOLCI003864000       -            857 EOG093603T3          -            682   4.7e-21   76.9   4.1   1   3    0.0025      0.34   11.3   0.0   281   385   230   341   212   349 0.72 -
SOLCI003864000       -            857 EOG093603T3          -            682   4.7e-21   76.9   4.1   2   3   5.7e-07   7.9e-05   23.3   0.1   470   525   366   421   354   422 0.91 -
SOLCI003864000       -            857 EOG093603T3          -            682   4.7e-21   76.9   4.1   3   3   4.2e-09   5.8e-07   30.4   0.0   434   527   546   642   524   652 0.89 -
SOLCI000557300       -            511 EOG093603T3          -            682   7.5e-21   76.3   2.7   1   2   5.2e-10   7.3e-08   33.3   0.6   340   527    88   291    73   295 0.80 -
SOLCI000557300       -            511 EOG093603T3          -            682   7.5e-21   76.3   2.7   2   2   2.3e-15   3.2e-13   51.0   0.1   395   565   261   436   261   447 0.92 -
SOLCI002532300       -            470 EOG093603T3          -            682   1.1e-20   75.7   0.7   1   3       2.4   3.3e+02    1.4   0.0    32    78    61   112    46   128 0.53 -
SOLCI002532300       -            470 EOG093603T3          -            682   1.1e-20   75.7   0.7   2   3   1.9e-14   2.6e-12   48.0   0.1    21   213   124   325    98   327 0.86 -
SOLCI002532300       -            470 EOG093603T3          -            682   1.1e-20   75.7   0.7   3   3   7.9e-09   1.1e-06   29.4   0.1   251   349   299   405   291   457 0.75 -
SOLCI005151200       -            711 EOG093603T3          -            682   1.2e-20   75.5   1.2   1   4   1.3e-06   0.00018   22.1   0.0   431   512   215   299   171   309 0.76 -
SOLCI005151200       -            711 EOG093603T3          -            682   1.2e-20   75.5   1.2   2   4   1.3e-07   1.8e-05   25.4   0.0   275   370   327   425   308   428 0.53 -
SOLCI005151200       -            711 EOG093603T3          -            682   1.2e-20   75.5   1.2   3   4   9.1e-09   1.3e-06   29.2   0.5   435   552   394   517   389   528 0.84 -
SOLCI005151200       -            711 EOG093603T3          -            682   1.2e-20   75.5   1.2   4   4         1   1.5e+02    2.6   0.0   504   561   534   592   516   596 0.83 -
SOLCI002673900       -            530 EOG093603T3          -            682   2.2e-20   74.7   1.5   1   3   3.6e-16   5.1e-14   53.7   1.2   291   531   112   365    99   367 0.86 -
SOLCI002673900       -            530 EOG093603T3          -            682   2.2e-20   74.7   1.5   2   3   7.9e-08   1.1e-05   26.1   0.1   445   512   346   416   344   425 0.92 -
SOLCI002673900       -            530 EOG093603T3          -            682   2.2e-20   74.7   1.5   3   3      0.31        43    4.3   0.0    87   179   417   509   414   518 0.69 -
SOLCI000010500       -            742 EOG093603T3          -            682   2.4e-20   74.6   0.1   1   3     6e-05    0.0084   16.6   0.0    50   126   224   304   211   314 0.66 -
SOLCI000010500       -            742 EOG093603T3          -            682   2.4e-20   74.6   0.1   2   3   9.9e-08   1.4e-05   25.8   0.0    19   178   386   560   369   560 0.80 -
SOLCI000010500       -            742 EOG093603T3          -            682   2.4e-20   74.6   0.1   3   3   1.1e-13   1.5e-11   45.5   0.1   156   323   468   649   454   682 0.59 -
SOLCI006295600       -            654 EOG093603T3          -            682     4e-20   73.8   4.8   1   5      0.46        64    3.8   0.2   292   372   180   263   162   265 0.73 -
SOLCI006295600       -            654 EOG093603T3          -            682     4e-20   73.8   4.8   2   5      0.45        63    3.8   0.1    82   132   236   286   228   294 0.79 -
SOLCI006295600       -            654 EOG093603T3          -            682     4e-20   73.8   4.8   3   5   5.1e-07     7e-05   23.5   0.0    84   214   312   446   297   454 0.82 -
SOLCI006295600       -            654 EOG093603T3          -            682     4e-20   73.8   4.8   4   5   1.5e-08   2.1e-06   28.5   0.1    23   118   418   521   417   523 0.84 -
SOLCI006295600       -            654 EOG093603T3          -            682     4e-20   73.8   4.8   5   5   6.1e-06   0.00085   19.9   0.0    50   132   519   605   517   613 0.88 -
SOLCI004536100       -            550 EOG093603T3          -            682   4.4e-20   73.7   0.0   1   3       0.9   1.3e+02    2.8   0.0   285   336   180   231   173   247 0.71 -
SOLCI004536100       -            550 EOG093603T3          -            682   4.4e-20   73.7   0.0   2   3   3.4e-09   4.7e-07   30.6   0.0    55   127   246   322   215   329 0.82 -
SOLCI004536100       -            550 EOG093603T3          -            682   4.4e-20   73.7   0.0   3   3   1.5e-11     2e-09   38.5   0.0    60   215   319   485   316   496 0.86 -
SOLCI005629100       -            493 EOG093603T3          -            682   4.6e-20   73.6   1.7   1   5     4e-06   0.00055   20.5   0.1   376   509    34   173     5   174 0.77 -
SOLCI005629100       -            493 EOG093603T3          -            682   4.6e-20   73.6   1.7   2   5     3e-09   4.2e-07   30.8   0.0   275   373   169   267   166   269 0.93 -
SOLCI005629100       -            493 EOG093603T3          -            682   4.6e-20   73.6   1.7   3   5     3e-05    0.0042   17.6   0.0   275   344   236   308   231   330 0.74 -
SOLCI005629100       -            493 EOG093603T3          -            682   4.6e-20   73.6   1.7   4   5   2.8e-05    0.0039   17.7   0.0   433   517   301   388   287   412 0.75 -
SOLCI005629100       -            493 EOG093603T3          -            682   4.6e-20   73.6   1.7   5   5   0.00023     0.032   14.7   0.0   272   339   338   405   324   483 0.68 -
SOLCI006474500       -            499 EOG093603T3          -            682   7.1e-20   73.0   0.2   1   3   3.2e-11   4.5e-09   37.3   0.0    56   177   138   264    95   267 0.88 -
SOLCI006474500       -            499 EOG093603T3          -            682   7.1e-20   73.0   0.2   2   3   1.4e-06   0.00019   22.0   0.1   393   525   262   397   254   406 0.87 -
SOLCI006474500       -            499 EOG093603T3          -            682   7.1e-20   73.0   0.2   3   3    0.0016      0.22   11.9   0.1   433   496   407   473   387   486 0.63 -
SOLCI003833500       -            148 EOG093603T3          -            682   7.6e-20   72.9   0.1   1   2     7e-05    0.0098   16.4   0.0   269   315     5    51     2    57 0.85 -
SOLCI003833500       -            148 EOG093603T3          -            682   7.6e-20   72.9   0.1   2   2   9.7e-17   1.4e-14   55.6   0.0   579   672    55   148    50   148 0.97 -
SOLCI000848000       -            479 EOG093603T3          -            682   8.7e-20   72.7   0.0   1   4      0.37        51    4.1   0.0    60   563    94   142    18   154 0.51 -
SOLCI000848000       -            479 EOG093603T3          -            682   8.7e-20   72.7   0.0   2   4   1.7e-11   2.3e-09   38.3   0.0   379   511   128   264   121   268 0.88 -
SOLCI000848000       -            479 EOG093603T3          -            682   8.7e-20   72.7   0.0   3   4   8.7e-06    0.0012   19.4   0.0   445   507   265   330   261   334 0.88 -
SOLCI000848000       -            479 EOG093603T3          -            682   8.7e-20   72.7   0.0   4   4      0.98   1.4e+02    2.7   0.0   278   315   408   445   376   454 0.68 -
SOLCI003800800       -            105 EOG093603T3          -            682   1.1e-19   72.4   0.1   1   1   8.6e-22   1.2e-19   72.3   0.1   116   499     9   102     3   105 0.57 -
SOLCI006791900       -            379 EOG093603T3          -            682   3.8e-19   70.6   0.0   1   4   3.2e-06   0.00045   20.8   0.0    53   109    93   153    66   158 0.76 -
SOLCI006791900       -            379 EOG093603T3          -            682   3.8e-19   70.6   0.0   2   4   2.1e-06   0.00029   21.5   0.0   275   322   159   206   155   225 0.91 -
SOLCI006791900       -            379 EOG093603T3          -            682   3.8e-19   70.6   0.0   3   4   7.5e-06    0.0011   19.6   0.0   275   368   229   325   218   328 0.65 -
SOLCI006791900       -            379 EOG093603T3          -            682   3.8e-19   70.6   0.0   4   4   0.00012     0.017   15.6   0.0    83   176   268   361   266   369 0.80 -
SOLCI005834900       -            168 EOG093603T3          -            682   6.6e-19   69.8   0.0   1   1   5.2e-21   7.3e-19   69.7   0.0   503   658     8   167     1   168 0.85 -
SOLCI005911000       -            652 EOG093603T3          -            682   7.1e-19   69.7   0.1   1   4   0.00016     0.022   15.2   0.0    36   126   156   251   114   263 0.73 -
SOLCI005911000       -            652 EOG093603T3          -            682   7.1e-19   69.7   0.1   2   4   1.2e-05    0.0016   19.0   0.0    80   212   169   308   156   315 0.90 -
SOLCI005911000       -            652 EOG093603T3          -            682   7.1e-19   69.7   0.1   3   4    0.0092       1.3    9.4   0.0   278   316   316   354   309   357 0.85 -
SOLCI005911000       -            652 EOG093603T3          -            682   7.1e-19   69.7   0.1   4   4   7.3e-11     1e-08   36.1   0.0    55   216   360   528   353   534 0.55 -
SOLCI001092000       -            257 EOG093603T3          -            682   7.7e-19   69.6   0.1   1   1   3.2e-19   4.4e-17   63.8   0.1   279   468    51   249    42   256 0.81 -
SOLCI007129300       -            488 EOG093603T3          -            682   9.7e-19   69.3   0.7   1   4   0.00015      0.02   15.3   0.0   448   511   150   217   141   217 0.89 -
SOLCI007129300       -            488 EOG093603T3          -            682   9.7e-19   69.3   0.7   2   4     1e-11   1.4e-09   39.0   0.4   440   562   178   305   173   311 0.88 -
SOLCI007129300       -            488 EOG093603T3          -            682   9.7e-19   69.3   0.7   3   4    0.0062      0.86   10.0   0.0   269   323   345   399   329   408 0.84 -
SOLCI007129300       -            488 EOG093603T3          -            682   9.7e-19   69.3   0.7   4   4   0.00011     0.015   15.8   0.0   251   312   394   458   393   464 0.75 -
SOLCI004685900       -            464 EOG093603T3          -            682   1.1e-18   69.1   0.0   1   4    0.0021      0.29   11.5   0.0    99   209    75   190    49   199 0.66 -
SOLCI004685900       -            464 EOG093603T3          -            682   1.1e-18   69.1   0.0   2   4   1.8e-07   2.5e-05   24.9   0.0    83   181   200   298   183   301 0.91 -
SOLCI004685900       -            464 EOG093603T3          -            682   1.1e-18   69.1   0.0   3   4   9.7e-07   0.00013   22.5   0.0    49   125   267   347   265   355 0.88 -
SOLCI004685900       -            464 EOG093603T3          -            682   1.1e-18   69.1   0.0   4   4   9.8e-05     0.014   15.9   0.0   263   325   346   412   343   459 0.79 -
SOLCI007024500       -            574 EOG093603T3          -            682   1.4e-18   68.8   0.7   1   3   1.2e-06   0.00016   22.2   0.3   433   584   170   330   162   337 0.86 -
SOLCI007024500       -            574 EOG093603T3          -            682   1.4e-18   68.8   0.7   2   3   1.9e-06   0.00026   21.6   0.0    20   125   282   396   280   398 0.83 -
SOLCI007024500       -            574 EOG093603T3          -            682   1.4e-18   68.8   0.7   3   3     6e-09   8.4e-07   29.8   0.0    56   176   393   517   390   545 0.90 -
SOLCI004995400       -            104 EOG093603T3          -            682   1.9e-18   68.3   0.1   1   1   1.9e-20   2.6e-18   67.8   0.1    73   175     1   103     1   104 0.77 -
SOLCI005683600       -            472 EOG093603T3          -            682   2.3e-18   68.0   0.0   1   5    0.0023      0.32   11.4   0.0   410   509   129   231    88   233 0.43 -
SOLCI005683600       -            472 EOG093603T3          -            682   2.3e-18   68.0   0.0   2   5   7.7e-07   0.00011   22.9   0.0   446   568   130   257   122   274 0.86 -
SOLCI005683600       -            472 EOG093603T3          -            682   2.3e-18   68.0   0.0   3   5   1.1e-08   1.5e-06   29.0   0.0   266   401   218   362   199   367 0.86 -
SOLCI005683600       -            472 EOG093603T3          -            682   2.3e-18   68.0   0.0   4   5   6.9e-06   0.00095   19.7   0.0    98   227   281   416   270   417 0.81 -
SOLCI005683600       -            472 EOG093603T3          -            682   2.3e-18   68.0   0.0   5   5     0.011       1.5    9.1   0.0   486   568   383   466   371   470 0.71 -
SOLCI005873300       -            492 EOG093603T3          -            682   3.3e-18   67.5   0.0   1   4   2.6e-10   3.6e-08   34.4   0.0    55   178   133   261   120   268 0.89 -
SOLCI005873300       -            492 EOG093603T3          -            682   3.3e-18   67.5   0.0   2   4   5.3e-07   7.3e-05   23.4   0.1   370   520   267   423   259   429 0.87 -
SOLCI005873300       -            492 EOG093603T3          -            682   3.3e-18   67.5   0.0   3   4     0.001      0.15   12.5   0.0   265   319   397   452   379   468 0.77 -
SOLCI005873300       -            492 EOG093603T3          -            682   3.3e-18   67.5   0.0   4   4      0.16        22    5.3   0.0   494   538   432   475   425   483 0.72 -
SOLCI001339000       -            105 EOG093603T3          -            682   3.7e-18   67.4   0.1   1   1   2.8e-20   3.9e-18   67.3   0.1   108   209     1   100     1   105 0.63 -
SOLCI007109300       -            736 EOG093603T3          -            682   7.8e-18   66.3   7.6   1   7       1.1   1.6e+02    2.5   0.0   288   353   140   209   127   230 0.55 -
SOLCI007109300       -            736 EOG093603T3          -            682   7.8e-18   66.3   7.6   2   7      0.22        31    4.8   0.0   487   538   215   266   192   273 0.69 -
SOLCI007109300       -            736 EOG093603T3          -            682   7.8e-18   66.3   7.6   3   7    0.0025      0.35   11.2   0.0    53   131   274   356   269   365 0.72 -
SOLCI007109300       -            736 EOG093603T3          -            682   7.8e-18   66.3   7.6   4   7   5.5e-11   7.6e-09   36.6   0.2    54   206   376   535   353   543 0.86 -
SOLCI007109300       -            736 EOG093603T3          -            682   7.8e-18   66.3   7.6   5   7       2.2   3.1e+02    1.5   0.1   280   328   549   597   539   628 0.77 -
SOLCI007109300       -            736 EOG093603T3          -            682   7.8e-18   66.3   7.6   6   7      0.32        44    4.3   0.1   281   344   585   648   574   652 0.89 -
SOLCI007109300       -            736 EOG093603T3          -            682   7.8e-18   66.3   7.6   7   7     0.025       3.5    8.0   0.0   264   319   638   693   631   708 0.85 -
SOLCI003619400       -            591 EOG093603T3          -            682   9.6e-18   66.0   1.8   1   3     2e-07   2.8e-05   24.8   0.1   435   532   133   233   119   243 0.88 -
SOLCI003619400       -            591 EOG093603T3          -            682   9.6e-18   66.0   1.8   2   3    0.0011      0.15   12.5   0.0   275   326   241   292   232   319 0.77 -
SOLCI003619400       -            591 EOG093603T3          -            682   9.6e-18   66.0   1.8   3   3   5.9e-08   8.2e-06   26.6   0.1   383   525   410   553   399   573 0.87 -
SOLCI005915100       -            293 EOG093603T3          -            682   1.7e-17   65.2   0.9   1   2   0.00019     0.026   15.0   0.0   279   315     7    43     5    54 0.89 -
SOLCI005915100       -            293 EOG093603T3          -            682   1.7e-17   65.2   0.9   2   2   3.3e-15   4.6e-13   50.5   0.7   276   510    39   290    38   293 0.71 -
SOLCI006053600       -            404 EOG093603T3          -            682   2.7e-17   64.5   0.8   1   4   0.00026     0.036   14.5   0.0    49   106    98   159    63   167 0.82 -
SOLCI006053600       -            404 EOG093603T3          -            682   2.7e-17   64.5   0.8   2   4   5.4e-06   0.00075   20.1   0.0   275   322   168   215   165   220 0.93 -
SOLCI006053600       -            404 EOG093603T3          -            682   2.7e-17   64.5   0.8   3   4     2e-05    0.0028   18.2   0.0    54   125   209   284   206   285 0.88 -
SOLCI006053600       -            404 EOG093603T3          -            682   2.7e-17   64.5   0.8   4   4    0.0003     0.042   14.3   0.1    83   176   277   370   275   378 0.92 -
SOLCI005451600       -            478 EOG093603T3          -            682   2.7e-17   64.5   2.7   1   4   0.00019     0.027   14.9   0.0   280   323   126   169   116   177 0.87 -
SOLCI005451600       -            478 EOG093603T3          -            682   2.7e-17   64.5   2.7   2   4   1.4e-09     2e-07   31.9   0.1   361   511   179   342   170   346 0.83 -
SOLCI005451600       -            478 EOG093603T3          -            682   2.7e-17   64.5   2.7   3   4   0.00013     0.018   15.5   0.1    56   115   344   407   338   422 0.54 -
SOLCI005451600       -            478 EOG093603T3          -            682   2.7e-17   64.5   2.7   4   4      0.03       4.2    7.7   0.0   442   517   375   454   371   457 0.84 -
SOLCI000278900       -            237 EOG093603T3          -            682   2.7e-17   64.5   2.7   1   2   1.1e-12   1.5e-10   42.2   0.0    59   213     2   162     1   163 0.92 -
SOLCI000278900       -            237 EOG093603T3          -            682   2.7e-17   64.5   2.7   2   2     1e-08   1.4e-06   29.1   0.9   275   405    96   233    83   235 0.83 -
SOLCI004445500       -            492 EOG093603T3          -            682   2.8e-17   64.5   1.1   1   3      0.05       6.9    7.0   0.1    55   125   106   180    89   187 0.76 -
SOLCI004445500       -            492 EOG093603T3          -            682   2.8e-17   64.5   1.1   2   3   9.5e-11   1.3e-08   35.8   0.1   373   511   171   314   170   320 0.87 -
SOLCI004445500       -            492 EOG093603T3          -            682   2.8e-17   64.5   1.1   3   3   4.7e-06   0.00065   20.3   0.1    86   179   315   408   312   432 0.50 -
SOLCI001094700       -            405 EOG093603T3          -            682   3.8e-17   64.0   0.1   1   2   0.00029      0.04   14.4   0.0    54   127    25   103    18   108 0.86 -
SOLCI001094700       -            405 EOG093603T3          -            682   3.8e-17   64.0   0.1   2   2     4e-15   5.6e-13   50.2   0.0   240   520    85   384    85   398 0.79 -
SOLCI000829700       -            896 EOG093603T3          -            682   3.9e-17   64.0   0.2   1   5    0.0014      0.19   12.1   0.0   475   524   195   244   151   289 0.74 -
SOLCI000829700       -            896 EOG093603T3          -            682   3.9e-17   64.0   0.2   2   5    0.0031      0.43   11.0   0.0    83   184   299   401   274   401 0.93 -
SOLCI000829700       -            896 EOG093603T3          -            682   3.9e-17   64.0   0.2   3   5   0.00024     0.033   14.6   0.0   275   326   366   417   359   448 0.87 -
SOLCI000829700       -            896 EOG093603T3          -            682   3.9e-17   64.0   0.2   4   5       1.1   1.5e+02    2.6   0.0   484   563   415   496   411   499 0.85 -
SOLCI000829700       -            896 EOG093603T3          -            682   3.9e-17   64.0   0.2   5   5   1.3e-08   1.9e-06   28.7   0.0   277   511   473   721   461   736 0.82 -
SOLCI000710400       -            478 EOG093603T3          -            682   4.6e-17   63.7   0.4   1   3   1.3e-05    0.0019   18.8   0.0   452   575   106   235    90   236 0.77 -
SOLCI000710400       -            478 EOG093603T3          -            682   4.6e-17   63.7   0.4   2   3   1.7e-12   2.4e-10   41.5   0.1   255   432   206   398   191   404 0.77 -
SOLCI000710400       -            478 EOG093603T3          -            682   4.6e-17   63.7   0.4   3   3    0.0017      0.23   11.8   0.0   254   317   379   446   371   454 0.71 -
SOLCI006344900       -            107 EOG093603T3          -            682   1.1e-16   62.5   0.2   1   1   9.6e-19   1.3e-16   62.2   0.2   108   209     1   102     1   106 0.83 -
SOLCI007106000       -            467 EOG093603T3          -            682   1.4e-16   62.1   0.0   1   3   0.00089      0.12   12.7   0.0   435   517    94   178    87   190 0.83 -
SOLCI007106000       -            467 EOG093603T3          -            682   1.4e-16   62.1   0.0   2   3   6.2e-09   8.6e-07   29.8   0.0    46   181   204   343   180   345 0.88 -
SOLCI007106000       -            467 EOG093603T3          -            682   1.4e-16   62.1   0.0   3   3   9.2e-05     0.013   16.0   0.0   373   467   348   442   344   448 0.93 -
SOLCI002562700       -            480 EOG093603T3          -            682   2.5e-16   61.3   1.1   1   3   0.00056     0.078   13.4   0.0   275   316   171   212   161   216 0.92 -
SOLCI002562700       -            480 EOG093603T3          -            682   2.5e-16   61.3   1.1   2   3   8.8e-10   1.2e-07   32.6   0.1   453   567   221   342   215   346 0.86 -
SOLCI002562700       -            480 EOG093603T3          -            682   2.5e-16   61.3   1.1   3   3   6.7e-08   9.3e-06   26.4   0.2   410   567   289   445   287   454 0.83 -
SOLCI006868500       -            142 EOG093603T3          -            682   3.5e-16   60.8   0.5   1   1   1.1e-14   1.6e-12   48.8   0.5   495   580     3    96     1   142 0.74 -
SOLCI005606200       -            794 EOG093603T3          -            682   4.3e-16   60.5   2.9   1   2   9.2e-10   1.3e-07   32.5   0.0   349   507   205   375   132   380 0.78 -
SOLCI005606200       -            794 EOG093603T3          -            682   4.3e-16   60.5   2.9   2   2   1.4e-08     2e-06   28.6   0.9   278   468   376   577   373   585 0.86 -
SOLCI000805900       -             98 EOG093603T3          -            682   4.7e-16   60.4   0.0   1   1   3.9e-18   5.4e-16   60.2   0.0    55   145     6    96     2    98 0.88 -
SOLCI007385800       -            583 EOG093603T3          -            682   5.6e-16   60.1   0.6   1   3   8.7e-07   0.00012   22.7   0.1   243   367   220   351   212   358 0.85 -
SOLCI007385800       -            583 EOG093603T3          -            682   5.6e-16   60.1   0.6   2   3   2.6e-07   3.6e-05   24.4   0.0   438   512   356   433   347   442 0.76 -
SOLCI007385800       -            583 EOG093603T3          -            682   5.6e-16   60.1   0.6   3   3     0.013       1.8    8.9   0.0   433   516   491   577   452   583 0.63 -
SOLCI006787700       -            602 EOG093603T3          -            682   9.2e-16   59.4   0.0   1   2   1.8e-08   2.5e-06   28.2   0.0   435   567   215   354   150   358 0.77 -
SOLCI006787700       -            602 EOG093603T3          -            682   9.2e-16   59.4   0.0   2   2   1.3e-08   1.9e-06   28.7   0.0    54   214   366   533   355   543 0.85 -
SOLCI001725400       -            484 EOG093603T3          -            682   1.3e-15   59.0   4.2   1   2   1.1e-12   1.6e-10   42.1   0.3    21   214    98   303    78   316 0.85 -
SOLCI001725400       -            484 EOG093603T3          -            682   1.3e-15   59.0   4.2   2   2   2.3e-05    0.0032   18.0   0.5   451   568   317   439   305   443 0.85 -
SOLCI001204300       -            532 EOG093603T3          -            682   1.3e-15   58.9   0.4   1   3    0.0049      0.68   10.3   0.6   442   583   121   274   114   281 0.68 -
SOLCI001204300       -            532 EOG093603T3          -            682   1.3e-15   58.9   0.4   2   3   1.6e-07   2.2e-05   25.1   0.0   457   547   290   385   287   409 0.85 -
SOLCI001204300       -            532 EOG093603T3          -            682   1.3e-15   58.9   0.4   3   3   3.8e-05    0.0052   17.3   0.0    54   126   418   494   397   511 0.76 -
SOLCI000470000       -            479 EOG093603T3          -            682   1.7e-15   58.6   0.3   1   2   6.4e-07   8.9e-05   23.1   0.1    16   215   100   312    87   312 0.82 -
SOLCI000470000       -            479 EOG093603T3          -            682   1.7e-15   58.6   0.3   2   2   1.6e-12   2.2e-10   41.7   0.0    40   215   199   382   178   405 0.86 -
SOLCI001122100       -            548 EOG093603T3          -            682     4e-15   57.3   0.0   1   2   1.7e-14   2.4e-12   48.2   0.1   281   567   139   442   133   445 0.83 -
SOLCI001122100       -            548 EOG093603T3          -            682     4e-15   57.3   0.0   2   2     0.064         9    6.6   0.0   277   323   450   495   440   504 0.81 -
SOLCI002643900       -            467 EOG093603T3          -            682   1.1e-14   55.8   0.0   1   5     0.042       5.8    7.2   0.0   272   322    83   135    59   159 0.64 -
SOLCI002643900       -            467 EOG093603T3          -            682   1.1e-14   55.8   0.0   2   5       1.6   2.2e+02    2.0   0.0    81   126   162   207   142   217 0.78 -
SOLCI002643900       -            467 EOG093603T3          -            682   1.1e-14   55.8   0.0   3   5     0.005      0.69   10.3   0.0   275   336   231   292   207   300 0.86 -
SOLCI002643900       -            467 EOG093603T3          -            682   1.1e-14   55.8   0.0   4   5   2.9e-06   0.00041   20.9   0.0   274   322   300   348   287   353 0.90 -
SOLCI002643900       -            467 EOG093603T3          -            682   1.1e-14   55.8   0.0   5   5     0.016       2.2    8.6   0.0    70   154   358   446   346   458 0.77 -
SOLCI000003400       -            652 EOG093603T3          -            682   1.3e-14   55.7   2.0   1   4     0.032       4.5    7.6   0.1   277   373    80   179    77   189 0.74 -
SOLCI000003400       -            652 EOG093603T3          -            682   1.3e-14   55.7   2.0   2   4       5.7     8e+02    0.1   0.0   284   316   229   261   197   277 0.80 -
SOLCI000003400       -            652 EOG093603T3          -            682   1.3e-14   55.7   2.0   3   4   5.6e-05    0.0078   16.7   0.0   246   324   357   439   345   443 0.86 -
SOLCI000003400       -            652 EOG093603T3          -            682   1.3e-14   55.7   2.0   4   4   4.4e-08   6.1e-06   27.0   0.1    81   360   462   546   440   570 0.53 -
SOLCI004337500       -            362 EOG093603T3          -            682   1.4e-14   55.5   0.8   1   3   6.4e-08   8.9e-06   26.4   0.1   405   568    10   180     4   187 0.74 -
SOLCI004337500       -            362 EOG093603T3          -            682   1.4e-14   55.5   0.8   2   3   3.2e-05    0.0044   17.5   0.1   281   372   156   248   146   280 0.52 -
SOLCI004337500       -            362 EOG093603T3          -            682   1.4e-14   55.5   0.8   3   3     0.041       5.7    7.3   0.0   277   329   290   345   266   355 0.79 -
SOLCI004751900       -             65 EOG093603T3          -            682   6.5e-14   53.3   0.4   1   1   4.8e-16   6.7e-14   53.3   0.4   440   503     2    64     1    65 0.93 -
SOLCI005377500       -           1237 EOG093603T3          -            682   8.7e-14   52.9   5.4   1   5   4.2e-05    0.0059   17.1   0.1    83   339   187   457   141   468 0.71 -
SOLCI005377500       -           1237 EOG093603T3          -            682   8.7e-14   52.9   5.4   2   5       5.4   7.5e+02    0.2   0.0   442   468   603   629   533   672 0.68 -
SOLCI005377500       -           1237 EOG093603T3          -            682   8.7e-14   52.9   5.4   3   5    0.0017      0.24   11.8   0.1    54   212   815   981   779  1015 0.82 -
SOLCI005377500       -           1237 EOG093603T3          -            682   8.7e-14   52.9   5.4   4   5   7.6e-05     0.011   16.3   0.0    51   173  1022  1148  1018  1155 0.87 -
SOLCI005377500       -           1237 EOG093603T3          -            682   8.7e-14   52.9   5.4   5   5       1.3   1.8e+02    2.3   0.0    67   137  1143  1218  1133  1221 0.60 -
SOLCI002887100       -            535 EOG093603T3          -            682   9.3e-13   49.5   0.2   1   3       6.6   9.2e+02   -0.1   0.0   447   503   140   197   137   210 0.72 -
SOLCI002887100       -            535 EOG093603T3          -            682   9.3e-13   49.5   0.2   2   3     0.074        10    6.4   0.0   277   321   236   280   217   324 0.65 -
SOLCI002887100       -            535 EOG093603T3          -            682   9.3e-13   49.5   0.2   3   3   2.2e-11     3e-09   37.9   0.0   448   568   348   480   335   501 0.86 -
SOLCI006773800       -            504 EOG093603T3          -            682   1.3e-12   49.0   0.0   1   2   3.9e-12   5.5e-10   40.3   0.0     5   182   160   351   156   353 0.88 -
SOLCI006773800       -            504 EOG093603T3          -            682   1.3e-12   49.0   0.0   2   2   0.00046     0.063   13.7   0.0    67   181   337   455   336   489 0.88 -
SOLCI007300500       -            403 EOG093603T3          -            682   1.6e-12   48.7   0.0   1   1   5.7e-14   7.9e-12   46.4   0.0   441   592   219   378   215   387 0.88 -
SOLCI004603700       -            512 EOG093603T3          -            682   1.8e-12   48.6   0.1   1   1   1.7e-12   2.3e-10   41.6   0.1    85   326   202   462   174   488 0.80 -
SOLCI006707800       -             84 EOG093603T3          -            682   2.2e-12   48.3   0.0   1   1   1.7e-14   2.4e-12   48.1   0.0   508   580    10    84     2    84 0.89 -
SOLCI000814100       -            405 EOG093603T3          -            682   2.8e-12   47.9   0.0   1   3    0.0028      0.39   11.1   0.0   477   520   106   149    72   174 0.59 -
SOLCI000814100       -            405 EOG093603T3          -            682   2.8e-12   47.9   0.0   2   3   2.5e-05    0.0035   17.9   0.0    22   121   139   247   136   258 0.75 -
SOLCI000814100       -            405 EOG093603T3          -            682   2.8e-12   47.9   0.0   3   3     2e-05    0.0028   18.2   0.0   275   338   274   340   256   389 0.52 -
SOLCI006707600       -            417 EOG093603T3          -            682   2.9e-12   47.9   0.0   1   3    0.0054      0.76   10.1   0.0   476   540   111   178    75   180 0.76 -
SOLCI006707600       -            417 EOG093603T3          -            682   2.9e-12   47.9   0.0   2   3   0.00012     0.017   15.6   0.0   462   529   164   235   158   241 0.85 -
SOLCI006707600       -            417 EOG093603T3          -            682   2.9e-12   47.9   0.0   3   3   3.9e-06   0.00054   20.5   0.0   470   568   280   380   236   404 0.62 -
SOLCI001299000       -            544 EOG093603T3          -            682   2.9e-12   47.9   2.8   1   4   1.1e-08   1.6e-06   28.9   0.1   281   472   152   353   129   355 0.86 -
SOLCI001299000       -            544 EOG093603T3          -            682   2.9e-12   47.9   2.8   2   4   6.1e-07   8.4e-05   23.2   0.0    54   191   256   397   228   428 0.78 -
SOLCI001299000       -            544 EOG093603T3          -            682   2.9e-12   47.9   2.8   3   4    0.0034      0.48   10.8   0.1    81   213   357   493   351   504 0.75 -
SOLCI001299000       -            544 EOG093603T3          -            682   2.9e-12   47.9   2.8   4   4      0.32        44    4.3   0.0   486   548   441   505   421   527 0.52 -
SOLCI004389500       -            415 EOG093603T3          -            682   3.6e-12   47.6   0.1   1   2   2.6e-07   3.6e-05   24.4   0.0    78   181   167   270   154   272 0.78 -
SOLCI004389500       -            415 EOG093603T3          -            682   3.6e-12   47.6   0.1   2   2     3e-05    0.0042   17.6   0.0   257   324   286   357   280   378 0.82 -
SOLCI000650600       -            493 EOG093603T3          -            682   5.4e-12   47.0   5.5   1   1     6e-12   8.3e-10   39.8   5.1   372   578   244   462   186   488 0.76 -
SOLCI006509200       -            146 EOG093603T3          -            682   5.8e-12   46.9   0.0   1   2   1.1e-05    0.0015   19.1   0.0   552   595    32    76    19    79 0.90 -
SOLCI006509200       -            146 EOG093603T3          -            682   5.8e-12   46.9   0.0   2   2   3.3e-08   4.6e-06   27.4   0.0   616   680    75   139    74   141 0.95 -
SOLCI003293500       -            500 EOG093603T3          -            682     1e-11   46.1   0.2   1   3     0.013       1.8    8.9   0.0   254   315   182   245   137   247 0.72 -
SOLCI003293500       -            500 EOG093603T3          -            682     1e-11   46.1   0.2   2   3   8.1e-08   1.1e-05   26.1   0.0   443   532   245   337   242   346 0.81 -
SOLCI003293500       -            500 EOG093603T3          -            682     1e-11   46.1   0.2   3   3      0.12        17    5.7   0.0   276   321   311   356   309   364 0.90 -
SOLCI007218300       -            402 EOG093603T3          -            682   1.3e-11   45.7   0.0   1   3     0.002      0.28   11.6   0.0   477   519   114   156    93   180 0.74 -
SOLCI007218300       -            402 EOG093603T3          -            682   1.3e-11   45.7   0.0   2   3     0.029         4    7.8   0.0   276   315   179   218   164   230 0.85 -
SOLCI007218300       -            402 EOG093603T3          -            682   1.3e-11   45.7   0.0   3   3   2.2e-06    0.0003   21.4   0.0   277   376   285   387   259   396 0.59 -
SOLCI001388900       -            521 EOG093603T3          -            682   1.8e-11   45.2   0.5   1   2   3.5e-05    0.0049   17.4   0.0    60   209   127   281   115   282 0.88 -
SOLCI001388900       -            521 EOG093603T3          -            682   1.8e-11   45.2   0.5   2   2   4.4e-09   6.1e-07   30.3   0.4   240   458   248   483   247   496 0.81 -
SOLCI004441600       -            343 EOG093603T3          -            682     2e-11   45.1   0.0   1   2    0.0035      0.49   10.8   0.0   266   313   157   205   154   207 0.76 -
SOLCI004441600       -            343 EOG093603T3          -            682     2e-11   45.1   0.0   2   2   2.7e-11   3.8e-09   37.6   0.0    66   184   185   307   181   319 0.93 -
SOLCI004724300       -            691 EOG093603T3          -            682   2.1e-11   45.0   0.0   1   3   0.00045     0.062   13.7   0.0   298   383   342   435   286   457 0.38 -
SOLCI004724300       -            691 EOG093603T3          -            682   2.1e-11   45.0   0.0   2   3   2.4e-08   3.3e-06   27.9   0.0    11   124   379   503   369   504 0.84 -
SOLCI004724300       -            691 EOG093603T3          -            682   2.1e-11   45.0   0.0   3   3    0.0002     0.028   14.9   0.0    84   214   498   632   496   643 0.90 -
SOLCI002660400       -            653 EOG093603T3          -            682   2.2e-11   45.0   0.2   1   3   6.6e-06   0.00092   19.8   0.0    82   216   173   310    96   321 0.82 -
SOLCI002660400       -            653 EOG093603T3          -            682   2.2e-11   45.0   0.2   2   3    0.0048      0.67   10.3   0.0   404   514   407   524   382   527 0.84 -
SOLCI002660400       -            653 EOG093603T3          -            682   2.2e-11   45.0   0.2   3   3    0.0047      0.65   10.4   0.0   420   469   532   581   524   595 0.83 -
SOLCI001109100       -            294 EOG093603T3          -            682   2.2e-11   45.0   0.2   1   1     3e-13   4.2e-11   44.0   0.2    49   212    39   205    30   226 0.85 -
SOLCI006701200       -             62 EOG093603T3          -            682     3e-11   44.5   0.0   1   1   2.3e-13   3.1e-11   44.4   0.0   135   195     1    61     1    62 0.91 -
SOLCI005237900       -            150 EOG093603T3          -            682   3.2e-11   44.4   0.0   1   1   2.7e-13   3.8e-11   44.2   0.0    68   153    57   142    42   146 0.92 -
SOLCI004567900       -            976 EOG093603T3          -            682   3.2e-11   44.4   0.0   1   1   3.5e-11   4.9e-09   37.2   0.1    35   327   117   442   103   461 0.78 -
SOLCI002568200       -            491 EOG093603T3          -            682   6.9e-11   43.3   0.8   1   1   7.7e-12   1.1e-09   39.4   0.8   283   567   171   472   166   479 0.74 -
SOLCI002090700       -            134 EOG093603T3          -            682     1e-10   42.8   0.0   1   2   0.00012     0.017   15.6   0.0   428   476     5    52     1    61 0.67 -
SOLCI002090700       -            134 EOG093603T3          -            682     1e-10   42.8   0.0   2   2   1.2e-07   1.7e-05   25.5   0.0   554   601    86   133    81   134 0.95 -
SOLCI000216700       -             64 EOG093603T3          -            682   1.1e-10   42.6   0.1   1   1   8.3e-13   1.2e-10   42.6   0.1   424   487     1    63     1    64 0.81 -
SOLCI007385600       -            503 EOG093603T3          -            682   1.4e-10   42.3   1.7   1   6      0.15        21    5.3   0.0   545   569    49    73    36    76 0.86 -
SOLCI007385600       -            503 EOG093603T3          -            682   1.4e-10   42.3   1.7   2   6       2.3   3.3e+02    1.4   0.0   153   199    82   127    74   153 0.63 -
SOLCI007385600       -            503 EOG093603T3          -            682   1.4e-10   42.3   1.7   3   6      0.21        29    4.9   0.0    48   140   148   248   100   255 0.57 -
SOLCI007385600       -            503 EOG093603T3          -            682   1.4e-10   42.3   1.7   4   6     0.066       9.2    6.6   0.0    81   181   224   325   217   328 0.79 -
SOLCI007385600       -            503 EOG093603T3          -            682   1.4e-10   42.3   1.7   5   6    0.0019      0.26   11.7   0.0    62   136   342   423   320   434 0.74 -
SOLCI007385600       -            503 EOG093603T3          -            682   1.4e-10   42.3   1.7   6   6     0.015       2.1    8.7   0.1   276   324   436   484   421   494 0.84 -
SOLCI003063200       -            529 EOG093603T3          -            682   1.6e-10   42.1   0.1   1   3   1.2e-07   1.7e-05   25.5   0.0     5   180   193   380   190   416 0.81 -
SOLCI003063200       -            529 EOG093603T3          -            682   1.6e-10   42.1   0.1   2   3    0.0021      0.29   11.5   0.1   460   569   336   451   319   455 0.83 -
SOLCI003063200       -            529 EOG093603T3          -            682   1.6e-10   42.1   0.1   3   3    0.0017      0.23   11.8   0.0    54   115   426   491   385   515 0.72 -
SOLCI001923700       -            387 EOG093603T3          -            682     2e-10   41.8   0.6   1   2       3.2   4.4e+02    1.0   0.1    45   325    35    88    27   129 0.50 -
SOLCI001923700       -            387 EOG093603T3          -            682     2e-10   41.8   0.6   2   2   9.1e-12   1.3e-09   39.1   0.1   404   567   147   315   127   345 0.87 -
SOLCI006960500       -            799 EOG093603T3          -            682   2.6e-10   41.4   2.8   1   4      0.14        20    5.5   0.1   490   593    69   178    57   203 0.75 -
SOLCI006960500       -            799 EOG093603T3          -            682   2.6e-10   41.4   2.8   2   4    0.0016      0.22   11.9   0.1   478   568   328   420   317   470 0.82 -
SOLCI006960500       -            799 EOG093603T3          -            682   2.6e-10   41.4   2.8   3   4   1.4e-05    0.0019   18.7   0.0   275   321   579   625   556   629 0.85 -
SOLCI006960500       -            799 EOG093603T3          -            682   2.6e-10   41.4   2.8   4   4       4.9   6.9e+02    0.4   0.0   436   493   647   707   633   721 0.58 -
SOLCI005294100       -            124 EOG093603T3          -            682   3.7e-10   40.9   0.0   1   2   8.8e-11   1.2e-08   35.9   0.0   102   173    13    85     5    92 0.87 -
SOLCI005294100       -            124 EOG093603T3          -            682   3.7e-10   40.9   0.0   2   2      0.59        82    3.4   0.0   126   153    95   122    91   124 0.91 -
SOLCI004820900       -            522 EOG093603T3          -            682   5.5e-10   40.3   0.2   1   3   6.5e-06    0.0009   19.8   0.1    53   213   140   306   135   308 0.89 -
SOLCI004820900       -            522 EOG093603T3          -            682   5.5e-10   40.3   0.2   2   3   3.4e-08   4.8e-06   27.3   0.1   431   580   231   389   228   399 0.82 -
SOLCI004820900       -            522 EOG093603T3          -            682   5.5e-10   40.3   0.2   3   3       5.8   8.1e+02    0.1   0.0   277   315   454   492   440   507 0.60 -
SOLCI002878000       -            323 EOG093603T3          -            682   6.2e-10   40.2   0.1   1   2    0.0008      0.11   12.9   0.0   267   314   142   190   139   191 0.84 -
SOLCI002878000       -            323 EOG093603T3          -            682   6.2e-10   40.2   0.1   2   2   1.4e-07     2e-05   25.3   0.0    82   146   189   253   188   292 0.83 -
SOLCI002881200       -            569 EOG093603T3          -            682   8.2e-10   39.8   0.7   1   3   9.8e-05     0.014   15.9   0.1   386   525   179   321   154   330 0.69 -
SOLCI002881200       -            569 EOG093603T3          -            682   8.2e-10   39.8   0.7   2   3   2.4e-05    0.0034   17.9   0.1    15   133   337   463   330   464 0.80 -
SOLCI002881200       -            569 EOG093603T3          -            682   8.2e-10   39.8   0.7   3   3   9.7e-06    0.0013   19.2   0.0   275   374   374   476   366   495 0.85 -
SOLCI006570200       -            426 EOG093603T3          -            682     1e-09   39.5   0.0   1   2    0.0034      0.47   10.8   0.0    88   139   153   204   134   241 0.61 -
SOLCI006570200       -            426 EOG093603T3          -            682     1e-09   39.5   0.0   2   2   2.5e-07   3.4e-05   24.5   0.0    96   213   244   368   238   384 0.80 -
SOLCI000506900       -            753 EOG093603T3          -            682   1.2e-09   39.3   0.5   1   3      0.33        46    4.3   0.0   442   501   275   338   221   350 0.70 -
SOLCI000506900       -            753 EOG093603T3          -            682   1.2e-09   39.3   0.5   2   3   1.1e-08   1.5e-06   29.0   0.4   373   535   359   526   350   530 0.86 -
SOLCI000506900       -            753 EOG093603T3          -            682   1.2e-09   39.3   0.5   3   3       1.5     2e+02    2.1   0.0   273   308   528   563   522   616 0.63 -
SOLCI002575800       -            399 EOG093603T3          -            682   1.5e-09   38.9   0.5   1   2   2.8e-06    0.0004   21.0   0.2   383   505   175   305   154   309 0.76 -
SOLCI002575800       -            399 EOG093603T3          -            682   1.5e-09   38.9   0.5   2   2   4.6e-05    0.0064   17.0   0.0   276   320   306   350   302   382 0.88 -
SOLCI004586700       -            198 EOG093603T3          -            682   2.4e-09   38.2   0.1   1   3     0.033       4.6    7.5   0.0   455   500     8    56     4    70 0.67 -
SOLCI004586700       -            198 EOG093603T3          -            682   2.4e-09   38.2   0.1   2   3    0.0012      0.17   12.3   0.0   257   312    39    98    34   102 0.72 -
SOLCI004586700       -            198 EOG093603T3          -            682   2.4e-09   38.2   0.1   3   3   1.5e-06   0.00021   21.9   0.0   262   348    79   172    77   184 0.77 -
SOLCI006342700       -            489 EOG093603T3          -            682   2.5e-09   38.2   0.5   1   1     4e-11   5.6e-09   37.0   0.5   252   498   153   417   138   439 0.79 -
SOLCI000216500       -            102 EOG093603T3          -            682   2.7e-09   38.0   0.2   1   1   2.2e-11   3.1e-09   37.9   0.2   560   627    29    96    16   100 0.94 -
SOLCI001590700       -            588 EOG093603T3          -            682   3.1e-09   37.8   0.0   1   2      0.29        40    4.4   0.0   478   560   236   320   217   361 0.79 -
SOLCI001590700       -            588 EOG093603T3          -            682   3.1e-09   37.8   0.0   2   2   4.7e-06   0.00066   20.3   0.0   436   508   451   526   451   542 0.88 -
SOLCI004938800       -             69 EOG093603T3          -            682   4.8e-09   37.2   0.1   1   1     4e-11   5.6e-09   37.0   0.1   114   167     5    58     2    65 0.92 -
SOLCI001872400       -            654 EOG093603T3          -            682   5.1e-09   37.2   0.1   1   3       5.7   7.9e+02    0.2   0.0   276   364   210   302   203   316 0.63 -
SOLCI001872400       -            654 EOG093603T3          -            682   5.1e-09   37.2   0.1   2   3   8.8e-06    0.0012   19.4   0.0   283   373   365   458   337   478 0.85 -
SOLCI001872400       -            654 EOG093603T3          -            682   5.1e-09   37.2   0.1   3   3   0.00054     0.075   13.5   0.0   279   328   502   551   491   611 0.91 -
SOLCI000350900       -            651 EOG093603T3          -            682   5.3e-09   37.1   0.0   1   3    0.0022       0.3   11.4   0.0    48   108   111   176    78   185 0.69 -
SOLCI000350900       -            651 EOG093603T3          -            682   5.3e-09   37.1   0.0   2   3    0.0063      0.88    9.9   0.0    82   138   244   300   229   310 0.66 -
SOLCI000350900       -            651 EOG093603T3          -            682   5.3e-09   37.1   0.0   3   3    0.0019      0.27   11.6   0.0    49   144   319   424   305   474 0.82 -
SOLCI003542100       -            437 EOG093603T3          -            682     6e-09   36.9   0.1   1   2   2.6e-05    0.0037   17.8   0.0   453   532    86   168    68   174 0.83 -
SOLCI003542100       -            437 EOG093603T3          -            682     6e-09   36.9   0.1   2   2   0.00011     0.015   15.8   0.0   413   498   261   348   249   357 0.86 -
SOLCI000060300       -            370 EOG093603T3          -            682   7.6e-09   36.6   2.3   1   2   5.6e-08   7.8e-06   26.6   1.0   412   566    56   215    34   222 0.64 -
SOLCI000060300       -            370 EOG093603T3          -            682   7.6e-09   36.6   2.3   2   2     0.016       2.2    8.6   0.0   156   215   241   304   221   312 0.84 -
SOLCI001503200       -            492 EOG093603T3          -            682     1e-08   36.1   0.0   1   3       0.1        14    5.9   0.0   436   504    87   156    79   162 0.83 -
SOLCI001503200       -            492 EOG093603T3          -            682     1e-08   36.1   0.0   2   3   0.00075       0.1   13.0   0.0    84   182   162   261   156   280 0.86 -
SOLCI001503200       -            492 EOG093603T3          -            682     1e-08   36.1   0.0   3   3   0.00068     0.095   13.1   0.0   389   498   284   396   264   402 0.85 -
SOLCI005378000       -            625 EOG093603T3          -            682     1e-08   36.1   0.1   1   3      0.34        48    4.2   0.0   547   594   231   279   218   293 0.82 -
SOLCI005378000       -            625 EOG093603T3          -            682     1e-08   36.1   0.1   2   3   4.7e-05    0.0065   17.0   0.0   349   496   262   420   253   427 0.84 -
SOLCI005378000       -            625 EOG093603T3          -            682     1e-08   36.1   0.1   3   3   0.00013     0.018   15.5   0.1    58   185   436   568   418   585 0.75 -
SOLCI000391400       -            379 EOG093603T3          -            682   1.2e-08   35.9   0.0   1   2   1.4e-08     2e-06   28.6   0.0   421   512   203   297   145   306 0.71 -
SOLCI000391400       -            379 EOG093603T3          -            682   1.2e-08   35.9   0.0   2   2      0.29        41    4.4   0.0   265   322   312   372   301   378 0.72 -
SOLCI004309800       -            545 EOG093603T3          -            682     2e-08   35.2   0.0   1   2     0.018       2.5    8.4   0.0   255   335   158   240   145   245 0.72 -
SOLCI004309800       -            545 EOG093603T3          -            682     2e-08   35.2   0.0   2   2   0.00014      0.02   15.4   0.0   387   500   234   351   216   359 0.75 -
SOLCI004732000       -            116 EOG093603T3          -            682   3.9e-08   34.2   0.0   1   1   3.3e-07   4.6e-05   24.1   0.0   275   322    21    68    14    75 0.93 -
SOLCI002760700       -             99 EOG093603T3          -            682   4.5e-08   34.0   0.0   1   1   3.5e-10   4.9e-08   33.9   0.0    95   175     8    88     1    93 0.93 -
SOLCI004519700       -            400 EOG093603T3          -            682   6.6e-08   33.5   0.0   1   3     1e-05    0.0014   19.2   0.0   447   526   123   203    87   210 0.85 -
SOLCI004519700       -            400 EOG093603T3          -            682   6.6e-08   33.5   0.0   2   3    0.0024      0.34   11.3   0.0   106   201   209   310   204   324 0.77 -
SOLCI004519700       -            400 EOG093603T3          -            682   6.6e-08   33.5   0.0   3   3       1.9   2.7e+02    1.7   0.0   470   532   289   351   281   366 0.84 -
SOLCI006509300       -            113 EOG093603T3          -            682   1.2e-07   32.6   0.4   1   2   5.4e-08   7.6e-06   26.7   0.1   100   148     4    53     2    67 0.86 -
SOLCI006509300       -            113 EOG093603T3          -            682   1.2e-07   32.6   0.4   2   2      0.12        16    5.7   0.1   129   176    60   109    48   113 0.60 -
SOLCI001219600       -            584 EOG093603T3          -            682   1.3e-07   32.5   4.4   1   3      0.61        85    3.4   0.3   285   386   164   239   147   258 0.53 -
SOLCI001219600       -            584 EOG093603T3          -            682   1.3e-07   32.5   4.4   2   3     0.067       9.3    6.5   0.0   280   337   259   316   219   329 0.77 -
SOLCI001219600       -            584 EOG093603T3          -            682   1.3e-07   32.5   4.4   3   3   2.8e-05    0.0039   17.7   0.0    31   122   480   578   455   583 0.63 -
SOLCI000463100       -            526 EOG093603T3          -            682   1.5e-07   32.3   0.0   1   4      0.13        17    5.6   0.0   479   535   194   250   170   275 0.82 -
SOLCI000463100       -            526 EOG093603T3          -            682   1.5e-07   32.3   0.0   2   4     0.021         3    8.2   0.0    69   121   276   332   257   342 0.77 -
SOLCI000463100       -            526 EOG093603T3          -            682   1.5e-07   32.3   0.0   3   4     0.018       2.4    8.5   0.0   276   323   326   373   325   385 0.88 -
SOLCI000463100       -            526 EOG093603T3          -            682   1.5e-07   32.3   0.0   4   4    0.0024      0.33   11.3   0.0   435   554   357   477   353   494 0.78 -
SOLCI000565500       -            488 EOG093603T3          -            682   2.9e-07   31.3   0.0   1   3     0.057       7.9    6.8   0.0   282   372   170   262   148   266 0.73 -
SOLCI000565500       -            488 EOG093603T3          -            682   2.9e-07   31.3   0.0   2   3     0.051       7.1    6.9   0.0    75   124   264   313   238   321 0.75 -
SOLCI000565500       -            488 EOG093603T3          -            682   2.9e-07   31.3   0.0   3   3   0.00017     0.024   15.1   0.0   165   215   319   369   314   379 0.89 -
SOLCI002278200       -            639 EOG093603T3          -            682   4.1e-07   30.9   0.7   1   2    0.0019      0.27   11.6   0.0   492   528   162   198   122   210 0.85 -
SOLCI002278200       -            639 EOG093603T3          -            682   4.1e-07   30.9   0.7   2   2   7.7e-05     0.011   16.2   0.3   256   404   222   383   213   405 0.71 -
SOLCI004257000       -            198 EOG093603T3          -            682   4.4e-07   30.7   0.4   1   3      0.31        43    4.3   0.0   151   178    38    65    19    76 0.52 -
SOLCI004257000       -            198 EOG093603T3          -            682   4.4e-07   30.7   0.4   2   3   5.9e-05    0.0082   16.6   0.1   160   197    95   132    84   138 0.72 -
SOLCI004257000       -            198 EOG093603T3          -            682   4.4e-07   30.7   0.4   3   3     0.039       5.4    7.3   0.1   439   457   135   153   131   162 0.81 -
SOLCI007179400       -            482 EOG093603T3          -            682   5.8e-07   30.4   1.5   1   2   2.2e-08     3e-06   28.0   0.6    56   183   150   281   131   298 0.90 -
SOLCI007179400       -            482 EOG093603T3          -            682   5.8e-07   30.4   1.5   2   2       7.1   9.8e+02   -0.2   0.0   406   466   353   414   327   420 0.64 -
SOLCI007104300       -            106 EOG093603T3          -            682   9.5e-07   29.6   0.0   1   1   7.9e-09   1.1e-06   29.4   0.0   462   515    15    67     4    75 0.84 -
SOLCI006728300       -            871 EOG093603T3          -            682   1.1e-06   29.4   0.1   1   2         1   1.5e+02    2.6   0.0   439   501   250   316   199   325 0.59 -
SOLCI006728300       -            871 EOG093603T3          -            682   1.1e-06   29.4   0.1   2   2   7.2e-07    0.0001   23.0   0.1   267   470   326   541   319   549 0.71 -
SOLCI002088500       -            776 EOG093603T3          -            682   1.3e-06   29.2   1.7   1   4       5.9   8.3e+02    0.1   0.0   438   485   155   208   102   223 0.53 -
SOLCI002088500       -            776 EOG093603T3          -            682   1.3e-06   29.2   1.7   2   4       5.1   7.2e+02    0.3   0.0   594   635   266   312   243   356 0.72 -
SOLCI002088500       -            776 EOG093603T3          -            682   1.3e-06   29.2   1.7   3   4   6.7e-05    0.0093   16.5   0.1   311   503   478   688   470   689 0.69 -
SOLCI002088500       -            776 EOG093603T3          -            682   1.3e-06   29.2   1.7   4   4      0.61        85    3.4   0.1   423   494   679   753   673   769 0.81 -
SOLCI005419900       -            642 EOG093603T3          -            682   1.7e-06   28.8   0.5   1   1     1e-07   1.4e-05   25.8   0.1   321   506   278   477   244   542 0.75 -
SOLCI000407500       -            406 EOG093603T3          -            682   1.7e-06   28.8   0.4   1   3   0.00011     0.015   15.8   0.1   282   372    42   135    34   173 0.77 -
SOLCI000407500       -            406 EOG093603T3          -            682   1.7e-06   28.8   0.4   2   3       3.7   5.1e+02    0.8   0.0   277   341   177   241   141   272 0.65 -
SOLCI000407500       -            406 EOG093603T3          -            682   1.7e-06   28.8   0.4   3   3     0.011       1.5    9.1   0.0   257   354   258   359   254   397 0.79 -
SOLCI006342600       -            498 EOG093603T3          -            682     2e-06   28.6   0.6   1   2    0.0018      0.25   11.7   0.3   381   532   157   315   124   350 0.62 -
SOLCI006342600       -            498 EOG093603T3          -            682     2e-06   28.6   0.6   2   2   0.00013     0.019   15.5   0.0   382   498   302   420   289   435 0.81 -
SOLCI000270700       -            850 EOG093603T3          -            682   2.5e-06   28.2   2.1   1   1   5.1e-07   7.1e-05   23.5   1.1    12   209   425   630   411   635 0.69 -
SOLCI003496400       -            264 EOG093603T3          -            682   4.7e-06   27.3   0.0   1   1   8.9e-08   1.2e-05   26.0   0.0   272   325    14    67     2    81 0.85 -
SOLCI002540800       -            491 EOG093603T3          -            682   5.8e-06   27.0   0.1   1   2   7.1e-07   9.9e-05   23.0   0.1   457   648   111   309    96   325 0.79 -
SOLCI002540800       -            491 EOG093603T3          -            682   5.8e-06   27.0   0.1   2   2         3   4.2e+02    1.1   0.0   346   379   415   448   397   484 0.60 -
SOLCI007033000       -            473 EOG093603T3          -            682   1.2e-05   26.0   0.3   1   3    0.0088       1.2    9.5   0.1    19    81   136   202   116   206 0.78 -
SOLCI007033000       -            473 EOG093603T3          -            682   1.2e-05   26.0   0.3   2   3      0.79   1.1e+02    3.0   0.0   440   502   206   272   200   281 0.78 -
SOLCI007033000       -            473 EOG093603T3          -            682   1.2e-05   26.0   0.3   3   3    0.0083       1.1    9.5   0.0   386   512   295   426   282   466 0.74 -
SOLCI007077600       -            506 EOG093603T3          -            682   1.2e-05   26.0   0.1   1   2   0.00013     0.018   15.5   0.0    80   205   191   320   156   355 0.77 -
SOLCI007077600       -            506 EOG093603T3          -            682   1.2e-05   26.0   0.1   2   2   0.00024     0.033   14.6   0.0    59   211   272   431   256   439 0.73 -
SOLCI004944500       -            405 EOG093603T3          -            682   1.4e-05   25.8   0.9   1   3       5.6   7.8e+02    0.2   0.0    57    78   114   135    96   167 0.65 -
SOLCI004944500       -            405 EOG093603T3          -            682   1.4e-05   25.8   0.9   2   3   0.00064     0.089   13.2   0.0   276   326   177   227   157   236 0.90 -
SOLCI004944500       -            405 EOG093603T3          -            682   1.4e-05   25.8   0.9   3   3     0.018       2.5    8.4   0.0   276   370   247   344   239   351 0.76 -
SOLCI003280800       -            713 EOG093603T3          -            682   2.3e-05   25.1   0.6   1   3     0.074        10    6.4   0.1    54   552   211   282   187   337 0.56 -
SOLCI003280800       -            713 EOG093603T3          -            682   2.3e-05   25.1   0.6   2   3    0.0013      0.18   12.2   0.0    85   238   407   563   397   576 0.88 -
SOLCI003280800       -            713 EOG093603T3          -            682   2.3e-05   25.1   0.6   3   3      0.61        84    3.4   0.0   488   526   574   612   565   618 0.88 -
SOLCI001092100       -            101 EOG093603T3          -            682   2.5e-05   25.0   0.1   1   2       1.1   1.5e+02    2.6   0.0   499   516     1    18     1    41 0.77 -
SOLCI001092100       -            101 EOG093603T3          -            682   2.5e-05   25.0   0.1   2   2   2.5e-06   0.00035   21.2   0.0   575   626    43    94    27    99 0.91 -
SOLCI004319000       -            329 EOG093603T3          -            682   3.5e-05   24.5   0.0   1   1   3.6e-07   5.1e-05   23.9   0.0    94   506   115   241    79   311 0.48 -
SOLCI000161600       -            521 EOG093603T3          -            682   5.4e-05   23.8   0.0   1   4       4.2   5.8e+02    0.6   0.0   545   570   180   205   169   215 0.84 -
SOLCI000161600       -            521 EOG093603T3          -            682   5.4e-05   23.8   0.0   2   4       7.3     1e+03   -0.2   0.0   276   327   244   295   231   303 0.83 -
SOLCI000161600       -            521 EOG093603T3          -            682   5.4e-05   23.8   0.0   3   4   3.2e-05    0.0045   17.5   0.0    69   180   306   423   302   426 0.74 -
SOLCI000161600       -            521 EOG093603T3          -            682   5.4e-05   23.8   0.0   4   4       3.5   4.8e+02    0.9   0.0   491   529   413   454   405   465 0.67 -
SOLCI003834300       -             92 EOG093603T3          -            682   6.4e-05   23.6   0.0   1   1   5.3e-07   7.4e-05   23.4   0.0   233   311     6    88     3    92 0.81 -
SOLCI003795800       -             88 EOG093603T3          -            682   8.6e-05   23.2   0.0   1   1     7e-07   9.7e-05   23.0   0.0    57   115     3    61     1    66 0.92 -
SOLCI006037400       -             64 EOG093603T3          -            682   0.00012   22.7   0.1   1   1   8.7e-07   0.00012   22.7   0.1   437   487    18    62     6    64 0.88 -
SOLCI002123900       -            238 EOG093603T3          -            682   0.00018   22.1   0.0   1   1   6.9e-06   0.00095   19.7   0.0    52   131   123   206   112   218 0.74 -
SOLCI004821100       -            375 EOG093603T3          -            682   0.00019   22.0   0.0   1   1     2e-06   0.00028   21.5   0.0     6   175   183   356   179   365 0.86 -
SOLCI006404500       -            256 EOG093603T3          -            682   0.00026   21.6   0.0   1   1   3.3e-06   0.00046   20.8   0.0   400   511   103   215    87   223 0.76 -
SOLCI001997700       -            525 EOG093603T3          -            682   0.00029   21.4   0.2   1   1   5.9e-06   0.00081   19.9   0.1    55   214   309   476   295   489 0.67 -
SOLCI006074400       -            101 EOG093603T3          -            682   0.00046   20.8   0.1   1   1   3.4e-06   0.00048   20.7   0.1    44    83    23    62     3    79 0.60 -
SOLCI005501500       -             65 EOG093603T3          -            682    0.0016   18.9   0.3   1   2   3.1e-05    0.0043   17.5   0.2   502   532     4    34     1    41 0.86 -
SOLCI005501500       -             65 EOG093603T3          -            682    0.0016   18.9   0.3   2   2       1.1   1.6e+02    2.5   0.0   582   606    30    54    29    64 0.87 -
SOLCI002018900       -            617 EOG093603T3          -            682    0.0025   18.3   0.0   1   1   4.2e-05    0.0059   17.1   0.0   263   321   474   537   447   575 0.78 -
SOLCI000844300       -            213 EOG093603T3          -            682    0.0026   18.3   0.0   1   1   2.3e-05    0.0032   18.0   0.0   275   320    23    68    10    90 0.91 -
SOLCI000868800       -            495 EOG093603T3          -            682    0.0029   18.1   0.9   1   3   0.00063     0.088   13.2   0.1   255   373   107   230    97   241 0.85 -
SOLCI000868800       -            495 EOG093603T3          -            682    0.0029   18.1   0.9   2   3      0.44        61    3.8   0.0   448   503   209   268   202   299 0.68 -
SOLCI000868800       -            495 EOG093603T3          -            682    0.0029   18.1   0.9   3   3         4   5.6e+02    0.7   0.1   351   434   279   370   274   406 0.57 -
SOLCI005783200       -            285 EOG093603T3          -            682    0.0056   17.2   0.1   1   1   0.00013     0.019   15.4   0.0   473   574   178   282   156   285 0.68 -
SOLCI000216600       -             99 EOG093603T3          -            682     0.012   16.1   0.2   1   2    0.0027      0.38   11.1   0.1   341   370    34    63    13    69 0.63 -
SOLCI000216600       -             99 EOG093603T3          -            682     0.012   16.1   0.2   2   2    0.0034      0.47   10.8   0.2   342   371    35    64    33    97 0.56 -
SOLCI001322300       -            109 EOG093603T3          -            682     0.019   15.4   0.0   1   1   0.00019     0.026   15.0   0.0   434   516     7    92     3   101 0.71 -
SOLCI006949300       -            702 EOG093603T3          -            682      0.04   14.3   0.1   1   2      0.03       4.1    7.7   0.0   450   528   285   367   133   383 0.83 -
SOLCI006949300       -            702 EOG093603T3          -            682      0.04   14.3   0.1   2   2      0.29        41    4.4   0.0   553   628   602   681   598   691 0.84 -
SOLCI000488700       -            102 EOG093603T3          -            682     0.084   13.3   0.0   1   1   0.00074       0.1   13.0   0.0   488   551    11    76     2    93 0.48 -
SOLCI004581700       -             53 EOG093603T3          -            682      0.13   12.7   0.0   1   1   0.00093      0.13   12.7   0.0   101   146     5    50     1    53 0.81 -
SOLCI004114800       -            140 EOG093603T3          -            682      0.32   11.4   0.0   1   1    0.0028      0.38   11.1   0.0    53    92    91   134    76   139 0.80 -
#
# Program:         hmmsearch
# Version:         3.1b2 (February 2015)
# Pipeline mode:   SEARCH
# Query file:      /home/pgsb/tetiana.nosenko/lineages/embryophyta_odb9//hmms/EOG093603T3.hmm
# Target file:     /nfs/pgsb/data/S_chilense/Schilense_genome/Solanum_chilense_v3.3_protein.fa
# Option settings: hmmsearch -o ./tmp/temp_Schil_BUSCO_prot_1362887668 --domtblout /home/ibis/tetiana.nosenko/Documents/S_chilense/11_S_chilense_genome/Schilense_genome_sequence/BUSCO_assessment/run_Schil_BUSCO_prot/hmmer_output/EOG093603T3.out.1 --cpu 1 /home/pgsb/tetiana.nosenko/lineages/embryophyta_odb9//hmms/EOG093603T3.hmm /nfs/pgsb/data/S_chilense/Schilense_genome/Solanum_chilense_v3.3_protein.fa 
# Current dir:     /home/ibis/tetiana.nosenko/Documents/S_chilense/11_S_chilense_genome/Schilense_genome_sequence/BUSCO_assessment
# Date:            Wed Mar  8 09:19:19 2017
# [ok]
```
