## Supplementary material for "The *de novo* reference genome and transcriptome assemblies of the wild tomato species *Solanum chilense*": EOG093603TE.out.1

```
#                                                                            --- full sequence --- -------------- this domain -------------   hmm coord   ali coord   env coord
# target name        accession   tlen query name           accession   qlen   E-value  score  bias   #  of  c-Evalue  i-Evalue  score  bias  from    to  from    to  from    to  acc description of target
#------------------- ---------- ----- -------------------- ---------- ----- --------- ------ ----- --- --- --------- --------- ------ ----- ----- ----- ----- ----- ----- ----- ---- ---------------------
SOLCI001813700       -           1083 EOG093603TE          -            893         0 1338.4  29.2   1   2         0         0 1041.4  17.1     1   666     5   767     5   781 0.92 -
SOLCI001813700       -           1083 EOG093603TE          -            893         0 1338.4  29.2   2   2     2e-91   7.3e-88  297.4   4.1   666   893   792  1049   788  1049 0.87 -
SOLCI001554700       -           1036 EOG093603TE          -            893   1.7e-07   31.5  33.3   1   4   0.00089       3.3    7.4   1.3    21   187    33   216     6   234 0.73 -
SOLCI001554700       -           1036 EOG093603TE          -            893   1.7e-07   31.5  33.3   2   4     5e-08   0.00019   21.4   0.0   240   326   312   390   303   405 0.85 -
SOLCI001554700       -           1036 EOG093603TE          -            893   1.7e-07   31.5  33.3   3   4   0.00011      0.41   10.4   0.0   385   553   432   598   412   624 0.75 -
SOLCI001554700       -           1036 EOG093603TE          -            893   1.7e-07   31.5  33.3   4   4       3.4   1.3e+04   -4.5  23.2   791   875   867   957   862   978 0.49 -
SOLCI003152600       -            279 EOG093603TE          -            893      0.09   12.5   0.8   1   1   2.9e-05      0.11   12.3   0.8   779   846    46   113     3   135 0.82 -
SOLCI001532100       -            251 EOG093603TE          -            893      0.15   11.8   0.1   1   1   5.2e-05      0.19   11.4   0.1   747   839    55   149    45   160 0.67 -
SOLCI004025000       -             69 EOG093603TE          -            893      0.34   10.6   0.8   1   1   7.4e-05      0.28   10.9   0.8   819   840    40    60     4    68 0.66 -
SOLCI005523800       -            213 EOG093603TE          -            893      0.43   10.3   5.4   1   1   0.00015      0.55    9.9   5.4   749   832   123   210   118   212 0.74 -
SOLCI001268100       -            129 EOG093603TE          -            893      0.49   10.1   2.7   1   1   0.00016      0.61    9.8   2.7   805   844    41    80    34    90 0.89 -
SOLCI000319900       -            193 EOG093603TE          -            893      0.86    9.3   2.3   1   1   0.00028       1.1    9.0   2.3   820   840    65    85    39    97 0.67 -
SOLCI003234900       -           1128 EOG093603TE          -            893      0.96    9.1   3.9   1   1   0.00039       1.4    8.5   3.9   813   854   101   145    78   154 0.72 -
SOLCI002303500       -            577 EOG093603TE          -            893       1.1    8.9   3.4   1   1   0.00045       1.7    8.3   3.4   762   843   473   556   457   564 0.60 -
SOLCI001652100       -            151 EOG093603TE          -            893       1.1    8.9   6.4   1   1   0.00032       1.2    8.8   6.4   805   840   112   147    66   150 0.72 -
SOLCI004374800       -            298 EOG093603TE          -            893       1.3    8.7   4.4   1   1   0.00053         2    8.1   4.4   801   874   137   208   112   226 0.66 -
SOLCI005094900       -            128 EOG093603TE          -            893       2.3    7.9   4.1   1   1   0.00066       2.5    7.8   4.1   776   869    28   127     8   128 0.52 -
SOLCI003662400       -            327 EOG093603TE          -            893       2.9    7.6   6.9   1   1     0.001       3.8    7.2   6.9   815   850   171   205   150   228 0.72 -
SOLCI005153900       -            165 EOG093603TE          -            893       4.2    7.0   6.5   1   1    0.0014       5.3    6.7   6.5   827   857   120   150   105   160 0.75 -
SOLCI001322900       -            564 EOG093603TE          -            893       5.6    6.6   5.7   1   1     0.002       7.5    6.2   5.7   788   845   234   288   198   310 0.53 -
SOLCI007229700       -            137 EOG093603TE          -            893       6.3    6.4   6.5   1   1     0.002       7.4    6.2   6.5   805   856    83   134    64   137 0.76 -
SOLCI001622500       -            142 EOG093603TE          -            893       8.2    6.1  17.6   1   1    0.0023       8.7    6.0  17.6   779   846    72   137    41   141 0.55 -
#
# Program:         hmmsearch
# Version:         3.1b2 (February 2015)
# Pipeline mode:   SEARCH
# Query file:      /home/pgsb/tetiana.nosenko/lineages/embryophyta_odb9//hmms/EOG093603TE.hmm
# Target file:     /nfs/pgsb/data/S_chilense/Schilense_genome/Solanum_chilense_v3.3_protein.fa
# Option settings: hmmsearch -o ./tmp/temp_Schil_BUSCO_prot_1362887668 --domtblout /home/ibis/tetiana.nosenko/Documents/S_chilense/11_S_chilense_genome/Schilense_genome_sequence/BUSCO_assessment/run_Schil_BUSCO_prot/hmmer_output/EOG093603TE.out.1 --cpu 1 /home/pgsb/tetiana.nosenko/lineages/embryophyta_odb9//hmms/EOG093603TE.hmm /nfs/pgsb/data/S_chilense/Schilense_genome/Solanum_chilense_v3.3_protein.fa 
# Current dir:     /home/ibis/tetiana.nosenko/Documents/S_chilense/11_S_chilense_genome/Schilense_genome_sequence/BUSCO_assessment
# Date:            Wed Mar  8 09:19:11 2017
# [ok]
```
