## Supplementary material for "The *de novo* reference genome and transcriptome assemblies of the wild tomato species *Solanum chilense*": EOG093603UO.out.1

```
#                                                                            --- full sequence --- -------------- this domain -------------   hmm coord   ali coord   env coord
# target name        accession   tlen query name           accession   qlen   E-value  score  bias   #  of  c-Evalue  i-Evalue  score  bias  from    to  from    to  from    to  acc description of target
#------------------- ---------- ----- -------------------- ---------- ----- --------- ------ ----- --- --- --------- --------- ------ ----- ----- ----- ----- ----- ----- ----- ---- ---------------------
SOLCI001442100       -            653 EOG093603UO          -            552         0 1049.9   0.1   1   1         0         0 1049.7   0.1     1   552    82   649    82   649 0.98 -
SOLCI001888600       -           1018 EOG093603UO          -            552  1.6e-254  847.5   8.0   1   2   1.2e-73   1.7e-71  243.3   1.0     3   299   145   457   143   473 0.93 -
SOLCI001888600       -           1018 EOG093603UO          -            552  1.6e-254  847.5   8.0   2   2  3.9e-184  5.4e-182  608.0   1.9    18   552   463  1014   453  1014 0.95 -
SOLCI004525400       -           1057 EOG093603UO          -            552  1.1e-249  831.4  12.3   1   4   9.6e-13   1.3e-10   42.3   0.0     2   109    77   191    75   211 0.79 -
SOLCI004525400       -           1057 EOG093603UO          -            552  1.1e-249  831.4  12.3   2   4   2.9e-55     4e-53  182.7   0.3    28   265   214   462   194   464 0.92 -
SOLCI004525400       -           1057 EOG093603UO          -            552  1.1e-249  831.4  12.3   3   4   2.6e-41   3.6e-39  136.6   0.2   120   297   418   595   412   600 0.97 -
SOLCI004525400       -           1057 EOG093603UO          -            552  1.1e-249  831.4  12.3   4   4  1.1e-151  1.5e-149  501.0   2.1   103   552   598  1053   595  1053 0.98 -
SOLCI002675600       -            914 EOG093603UO          -            552  1.9e-247  824.1   1.4   1   2     1e-69   1.4e-67  230.4   0.0     2   317    40   371    39   378 0.94 -
SOLCI002675600       -            914 EOG093603UO          -            552  1.9e-247  824.1   1.4   2   2    1e-179  1.4e-177  593.4   1.1    23   552   369   910   364   910 0.96 -
SOLCI001595800       -           1086 EOG093603UO          -            552  3.4e-241  803.4  16.9   1   3   5.8e-37     8e-35  122.3   0.1    20   197   119   313    99   324 0.85 -
SOLCI001595800       -           1086 EOG093603UO          -            552  3.4e-241  803.4  16.9   2   3     1e-51   1.4e-49  170.9   2.0    27   308   229   531   225   545 0.86 -
SOLCI001595800       -           1086 EOG093603UO          -            552  3.4e-241  803.4  16.9   3   3  4.1e-162  5.6e-160  535.4   4.2    31   552   546  1082   536  1082 0.95 -
SOLCI007470700       -            854 EOG093603UO          -            552  1.3e-240  801.5  13.5   1   4   2.2e-32     3e-30  107.2   0.0   118   296    35   215    10   221 0.92 -
SOLCI007470700       -            854 EOG093603UO          -            552  1.3e-240  801.5  13.5   2   4   3.7e-58   5.1e-56  192.2   0.5     6   298   110   417   110   426 0.91 -
SOLCI007470700       -            854 EOG093603UO          -            552  1.3e-240  801.5  13.5   3   4   2.7e-64   3.7e-62  212.5   0.2    24   306   334   628   330   629 0.95 -
SOLCI007470700       -            854 EOG093603UO          -            552  1.3e-240  801.5  13.5   4   4   1.4e-97     2e-95  322.3   0.7   118   429   540   853   538   854 0.99 -
SOLCI001246800       -           1038 EOG093603UO          -            552  2.6e-234  780.7   4.9   1   3     5e-20   6.9e-18   66.3   0.0   203   313    76   187    64   195 0.85 -
SOLCI001246800       -           1038 EOG093603UO          -            552  2.6e-234  780.7   4.9   2   3   2.6e-51   3.6e-49  169.6   0.8    22   317   188   494   176   498 0.94 -
SOLCI001246800       -           1038 EOG093603UO          -            552  2.6e-234  780.7   4.9   3   3  3.9e-166  5.4e-164  548.6   0.1    18   552   487  1034   482  1034 0.96 -
SOLCI006380300       -           1028 EOG093603UO          -            552  1.4e-228  761.7  15.5   1   4       9.1   1.3e+03   -0.5   0.0    33    59    47    73    37    77 0.70 -
SOLCI006380300       -           1028 EOG093603UO          -            552  1.4e-228  761.7  15.5   2   4   6.4e-46   8.9e-44  151.8   0.2   105   302    77   279    71   281 0.93 -
SOLCI006380300       -           1028 EOG093603UO          -            552  1.4e-228  761.7  15.5   3   4   5.4e-70   7.4e-68  231.3   2.3    43   319   277   564   274   566 0.96 -
SOLCI006380300       -           1028 EOG093603UO          -            552  1.4e-228  761.7  15.5   4   4  1.6e-117  2.2e-115  388.2   0.3    28   472   565  1022   561  1025 0.95 -
SOLCI003278300       -            830 EOG093603UO          -            552  6.3e-225  749.7   2.0   1   2   2.8e-44   3.9e-42  146.4   0.1     2   245    57   316    56   317 0.93 -
SOLCI003278300       -            830 EOG093603UO          -            552  6.3e-225  749.7   2.0   2   2  2.8e-185  3.9e-183  611.8   0.3    34   552   296   826   293   826 0.98 -
SOLCI000751400       -            871 EOG093603UO          -            552  6.2e-224  746.5  11.7   1   2   7.6e-48     1e-45  158.2   1.3    46   285    48   298    38   305 0.93 -
SOLCI000751400       -            871 EOG093603UO          -            552  6.2e-224  746.5  11.7   2   2  8.9e-180  1.2e-177  593.6   3.6     2   552   302   867   301   867 0.96 -
SOLCI005213900       -            936 EOG093603UO          -            552  9.2e-224  745.9  23.6   1   3     3e-23   4.2e-21   77.0   0.2   177   308    48   181    27   190 0.90 -
SOLCI005213900       -            936 EOG093603UO          -            552  9.2e-224  745.9  23.6   2   3   3.9e-58   5.4e-56  192.1   5.1    20   297   185   474   181   480 0.95 -
SOLCI005213900       -            936 EOG093603UO          -            552  9.2e-224  745.9  23.6   3   3  1.7e-152  2.3e-150  503.6   5.5    26   552   394   932   383   932 0.96 -
SOLCI001221900       -            844 EOG093603UO          -            552  5.7e-222  740.0   8.0   1   2   1.2e-57   1.7e-55  190.5   0.1     2   265    65   350    64   352 0.93 -
SOLCI001221900       -            844 EOG093603UO          -            552  5.7e-222  740.0   8.0   2   2  1.2e-169  1.7e-167  560.2   4.0    43   552   319   840   317   840 0.96 -
SOLCI002774900       -            751 EOG093603UO          -            552  1.1e-219  732.4  12.1   1   3   7.5e-76     1e-73  250.6   0.7     2   295    62   372    61   372 0.93 -
SOLCI002774900       -            751 EOG093603UO          -            552  1.1e-219  732.4  12.1   2   3   8.5e-63   1.2e-60  207.5   0.4     2   264   163   443   163   453 0.92 -
SOLCI002774900       -            751 EOG093603UO          -            552  1.1e-219  732.4  12.1   3   3   2.9e-90     4e-88  298.2   0.4   165   467   445   748   442   751 0.97 -
SOLCI007430400       -            797 EOG093603UO          -            552  1.3e-219  732.2  10.4   1   4   1.9e-07   2.6e-05   24.9   0.0    28    72    23    67     9    70 0.89 -
SOLCI007430400       -            797 EOG093603UO          -            552  1.3e-219  732.2  10.4   2   4   2.4e-38   3.4e-36  126.8   0.1    39   214    65   252    64   256 0.93 -
SOLCI007430400       -            797 EOG093603UO          -            552  1.3e-219  732.2  10.4   3   4   1.1e-46   1.5e-44  154.3   0.6   109   306   243   445   242   446 0.96 -
SOLCI007430400       -            797 EOG093603UO          -            552  1.3e-219  732.2  10.4   4   4  3.5e-136  4.9e-134  449.7   0.5   189   552   429   793   427   793 0.99 -
SOLCI007165500       -            811 EOG093603UO          -            552  2.5e-218  727.9  12.1   1   3   1.3e-09   1.8e-07   31.9   0.1   119   214    70   165    55   168 0.93 -
SOLCI007165500       -            811 EOG093603UO          -            552  2.5e-218  727.9  12.1   2   3   1.2e-52   1.6e-50  174.0   0.2     9   211   146   365   146   371 0.91 -
SOLCI007165500       -            811 EOG093603UO          -            552  2.5e-218  727.9  12.1   3   3  4.4e-161  6.1e-159  531.9   4.4   118   552   373   807   367   807 0.99 -
SOLCI005023500       -            858 EOG093603UO          -            552  4.3e-216  720.6   9.6   1   3   4.6e-16   6.4e-14   53.3   0.0   186   262    25   101     8   104 0.89 -
SOLCI005023500       -            858 EOG093603UO          -            552  4.3e-216  720.6   9.6   2   3   1.7e-57   2.4e-55  190.0   1.1    39   298   100   370    96   383 0.95 -
SOLCI005023500       -            858 EOG093603UO          -            552  4.3e-216  720.6   9.6   3   3  5.6e-146  7.8e-144  482.1   1.9    26   473   390   849   377   857 0.94 -
SOLCI005451900       -            786 EOG093603UO          -            552  4.9e-215  717.1  16.9   1   4     5e-16   6.9e-14   53.2   0.0   204   277    32   105     5   108 0.86 -
SOLCI005451900       -            786 EOG093603UO          -            552  4.9e-215  717.1  16.9   2   4   1.1e-31   1.5e-29  104.8   1.2   133   282    93   243    90   244 0.96 -
SOLCI005451900       -            786 EOG093603UO          -            552  4.9e-215  717.1  16.9   3   4   2.3e-26   3.2e-24   87.3   0.1   125   261   218   357   218   357 0.93 -
SOLCI005451900       -            786 EOG093603UO          -            552  4.9e-215  717.1  16.9   4   4  3.9e-152  5.4e-150  502.4   4.3   119   552   347   782   346   782 0.99 -
SOLCI000152100       -            889 EOG093603UO          -            552  1.1e-214  715.9   5.0   1   2   1.7e-46   2.3e-44  153.7   0.0    61   316    59   330    44   334 0.89 -
SOLCI000152100       -            889 EOG093603UO          -            552  1.1e-214  715.9   5.0   2   2  2.1e-170  2.9e-168  562.7   3.1    25   552   331   885   328   885 0.94 -
SOLCI003208000       -            804 EOG093603UO          -            552  1.1e-213  712.6   6.3   1   5   2.3e-10   3.2e-08   34.5   0.0    19    79    44   109    25   114 0.74 -
SOLCI003208000       -            804 EOG093603UO          -            552  1.1e-213  712.6   6.3   2   5   8.7e-14   1.2e-11   45.7   0.0   138   235   109   209   103   217 0.92 -
SOLCI003208000       -            804 EOG093603UO          -            552  1.1e-213  712.6   6.3   3   5   5.5e-05    0.0077   16.7   0.0    45    74   219   248   210   250 0.92 -
SOLCI003208000       -            804 EOG093603UO          -            552  1.1e-213  712.6   6.3   4   5   4.1e-34   5.7e-32  112.8   0.6   129   264   244   379   244   381 0.98 -
SOLCI003208000       -            804 EOG093603UO          -            552  1.1e-213  712.6   6.3   5   5  7.4e-155    1e-152  511.4   0.0   124   552   371   800   371   800 0.99 -
SOLCI000174900       -            830 EOG093603UO          -            552  1.5e-211  705.6   0.8   1   3   1.3e-58   1.8e-56  193.7   0.8     5   285    63   354    60   357 0.93 -
SOLCI000174900       -            830 EOG093603UO          -            552  1.5e-211  705.6   0.8   2   3   1.3e-32   1.8e-30  107.9   0.0   167   307   337   479   333   481 0.95 -
SOLCI000174900       -            830 EOG093603UO          -            552  1.5e-211  705.6   0.8   3   3  1.8e-126  2.5e-124  417.7   0.0   180   552   453   826   452   826 0.99 -
SOLCI004506500       -            843 EOG093603UO          -            552  1.6e-209  698.9   3.4   1   3   3.3e-45   4.6e-43  149.4   0.0    41   288    51   325    44   325 0.83 -
SOLCI004506500       -            843 EOG093603UO          -            552  1.6e-209  698.9   3.4   2   3   1.5e-13   2.1e-11   45.0   0.0   149   216   322   389   321   396 0.94 -
SOLCI004506500       -            843 EOG093603UO          -            552  1.6e-209  698.9   3.4   3   3  4.1e-152  5.6e-150  502.3   1.1   117   552   398   839   393   839 0.97 -
SOLCI005889000       -            891 EOG093603UO          -            552  3.9e-209  697.6   7.5   1   3   3.6e-09     5e-07   30.5   0.1   184   297    13   128     7   137 0.89 -
SOLCI005889000       -            891 EOG093603UO          -            552  3.9e-209  697.6   7.5   2   3     3e-46   4.1e-44  152.9   0.1   118   315   151   347   137   354 0.96 -
SOLCI005889000       -            891 EOG093603UO          -            552  3.9e-209  697.6   7.5   3   3  2.7e-157  3.7e-155  519.4   0.7    18   552   337   887   334   887 0.95 -
SOLCI007091600       -            804 EOG093603UO          -            552  1.4e-207  692.5   5.8   1   3   2.3e-34   3.2e-32  113.7   0.0   108   308    40   251    40   258 0.89 -
SOLCI007091600       -            804 EOG093603UO          -            552  1.4e-207  692.5   5.8   2   3     1e-56   1.4e-54  187.5   0.4    14   303   143   449   141   453 0.91 -
SOLCI007091600       -            804 EOG093603UO          -            552  1.4e-207  692.5   5.8   3   3  3.6e-124  4.9e-122  410.1   0.1   200   552   447   800   445   800 0.98 -
SOLCI005415700       -            819 EOG093603UO          -            552  1.2e-205  686.0  15.1   1   4     0.014         2    8.7   0.0    41    73    58    90    34    95 0.81 -
SOLCI005415700       -            819 EOG093603UO          -            552  1.2e-205  686.0  15.1   2   4   5.6e-18   7.7e-16   59.6   0.0     6   103    53   151    48   155 0.90 -
SOLCI005415700       -            819 EOG093603UO          -            552  1.2e-205  686.0  15.1   3   4   1.2e-39   1.6e-37  131.1   0.3    14   212   158   372   152   376 0.89 -
SOLCI005415700       -            819 EOG093603UO          -            552  1.2e-205  686.0  15.1   4   4  1.2e-151  1.7e-149  500.7   8.1   108   552   364   815   362   815 0.97 -
SOLCI004780800       -            688 EOG093603UO          -            552  8.5e-201  670.1   1.4   1   2     7e-55   9.6e-53  181.4   0.0    13   274    25   303    16   305 0.92 -
SOLCI004780800       -            688 EOG093603UO          -            552  8.5e-201  670.1   1.4   2   2  3.1e-150  4.3e-148  496.1   0.5   117   552   247   684   245   684 0.98 -
SOLCI005158000       -            837 EOG093603UO          -            552  2.4e-200  668.6  13.2   1   3   7.9e-51   1.1e-48  168.0   0.3    11   296    32   343    24   349 0.89 -
SOLCI005158000       -            837 EOG093603UO          -            552  2.4e-200  668.6  13.2   2   3   1.1e-16   1.5e-14   55.4   0.0   187   278   335   426   328   430 0.70 -
SOLCI005158000       -            837 EOG093603UO          -            552  2.4e-200  668.6  13.2   3   3  2.9e-139  4.1e-137  459.9   3.3   134   552   414   833   412   833 0.99 -
SOLCI003620000       -            743 EOG093603UO          -            552    3e-200  668.3   0.4   1   3   5.9e-07   8.2e-05   23.2   0.0     2    71     8    82     7    83 0.77 -
SOLCI003620000       -            743 EOG093603UO          -            552    3e-200  668.3   0.4   2   3   3.4e-29   4.8e-27   96.6   0.1   124   277    76   230    75   230 0.93 -
SOLCI003620000       -            743 EOG093603UO          -            552    3e-200  668.3   0.4   3   3  2.5e-169  3.4e-167  559.2   0.0    41   552   216   739   214   739 0.97 -
SOLCI004142200       -            791 EOG093603UO          -            552  5.4e-198  660.8   1.4   1   2   6.9e-41   9.5e-39  135.2   0.0     4   293    19   325    15   334 0.86 -
SOLCI004142200       -            791 EOG093603UO          -            552  5.4e-198  660.8   1.4   2   2  2.1e-161  2.9e-159  533.0   0.7    31   552   254   787   251   787 0.96 -
SOLCI002358400       -            745 EOG093603UO          -            552  2.3e-197  658.7  14.1   1   5   1.3e-24   1.8e-22   81.5   0.1   116   280     7   173     2   179 0.91 -
SOLCI002358400       -            745 EOG093603UO          -            552  2.3e-197  658.7  14.1   2   5   1.7e-18   2.4e-16   61.3   0.4   222   314   177   269   173   277 0.92 -
SOLCI002358400       -            745 EOG093603UO          -            552  2.3e-197  658.7  14.1   3   5   3.5e-09   4.8e-07   30.6   0.1    28    70   275   317   263   318 0.89 -
SOLCI002358400       -            745 EOG093603UO          -            552  2.3e-197  658.7  14.1   4   5     4e-22   5.5e-20   73.3   0.1    33   105   311   383   311   385 0.97 -
SOLCI002358400       -            745 EOG093603UO          -            552  2.3e-197  658.7  14.1   5   5  1.8e-131  2.5e-129  434.2   0.5   188   552   376   741   375   741 0.99 -
SOLCI002302700       -            744 EOG093603UO          -            552  1.5e-194  649.4   2.6   1   2   1.2e-57   1.7e-55  190.5   0.1     8   265    41   318    35   319 0.89 -
SOLCI002302700       -            744 EOG093603UO          -            552  1.5e-194  649.4   2.6   2   2  1.2e-140  1.7e-138  464.4   0.3   129   552   314   740   313   740 0.98 -
SOLCI002033500       -            704 EOG093603UO          -            552  2.5e-192  642.1   5.5   1   6   1.7e-12   2.3e-10   41.5   0.0    28    86    16    74     8    78 0.92 -
SOLCI002033500       -            704 EOG093603UO          -            552  2.5e-192  642.1   5.5   2   6     2e-05    0.0028   18.1   0.0    48    79    67    98    65    98 0.89 -
SOLCI002033500       -            704 EOG093603UO          -            552  2.5e-192  642.1   5.5   3   6   2.4e-11   3.3e-09   37.7   0.1    32    86    82   136    77   141 0.93 -
SOLCI002033500       -            704 EOG093603UO          -            552  2.5e-192  642.1   5.5   4   6   1.2e-05    0.0016   18.9   0.0    39    86   120   167   120   168 0.91 -
SOLCI002033500       -            704 EOG093603UO          -            552  2.5e-192  642.1   5.5   5   6   3.1e-05    0.0043   17.5   0.0    43    79   155   191   151   191 0.91 -
SOLCI002033500       -            704 EOG093603UO          -            552  2.5e-192  642.1   5.5   6   6  2.3e-162  3.2e-160  536.2   1.0    31   552   174   700   169   700 0.95 -
SOLCI001462000       -            731 EOG093603UO          -            552  5.2e-191  637.8   6.4   1   4      0.69        96    3.2   0.0   192   228    29    65    23    70 0.86 -
SOLCI001462000       -            731 EOG093603UO          -            552  5.2e-191  637.8   6.4   2   4   6.5e-22     9e-20   72.6   0.0   133   265    73   205    68   206 0.92 -
SOLCI001462000       -            731 EOG093603UO          -            552  5.2e-191  637.8   6.4   3   4   4.6e-46   6.3e-44  152.3   0.0   123   303   195   375   194   375 0.99 -
SOLCI001462000       -            731 EOG093603UO          -            552  5.2e-191  637.8   6.4   4   4  2.1e-128  2.9e-126  424.1   1.4   194   552   367   727   367   727 0.98 -
SOLCI000442200       -            742 EOG093603UO          -            552  8.8e-190  633.7   7.8   1   9   0.00018     0.025   15.0   0.0   128   162    57    91    48    96 0.85 -
SOLCI000442200       -            742 EOG093603UO          -            552  8.8e-190  633.7   7.8   2   9   9.8e-07   0.00014   22.5   0.0    33    74    83   124    83   128 0.78 -
SOLCI000442200       -            742 EOG093603UO          -            552  8.8e-190  633.7   7.8   3   9     9e-09   1.2e-06   29.2   0.0    39    86   120   167   120   177 0.89 -
SOLCI000442200       -            742 EOG093603UO          -            552  8.8e-190  633.7   7.8   4   9   5.7e-05    0.0079   16.7   0.0   224   262   176   214   172   218 0.72 -
SOLCI000442200       -            742 EOG093603UO          -            552  8.8e-190  633.7   7.8   5   9   9.2e-08   1.3e-05   25.9   0.0    33    79   207   253   204   253 0.87 -
SOLCI000442200       -            742 EOG093603UO          -            552  8.8e-190  633.7   7.8   6   9   6.1e-11   8.4e-09   36.4   0.1    29    79   234   284   231   284 0.93 -
SOLCI000442200       -            742 EOG093603UO          -            552  8.8e-190  633.7   7.8   7   9   2.8e-07   3.8e-05   24.3   0.0    45    85   281   321   279   322 0.71 -
SOLCI000442200       -            742 EOG093603UO          -            552  8.8e-190  633.7   7.8   8   9   4.1e-05    0.0057   17.1   0.0   129   165   306   342   306   346 0.73 -
SOLCI000442200       -            742 EOG093603UO          -            552  8.8e-190  633.7   7.8   9   9  1.2e-144  1.6e-142  477.7   0.1   129   532   337   741   337   742 0.99 -
SOLCI001729000       -            853 EOG093603UO          -            552  4.2e-188  628.2   6.4   1   2   1.3e-57   1.7e-55  190.5   0.6    29   317    84   384    65   388 0.90 -
SOLCI001729000       -            853 EOG093603UO          -            552  4.2e-188  628.2   6.4   2   2  1.9e-133  2.7e-131  440.7   1.0    13   471   367   842   362   849 0.95 -
SOLCI003056700       -            876 EOG093603UO          -            552  1.2e-187  626.7   0.2   1   2   7.7e-61   1.1e-58  201.1   0.0    28   311   132   426   103   434 0.93 -
SOLCI003056700       -            876 EOG093603UO          -            552  1.2e-187  626.7   0.2   2   2  2.9e-128  3.9e-126  423.6   0.0   118   552   435   867   430   867 0.98 -
SOLCI007495500       -            738 EOG093603UO          -            552  2.2e-187  625.8   7.5   1   3   4.2e-35   5.8e-33  116.1   0.0    55   232     1   192     1   192 0.92 -
SOLCI007495500       -            738 EOG093603UO          -            552  2.2e-187  625.8   7.5   2   3   3.1e-62   4.3e-60  205.7   1.4    31   299   182   461   180   470 0.95 -
SOLCI007495500       -            738 EOG093603UO          -            552  2.2e-187  625.8   7.5   3   3   8.1e-98   1.1e-95  323.1   0.4   159   468   422   731   422   735 0.99 -
SOLCI004828000       -            675 EOG093603UO          -            552  4.3e-187  624.8   8.0   1   2   2.9e-36     4e-34  119.9   0.1    20   215    23   234     8   237 0.87 -
SOLCI004828000       -            675 EOG093603UO          -            552  4.3e-187  624.8   8.0   2   2  3.2e-156  4.5e-154  515.9   3.4     9   552   113   671   112   671 0.95 -
SOLCI003928300       -            929 EOG093603UO          -            552  6.3e-187  624.3   9.1   1   3   1.4e-34   1.9e-32  114.4   0.8    12   288    59   353    56   353 0.90 -
SOLCI003928300       -            929 EOG093603UO          -            552  6.3e-187  624.3   9.1   2   3   4.6e-27   6.4e-25   89.6   0.1   151   321   352   522   350   523 0.97 -
SOLCI003928300       -            929 EOG093603UO          -            552  6.3e-187  624.3   9.1   3   3  3.9e-129  5.4e-127  426.5   0.3   147   552   519   925   506   925 0.99 -
SOLCI000800800       -            842 EOG093603UO          -            552  2.3e-186  622.5   3.7   1   4   5.7e-42   7.9e-40  138.8   0.1    97   278    57   246    50   254 0.92 -
SOLCI000800800       -            842 EOG093603UO          -            552  2.3e-186  622.5   3.7   2   4   1.1e-23   1.6e-21   78.4   0.0    59   180   254   386   247   389 0.86 -
SOLCI000800800       -            842 EOG093603UO          -            552  2.3e-186  622.5   3.7   3   4   8.8e-25   1.2e-22   82.0   0.0   147   285   388   527   385   530 0.91 -
SOLCI000800800       -            842 EOG093603UO          -            552  2.3e-186  622.5   3.7   4   4   2.5e-98   3.4e-96  324.8   0.1   129   462   503   840   503   842 0.97 -
SOLCI003674400       -            758 EOG093603UO          -            552  1.6e-185  619.6  14.5   1   5   2.8e-19   3.9e-17   63.9   0.1     5   160     4   171     1   177 0.84 -
SOLCI003674400       -            758 EOG093603UO          -            552  1.6e-185  619.6  14.5   2   5   8.2e-06    0.0011   19.4   0.0    45    73   177   205   171   209 0.89 -
SOLCI003674400       -            758 EOG093603UO          -            552  1.6e-185  619.6  14.5   3   5   1.6e-16   2.2e-14   54.8   0.0   230   317   202   289   202   293 0.90 -
SOLCI003674400       -            758 EOG093603UO          -            552  1.6e-185  619.6  14.5   4   5   1.5e-12   2.1e-10   41.7   0.1   213   265   286   339   279   339 0.78 -
SOLCI003674400       -            758 EOG093603UO          -            552  1.6e-185  619.6  14.5   5   5  6.9e-138  9.5e-136  455.4   3.8   124   552   330   754   330   754 0.99 -
SOLCI005243300       -            654 EOG093603UO          -            552  4.9e-185  618.1   5.2   1   1  5.1e-187    7e-185  617.5   5.1     2   552    88   650    86   650 0.97 -
SOLCI003658300       -            765 EOG093603UO          -            552  6.4e-185  617.7   0.9   1   2   2.8e-16   3.9e-14   54.0   0.0   100   265    48   219    41   239 0.88 -
SOLCI003658300       -            765 EOG093603UO          -            552  6.4e-185  617.7   0.9   2   2  3.4e-170  4.8e-168  562.0   0.7    44   552   242   761   236   761 0.97 -
SOLCI007336400       -            882 EOG093603UO          -            552  1.2e-183  613.5   7.3   1   3   3.4e-50   4.7e-48  165.9   1.1    20   309    55   361    39   371 0.91 -
SOLCI007336400       -            882 EOG093603UO          -            552  1.2e-183  613.5   7.3   2   3   3.1e-48   4.2e-46  159.5   0.2    27   265   371   618   354   619 0.90 -
SOLCI007336400       -            882 EOG093603UO          -            552  1.2e-183  613.5   7.3   3   3   3.3e-93   4.6e-91  307.9   0.0   121   425   575   880   567   882 0.98 -
SOLCI001442000       -            759 EOG093603UO          -            552  1.1e-181  607.0   4.0   1   3   6.5e-25     9e-23   82.5   0.0   103   285    28   215    11   217 0.76 -
SOLCI001442000       -            759 EOG093603UO          -            552  1.1e-181  607.0   4.0   2   3   2.9e-25     4e-23   83.6   0.1   148   300   214   366   200   367 0.94 -
SOLCI001442000       -            759 EOG093603UO          -            552  1.1e-181  607.0   4.0   3   3  5.7e-138  7.9e-136  455.6   0.3   147   552   349   755   343   755 0.98 -
SOLCI002338600       -            706 EOG093603UO          -            552    6e-181  604.6   4.2   1   2   2.6e-55   3.6e-53  182.8   0.6     4   296    33   344    30   344 0.92 -
SOLCI002338600       -            706 EOG093603UO          -            552    6e-181  604.6   4.2   2   2  9.8e-131  1.3e-128  431.8   0.2   167   552   316   702   311   702 0.99 -
SOLCI002776600       -            596 EOG093603UO          -            552  3.5e-180  602.0   0.1   1   1    3e-182  4.2e-180  601.8   0.1     6   552    31   592    26   592 0.97 -
SOLCI002236200       -            721 EOG093603UO          -            552  4.8e-180  601.6   3.1   1   3   3.1e-23   4.2e-21   77.0   0.1     7   133    21   167    16   168 0.80 -
SOLCI002236200       -            721 EOG093603UO          -            552  4.8e-180  601.6   3.1   2   3     5e-63     7e-61  208.3   0.1    28   265   152   402   148   402 0.93 -
SOLCI002236200       -            721 EOG093603UO          -            552  4.8e-180  601.6   3.1   3   3  1.2e-100   1.7e-98  332.4   0.0   151   471   389   712   389   716 0.97 -
SOLCI002576300       -            608 EOG093603UO          -            552  4.1e-179  598.5   1.4   1   2   4.6e-58   6.3e-56  191.9   0.2     9   297    43   345    35   345 0.89 -
SOLCI002576300       -            608 EOG093603UO          -            552  4.1e-179  598.5   1.4   2   2  2.2e-125  3.1e-123  414.1   0.0     5   438   138   588   137   598 0.95 -
SOLCI000001500       -            642 EOG093603UO          -            552  6.2e-178  594.6   7.9   1   3   4.7e-33   6.4e-31  109.4   0.1   145   307    26   191    13   200 0.89 -
SOLCI000001500       -            642 EOG093603UO          -            552  6.2e-178  594.6   7.9   2   3   1.7e-23   2.3e-21   77.8   0.3   189   306   172   290   170   291 0.93 -
SOLCI000001500       -            642 EOG093603UO          -            552  6.2e-178  594.6   7.9   3   3  1.9e-129  2.6e-127  427.5   0.4   187   552   272   638   271   638 0.99 -
SOLCI005795600       -            687 EOG093603UO          -            552  6.4e-178  594.6   0.0   1   2     3e-19   4.1e-17   63.8   0.0     5   126    12   147     9   151 0.87 -
SOLCI005795600       -            687 EOG093603UO          -            552  6.4e-178  594.6   0.0   2   2  8.7e-161  1.2e-158  531.0   0.1    27   552   143   683   140   683 0.96 -
SOLCI004830600       -            765 EOG093603UO          -            552    8e-178  594.3   4.7   1   4   1.3e-13   1.8e-11   45.2   0.0   198   265    20    87     8    88 0.93 -
SOLCI004830600       -            765 EOG093603UO          -            552    8e-178  594.3   4.7   2   4   2.6e-36   3.6e-34  120.1   0.1   129   299    83   253    83   262 0.97 -
SOLCI004830600       -            765 EOG093603UO          -            552    8e-178  594.3   4.7   3   4     3e-35   4.1e-33  116.6   0.1   117   312   172   381   172   383 0.92 -
SOLCI004830600       -            765 EOG093603UO          -            552    8e-178  594.3   4.7   4   4  5.1e-102  7.1e-100  337.0   0.1    35   426   361   764   360   765 0.97 -
SOLCI006485100       -            894 EOG093603UO          -            552  4.4e-177  591.8   3.0   1   2   3.5e-50   4.8e-48  165.9   0.2     2   266    84   364    83   370 0.92 -
SOLCI006485100       -            894 EOG093603UO          -            552  4.4e-177  591.8   3.0   2   2  3.2e-130  4.4e-128  430.1   0.4    39   552   359   889   358   889 0.96 -
SOLCI003417500       -            751 EOG093603UO          -            552  4.9e-177  591.7  16.0   1   3     3e-32   4.2e-30  106.7   1.7    75   297    21   255     1   256 0.83 -
SOLCI003417500       -            751 EOG093603UO          -            552  4.9e-177  591.7  16.0   2   3     2e-53   2.8e-51  176.6   0.9    18   303   167   463   160   465 0.91 -
SOLCI003417500       -            751 EOG093603UO          -            552  4.9e-177  591.7  16.0   3   3  2.7e-101   3.8e-99  334.6   0.6    30   460   280   724   280   735 0.95 -
SOLCI005367200       -            658 EOG093603UO          -            552  1.2e-176  590.4   0.9   1   2     7e-10   9.6e-08   32.9   0.0     4    72    58   131    55   134 0.86 -
SOLCI005367200       -            658 EOG093603UO          -            552  1.2e-176  590.4   0.9   2   2  2.2e-169    3e-167  559.4   0.2    39   552   129   654   129   654 0.97 -
SOLCI002194900       -            720 EOG093603UO          -            552  1.2e-176  590.4   0.2   1   3   4.9e-08   6.8e-06   26.8   0.0     3    77    14    93    12    96 0.87 -
SOLCI002194900       -            720 EOG093603UO          -            552  1.2e-176  590.4   0.2   2   3   3.8e-51   5.3e-49  169.1   0.0    30   297    77   355    74   359 0.94 -
SOLCI002194900       -            720 EOG093603UO          -            552  1.2e-176  590.4   0.2   3   3  5.1e-122    7e-120  403.0   0.1   193   552   352   716   351   716 0.97 -
SOLCI005586600       -            624 EOG093603UO          -            552  3.1e-176  589.0   4.1   1   3   2.5e-25   3.5e-23   83.8   0.1    11   168    36   205    29   209 0.88 -
SOLCI005586600       -            624 EOG093603UO          -            552  3.1e-176  589.0   4.1   2   3   7.4e-17     1e-14   55.9   0.0    34   102   192   260   191   262 0.93 -
SOLCI005586600       -            624 EOG093603UO          -            552  3.1e-176  589.0   4.1   3   3  1.1e-139  1.5e-137  461.3   1.0   190   552   258   620   255   620 0.99 -
SOLCI001304300       -            741 EOG093603UO          -            552  4.8e-176  588.4   5.1   1   2   7.1e-46   9.9e-44  151.7   0.2     3   265    51   328    50   329 0.87 -
SOLCI001304300       -            741 EOG093603UO          -            552  4.8e-176  588.4   5.1   2   2  2.5e-133  3.4e-131  440.4   0.9   131   545   326   741   323   741 0.99 -
SOLCI003893100       -            755 EOG093603UO          -            552  2.1e-175  586.3   7.5   1   2   7.5e-61     1e-58  201.1   2.0     3   271    70   355    68   360 0.91 -
SOLCI003893100       -            755 EOG093603UO          -            552  2.1e-175  586.3   7.5   2   2  4.9e-118  6.8e-116  389.9   0.4   159   552   354   748   352   748 0.99 -
SOLCI003387500       -            695 EOG093603UO          -            552    3e-175  585.8   0.5   1   3   8.6e-12   1.2e-09   39.2   0.0    10   110    69   169    61   183 0.86 -
SOLCI003387500       -            695 EOG093603UO          -            552    3e-175  585.8   0.5   2   3   1.7e-22   2.3e-20   74.5   0.0    26   121   186   281   169   282 0.93 -
SOLCI003387500       -            695 EOG093603UO          -            552    3e-175  585.8   0.5   3   3  6.2e-143  8.6e-141  472.0   0.3   139   552   277   691   268   691 0.99 -
SOLCI001403200       -            693 EOG093603UO          -            552  7.1e-175  584.5   2.4   1   2     8e-68   1.1e-65  224.1   0.3     4   285    17   316    15   319 0.92 -
SOLCI001403200       -            693 EOG093603UO          -            552  7.1e-175  584.5   2.4   2   2    3e-109  4.2e-107  360.8   0.1   186   552   318   689   316   689 0.97 -
SOLCI002908200       -            626 EOG093603UO          -            552  1.1e-173  580.6   0.2   1   2   5.9e-35   8.2e-33  115.6   0.1   106   277    34   210     5   212 0.93 -
SOLCI002908200       -            626 EOG093603UO          -            552  1.1e-173  580.6   0.2   2   2  5.8e-141    8e-139  465.5   0.0   142   552   207   622   206   622 0.98 -
SOLCI004717000       -            722 EOG093603UO          -            552  1.1e-173  580.6   2.4   1   3     7e-31   9.7e-29  102.2   0.0   110   318    38   254    15   258 0.88 -
SOLCI004717000       -            722 EOG093603UO          -            552  1.1e-173  580.6   2.4   2   3   3.1e-09   4.2e-07   30.7   0.1    29    75   257   303   251   307 0.76 -
SOLCI004717000       -            722 EOG093603UO          -            552  1.1e-173  580.6   2.4   3   3  1.2e-135  1.7e-133  448.0   3.5   129   552   298   718   298   718 0.99 -
SOLCI001935300       -            662 EOG093603UO          -            552  3.9e-173  578.8   0.4   1   2   1.7e-13   2.4e-11   44.8   0.0     2    72    59   134    58   137 0.90 -
SOLCI001935300       -            662 EOG093603UO          -            552  3.9e-173  578.8   0.4   2   2  3.2e-161  4.4e-159  532.4   0.4    39   552   132   658   132   658 0.97 -
SOLCI000868000       -            709 EOG093603UO          -            552  6.4e-173  578.1   4.3   1   3     9e-12   1.2e-09   39.1   0.1   207   263    44   100    39   106 0.82 -
SOLCI000868000       -            709 EOG093603UO          -            552  6.4e-173  578.1   4.3   2   3   3.4e-50   4.7e-48  165.9   0.3    33   262    92   333    92   334 0.93 -
SOLCI000868000       -            709 EOG093603UO          -            552  6.4e-173  578.1   4.3   3   3  3.2e-117  4.5e-115  387.1   0.1   116   488   319   694   317   699 0.95 -
SOLCI004243500       -            688 EOG093603UO          -            552  8.6e-173  577.6   2.4   1   4   4.8e-05    0.0066   16.9   0.0    35    86    32    83    28    90 0.91 -
SOLCI004243500       -            688 EOG093603UO          -            552  8.6e-173  577.6   2.4   2   4   5.3e-09   7.3e-07   30.0   0.1    29    87    88   146    84   150 0.93 -
SOLCI004243500       -            688 EOG093603UO          -            552  8.6e-173  577.6   2.4   3   4   6.3e-07   8.8e-05   23.1   0.0    39    82   129   172   129   172 0.96 -
SOLCI004243500       -            688 EOG093603UO          -            552  8.6e-173  577.6   2.4   4   4  3.2e-159  4.5e-157  525.8   0.4    33   552   154   684   153   684 0.97 -
SOLCI003824000       -            685 EOG093603UO          -            552  2.4e-172  576.2   0.1   1   3   2.4e-13   3.4e-11   44.3   0.0   232   306    22    96    13   105 0.88 -
SOLCI003824000       -            685 EOG093603UO          -            552  2.4e-172  576.2   0.1   2   3   1.7e-35   2.3e-33  117.4   0.1     7   182    84   275    83   279 0.88 -
SOLCI003824000       -            685 EOG093603UO          -            552  2.4e-172  576.2   0.1   3   3  3.4e-127  4.7e-125  420.1   0.1   148   552   276   681   265   681 0.96 -
SOLCI002951600       -            850 EOG093603UO          -            552  1.6e-171  573.5   3.5   1   3   7.3e-22     1e-19   72.4   0.0   153   292    20   163     6   175 0.91 -
SOLCI002951600       -            850 EOG093603UO          -            552  1.6e-171  573.5   3.5   2   3   3.9e-30   5.4e-28   99.7   0.3   109   300   178   375   172   384 0.92 -
SOLCI002951600       -            850 EOG093603UO          -            552  1.6e-171  573.5   3.5   3   3  4.5e-121  6.2e-119  399.9   0.9    18   464   385   843   380   848 0.96 -
SOLCI002337100       -            757 EOG093603UO          -            552  3.4e-170  569.1  17.9   1   3   6.6e-49   9.1e-47  161.7   1.3     9   310    15   329     5   337 0.92 -
SOLCI002337100       -            757 EOG093603UO          -            552  3.4e-170  569.1  17.9   2   3   1.4e-61     2e-59  203.5   4.1    32   300   242   521   241   523 0.95 -
SOLCI002337100       -            757 EOG093603UO          -            552  3.4e-170  569.1  17.9   3   3   1.7e-69   2.3e-67  229.6   0.2   193   433   515   755   514   756 0.99 -
SOLCI002631500       -            704 EOG093603UO          -            552  9.4e-170  567.6   8.1   1   3   9.6e-60   1.3e-57  197.4   0.2    14   297    19   314     3   317 0.92 -
SOLCI002631500       -            704 EOG093603UO          -            552  9.4e-170  567.6   8.1   2   3   1.3e-29   1.8e-27   98.0   0.1   165   297   283   417   280   418 0.96 -
SOLCI002631500       -            704 EOG093603UO          -            552  9.4e-170  567.6   8.1   3   3   1.3e-88   1.9e-86  292.7   0.4   134   460   355   682   354   701 0.98 -
SOLCI001691100       -            844 EOG093603UO          -            552    1e-169  567.5   0.9   1   5      0.16        22    5.3   0.0   321   375    48   105    41   113 0.84 -
SOLCI001691100       -            844 EOG093603UO          -            552    1e-169  567.5   0.9   2   5     5e-39     7e-37  129.1   0.1   108   283   102   284   101   285 0.94 -
SOLCI001691100       -            844 EOG093603UO          -            552    1e-169  567.5   0.9   3   5     4e-24   5.5e-22   79.9   0.0   167   269   269   371   268   375 0.96 -
SOLCI001691100       -            844 EOG093603UO          -            552    1e-169  567.5   0.9   4   5     1e-29   1.5e-27   98.3   0.0   156   334   359   537   359   538 0.98 -
SOLCI001691100       -            844 EOG093603UO          -            552    1e-169  567.5   0.9   5   5   3.9e-85   5.4e-83  281.2   0.0   131   452   501   827   499   837 0.97 -
SOLCI006966600       -            935 EOG093603UO          -            552  9.1e-169  564.4  20.9   1   3   1.9e-39   2.6e-37  130.4   4.7    18   310    98   409    84   421 0.87 -
SOLCI006966600       -            935 EOG093603UO          -            552  9.1e-169  564.4  20.9   2   3   2.3e-46   3.2e-44  153.3   0.7    26   306   212   506   208   512 0.92 -
SOLCI006966600       -            935 EOG093603UO          -            552  9.1e-169  564.4  20.9   3   3     2e-93   2.8e-91  308.6   1.5    13   429   505   932   500   935 0.94 -
SOLCI000500200       -            626 EOG093603UO          -            552  5.6e-168  561.8   2.9   1   2   9.3e-23   1.3e-20   75.4   0.0   137   277    74   214    60   215 0.95 -
SOLCI000500200       -            626 EOG093603UO          -            552  5.6e-168  561.8   2.9   2   2  2.1e-148  2.9e-146  490.1   1.4   132   552   201   622   199   622 0.99 -
SOLCI002364300       -            528 EOG093603UO          -            552  4.1e-167  558.9   4.3   1   2   4.1e-34   5.7e-32  112.8   0.0   133   297     3   167     1   168 0.98 -
SOLCI002364300       -            528 EOG093603UO          -            552  4.1e-167  558.9   4.3   2   2  1.2e-137  1.7e-135  454.5   2.0   164   552   135   524   135   524 0.99 -
SOLCI004438700       -            802 EOG093603UO          -            552  2.9e-166  556.1   7.6   1   3   2.5e-22   3.5e-20   73.9   0.0    96   297    37   247    15   262 0.83 -
SOLCI004438700       -            802 EOG093603UO          -            552  2.9e-166  556.1   7.6   2   3   6.9e-45   9.5e-43  148.4   0.6   111   307   258   459   248   463 0.95 -
SOLCI004438700       -            802 EOG093603UO          -            552  2.9e-166  556.1   7.6   3   3  1.4e-102  1.9e-100  338.9   0.4   108   431   457   784   455   795 0.96 -
SOLCI006543400       -            676 EOG093603UO          -            552  4.2e-166  555.6   1.0   1   3     1e-24   1.4e-22   81.8   0.0     5   163    14   188    10   192 0.66 -
SOLCI006543400       -            676 EOG093603UO          -            552  4.2e-166  555.6   1.0   2   3   0.00066     0.091   13.1   0.0    41    73   188   220   185   232 0.61 -
SOLCI006543400       -            676 EOG093603UO          -            552  4.2e-166  555.6   1.0   3   3  1.1e-138  1.5e-136  458.0   0.5   114   552   233   672   226   672 0.98 -
SOLCI005700900       -            705 EOG093603UO          -            552    6e-166  555.1   8.5   1   2     2e-67   2.8e-65  222.8   2.0    22   307    40   337    28   342 0.93 -
SOLCI005700900       -            705 EOG093603UO          -            552    6e-166  555.1   8.5   2   2  3.7e-102  5.2e-100  337.4   0.8   108   460   335   693   329   699 0.97 -
SOLCI004716000       -            622 EOG093603UO          -            552  2.5e-165  553.0  12.2   1   1  2.1e-167  2.9e-165  552.8  12.2     3   552    52   618    50   618 0.97 -
SOLCI002661500       -            536 EOG093603UO          -            552  3.5e-165  552.5   0.5   1   2   1.5e-50     2e-48  167.1   0.1    18   249    12   255     5   256 0.92 -
SOLCI002661500       -            536 EOG093603UO          -            552  3.5e-165  552.5   0.5   2   2  1.1e-118  1.5e-116  392.0   0.0    31   426   126   535   119   536 0.93 -
SOLCI001264300       -            628 EOG093603UO          -            552  1.7e-164  550.3   1.6   1   3   1.3e-09   1.8e-07   32.0   0.0     7   117    32   152    27   152 0.81 -
SOLCI001264300       -            628 EOG093603UO          -            552  1.7e-164  550.3   1.6   2   3   1.7e-15   2.3e-13   51.4   0.0     5    77   130   207   129   209 0.89 -
SOLCI001264300       -            628 EOG093603UO          -            552  1.7e-164  550.3   1.6   3   3  8.4e-145  1.2e-142  478.2   0.3   129   552   200   624   200   624 1.00 -
SOLCI004937200       -            610 EOG093603UO          -            552  2.6e-164  549.7   0.1   1   2   5.1e-34   7.1e-32  112.5   0.0     5   149     9   170     5   173 0.89 -
SOLCI004937200       -            610 EOG093603UO          -            552  2.6e-164  549.7   0.1   2   2  7.1e-133  9.8e-131  438.8   0.0   115   552   167   606   165   606 0.99 -
SOLCI005192800       -            605 EOG093603UO          -            552  1.2e-163  547.4   0.6   1   1  1.1e-165  1.5e-163  547.1   0.6     2   552    35   601    34   601 0.96 -
SOLCI001781600       -            651 EOG093603UO          -            552  2.1e-162  543.4   0.8   1   3   5.9e-13   8.2e-11   43.0   0.0     5   113    48   166    41   171 0.77 -
SOLCI001781600       -            651 EOG093603UO          -            552  2.1e-162  543.4   0.8   2   3     1e-14   1.4e-12   48.9   0.1    25    73   174   222   157   225 0.86 -
SOLCI001781600       -            651 EOG093603UO          -            552  2.1e-162  543.4   0.8   3   3  4.6e-137  6.3e-135  452.7   0.2   129   552   219   647   217   647 0.97 -
SOLCI005365800       -            676 EOG093603UO          -            552    5e-162  542.1   5.8   1   2   9.1e-07   0.00013   22.6   0.0   227   278    89   141    78   148 0.87 -
SOLCI005365800       -            676 EOG093603UO          -            552    5e-162  542.1   5.8   2   2  1.9e-154  2.6e-152  510.0   3.4    33   552   149   672   148   672 0.97 -
SOLCI002051400       -            666 EOG093603UO          -            552    1e-161  541.1   3.4   1   3   4.3e-13     6e-11   43.4   0.0   107   252    43   193     8   196 0.79 -
SOLCI002051400       -            666 EOG093603UO          -            552    1e-161  541.1   3.4   2   3     1e-09   1.4e-07   32.3   0.0    26    87   193   254   188   256 0.95 -
SOLCI002051400       -            666 EOG093603UO          -            552    1e-161  541.1   3.4   3   3  5.7e-144  7.8e-142  475.5   1.0   131   552   239   662   237   662 0.99 -
SOLCI003878800       -            705 EOG093603UO          -            552  1.2e-161  540.9  10.2   1   3     9e-15   1.2e-12   49.0   0.0    12   107    19   116     6   121 0.80 -
SOLCI003878800       -            705 EOG093603UO          -            552  1.2e-161  540.9  10.2   2   3     2e-67   2.8e-65  222.8   2.8     6   297   111   418   111   419 0.93 -
SOLCI003878800       -            705 EOG093603UO          -            552  1.2e-161  540.9  10.2   3   3   1.4e-87   1.9e-85  289.3   0.3   117   456   339   680   335   688 0.96 -
SOLCI001040500       -            727 EOG093603UO          -            552  2.4e-160  536.5   5.0   1   5   0.00099      0.14   12.6   0.1   178   265    13   100     3   101 0.87 -
SOLCI001040500       -            727 EOG093603UO          -            552  2.4e-160  536.5   5.0   2   5   1.3e-08   1.8e-06   28.6   0.0    30    84    87   141    84   142 0.93 -
SOLCI001040500       -            727 EOG093603UO          -            552  2.4e-160  536.5   5.0   3   5   2.3e-19   3.1e-17   64.2   0.0   131   258   129   256   127   256 0.95 -
SOLCI001040500       -            727 EOG093603UO          -            552  2.4e-160  536.5   5.0   4   5   2.4e-39   3.4e-37  130.1   0.1   123   262   253   392   253   396 0.98 -
SOLCI001040500       -            727 EOG093603UO          -            552  2.4e-160  536.5   5.0   5   5   2.8e-95   3.9e-93  314.7   0.0   130   454   392   718   391   724 0.97 -
SOLCI003784400       -            884 EOG093603UO          -            552  3.1e-160  536.2   6.2   1   6   4.7e-14   6.5e-12   46.6   0.0   166   264    55   153    48   163 0.85 -
SOLCI003784400       -            884 EOG093603UO          -            552  3.1e-160  536.2   6.2   2   6   2.6e-18   3.6e-16   60.7   0.0   167   288   157   278   151   279 0.95 -
SOLCI003784400       -            884 EOG093603UO          -            552  3.1e-160  536.2   6.2   3   6     8e-08   1.1e-05   26.1   0.0    34   100   246   316   246   317 0.89 -
SOLCI003784400       -            884 EOG093603UO          -            552  3.1e-160  536.2   6.2   4   6   9.2e-29   1.3e-26   95.2   0.0   152   288   313   449   310   449 0.95 -
SOLCI003784400       -            884 EOG093603UO          -            552  3.1e-160  536.2   6.2   5   6   0.00016     0.022   15.2   0.0   147   180   444   477   442   481 0.92 -
SOLCI003784400       -            884 EOG093603UO          -            552  3.1e-160  536.2   6.2   6   6   1.2e-93   1.7e-91  309.3   0.9   148   552   481   880   476   880 0.94 -
SOLCI000542500       -            886 EOG093603UO          -            552  4.2e-160  535.8   5.2   1   2   1.9e-52   2.6e-50  173.4   0.4     5   297   120   434   117   452 0.88 -
SOLCI000542500       -            886 EOG093603UO          -            552  4.2e-160  535.8   5.2   2   2  1.8e-110  2.5e-108  364.9   0.6    24   432   453   873   437   882 0.94 -
SOLCI006158300       -            761 EOG093603UO          -            552    9e-160  534.7  17.2   1   4   3.4e-16   4.7e-14   53.7   0.2   176   316     1   141     1   145 0.92 -
SOLCI006158300       -            761 EOG093603UO          -            552    9e-160  534.7  17.2   2   4   1.3e-31   1.8e-29  104.6   0.1   118   312   146   343   133   351 0.93 -
SOLCI006158300       -            761 EOG093603UO          -            552    9e-160  534.7  17.2   3   4   7.9e-48   1.1e-45  158.1   3.1    29   314   251   547   248   549 0.95 -
SOLCI006158300       -            761 EOG093603UO          -            552    9e-160  534.7  17.2   4   4   3.2e-76   4.4e-74  251.8   0.3   168   425   502   759   498   761 0.98 -
SOLCI003806100       -            707 EOG093603UO          -            552  1.2e-159  534.3   1.9   1   2   3.4e-53   4.7e-51  175.8   1.0    17   305    55   354    39   354 0.93 -
SOLCI003806100       -            707 EOG093603UO          -            552  1.2e-159  534.3   1.9   2   2  8.6e-111  1.2e-108  365.9   0.0   191   552   341   703   341   703 0.99 -
SOLCI005818800       -            585 EOG093603UO          -            552  1.4e-159  534.0   0.1   1   1  1.2e-161  1.7e-159  533.8   0.1    30   552    47   581    14   581 0.95 -
SOLCI001670900       -            653 EOG093603UO          -            552  1.2e-157  527.7   0.5   1   2   1.5e-19     2e-17   64.8   0.0   152   306    50   200    41   212 0.93 -
SOLCI001670900       -            653 EOG093603UO          -            552  1.2e-157  527.7   0.5   2   2  1.1e-139  1.5e-137  461.3   0.4   118   552   213   649   200   649 0.98 -
SOLCI006755700       -            646 EOG093603UO          -            552  4.1e-157  525.9   1.0   1   1  4.8e-159  6.6e-157  525.2   1.0     3   552    69   642    67   642 0.94 -
SOLCI000288900       -            605 EOG093603UO          -            552  4.1e-157  525.9   6.1   1   2   1.1e-33   1.5e-31  111.4   0.0   108   298    47   245    19   245 0.87 -
SOLCI000288900       -            605 EOG093603UO          -            552  4.1e-157  525.9   6.1   2   2  3.2e-128  4.4e-126  423.5   3.4   118   552   165   601   164   601 0.99 -
SOLCI000673300       -            704 EOG093603UO          -            552  8.9e-157  524.8   2.1   1   1  7.5e-159    1e-156  524.6   2.1     2   552   134   700   133   700 0.96 -
SOLCI002977100       -            630 EOG093603UO          -            552  1.1e-156  524.4   0.8   1   3   7.4e-10     1e-07   32.8   0.0     4   111    30   142    28   144 0.91 -
SOLCI002977100       -            630 EOG093603UO          -            552  1.1e-156  524.4   0.8   2   3     1e-13   1.4e-11   45.5   0.0   201   275   142   216   140   219 0.95 -
SOLCI002977100       -            630 EOG093603UO          -            552  1.1e-156  524.4   0.8   3   3  4.3e-135    6e-133  446.1   1.0   138   552   211   626   208   626 0.99 -
SOLCI007161600       -            555 EOG093603UO          -            552  2.7e-155  519.9   4.0   1   3       2.1   2.9e+02    1.6   0.0     5    63    58   123    55   130 0.63 -
SOLCI007161600       -            555 EOG093603UO          -            552  2.7e-155  519.9   4.0   2   3   3.5e-18   4.8e-16   60.3   0.1    10   104    98   195    89   195 0.84 -
SOLCI007161600       -            555 EOG093603UO          -            552  2.7e-155  519.9   4.0   3   3  6.6e-142  9.1e-140  468.6   1.2   126   552   127   551   121   551 0.98 -
SOLCI006099100       -            782 EOG093603UO          -            552  1.2e-153  514.5   0.3   1   2   6.6e-40   9.1e-38  132.0   0.0     4   222     5   240     2   242 0.90 -
SOLCI006099100       -            782 EOG093603UO          -            552  1.2e-153  514.5   0.3   2   2  6.8e-116  9.5e-114  382.8   0.1    25   446   234   667   229   692 0.93 -
SOLCI003929300       -            742 EOG093603UO          -            552    2e-153  513.7  16.2   1   8   0.00049     0.068   13.6   0.0   229   265    19    55     7    60 0.81 -
SOLCI003929300       -            742 EOG093603UO          -            552    2e-153  513.7  16.2   2   8   1.2e-29   1.6e-27   98.1   0.2   129   282    51   197    50   202 0.92 -
SOLCI003929300       -            742 EOG093603UO          -            552    2e-153  513.7  16.2   3   8     2e-05    0.0028   18.1   0.0   224   267   201   244   196   247 0.83 -
SOLCI003929300       -            742 EOG093603UO          -            552    2e-153  513.7  16.2   4   8   1.2e-07   1.6e-05   25.5   0.1   129   179   238   288   238   295 0.87 -
SOLCI003929300       -            742 EOG093603UO          -            552    2e-153  513.7  16.2   5   8   1.9e-07   2.6e-05   24.8   0.0    28    78   289   339   286   340 0.91 -
SOLCI003929300       -            742 EOG093603UO          -            552    2e-153  513.7  16.2   6   8   1.3e-07   1.8e-05   25.4   0.2   236   277   337   378   335   379 0.72 -
SOLCI003929300       -            742 EOG093603UO          -            552    2e-153  513.7  16.2   7   8     1e-08   1.4e-06   29.0   0.0   129   176   362   409   362   413 0.83 -
SOLCI003929300       -            742 EOG093603UO          -            552    2e-153  513.7  16.2   8   8     9e-98   1.2e-95  323.0   2.4   118   472   382   736   381   742 0.97 -
SOLCI006320100       -            758 EOG093603UO          -            552  1.4e-152  511.0  10.5   1   2   9.3e-42   1.3e-39  138.1   5.4     9   243   108   351   100   357 0.92 -
SOLCI006320100       -            758 EOG093603UO          -            552  1.4e-152  511.0  10.5   2   2    2e-116  2.7e-114  384.6   0.2   116   552   325   754   324   754 0.96 -
SOLCI000643300       -            605 EOG093603UO          -            552  3.7e-152  509.5   0.0   1   1  3.2e-154  4.5e-152  509.3   0.0     5   552    36   601    34   601 0.96 -
SOLCI005428400       -            643 EOG093603UO          -            552  6.4e-152  508.7   0.1   1   2   4.3e-46   5.9e-44  152.4   0.0    60   303    36   291    19   296 0.93 -
SOLCI005428400       -            643 EOG093603UO          -            552  6.4e-152  508.7   0.1   2   2  7.3e-110    1e-107  362.9   0.0   187   552   276   639   276   639 0.97 -
SOLCI000914500       -            833 EOG093603UO          -            552  6.6e-151  505.4   7.9   1   3   6.9e-27   9.5e-25   89.0   0.0   130   310    61   249    56   256 0.89 -
SOLCI000914500       -            833 EOG093603UO          -            552  6.6e-151  505.4   7.9   2   3   1.4e-31   1.9e-29  104.5   2.5   114   317   257   462   249   465 0.92 -
SOLCI000914500       -            833 EOG093603UO          -            552  6.6e-151  505.4   7.9   3   3   5.9e-96   8.2e-94  317.0   0.2    99   470   441   822   438   828 0.94 -
SOLCI007220200       -            850 EOG093603UO          -            552  1.1e-150  504.6  12.1   1   6   8.1e-14   1.1e-11   45.9   0.0   180   279    18   118     3   135 0.83 -
SOLCI007220200       -            850 EOG093603UO          -            552  1.1e-150  504.6  12.1   2   6     1e-19   1.5e-17   65.3   0.0   173   301   113   239   111   245 0.88 -
SOLCI007220200       -            850 EOG093603UO          -            552  1.1e-150  504.6  12.1   3   6   4.7e-34   6.5e-32  112.7   0.2   108   293   246   439   240   450 0.91 -
SOLCI007220200       -            850 EOG093603UO          -            552  1.1e-150  504.6  12.1   4   6   2.8e-08   3.8e-06   27.6   0.0   195   274   442   525   438   526 0.84 -
SOLCI007220200       -            850 EOG093603UO          -            552  1.1e-150  504.6  12.1   5   6   3.2e-10   4.4e-08   34.0   0.0    46   103   519   576   518   581 0.68 -
SOLCI007220200       -            850 EOG093603UO          -            552  1.1e-150  504.6  12.1   6   6   2.2e-69     3e-67  229.3   1.1   190   462   573   846   570   849 0.97 -
SOLCI000794400       -            632 EOG093603UO          -            552  2.1e-150  503.8   2.0   1   2     6e-29   8.2e-27   95.8   0.4     2   163    16   197    15   203 0.83 -
SOLCI000794400       -            632 EOG093603UO          -            552  2.1e-150  503.8   2.0   2   2  1.7e-123  2.3e-121  407.9   0.1   134   552   199   628   195   628 0.94 -
SOLCI003177800       -            637 EOG093603UO          -            552  2.4e-150  503.6   0.3   1   2     4e-62   5.5e-60  205.3   0.1     6   312    41   363    36   373 0.92 -
SOLCI003177800       -            637 EOG093603UO          -            552  2.4e-150  503.6   0.3   2   2   2.7e-92   3.7e-90  304.9   0.0   165   470   317   631   316   634 0.95 -
SOLCI003386000       -            719 EOG093603UO          -            552    6e-149  498.9   1.8   1   2   1.1e-61   1.6e-59  203.8   0.1     4   293    13   322    10   324 0.91 -
SOLCI003386000       -            719 EOG093603UO          -            552    6e-149  498.9   1.8   2   2   5.4e-90   7.4e-88  297.3   0.2    90   457   310   689   307   699 0.95 -
SOLCI005287700       -            761 EOG093603UO          -            552  1.5e-148  497.6   6.7   1   2   1.6e-41   2.2e-39  137.3   1.7    44   311    13   288     7   299 0.90 -
SOLCI005287700       -            761 EOG093603UO          -            552  1.5e-148  497.6   6.7   2   2  2.9e-110    4e-108  364.2   0.5    15   463   279   745   275   758 0.90 -
SOLCI000019300       -            622 EOG093603UO          -            552  5.7e-148  495.7   1.8   1   3   3.5e-35   4.9e-33  116.4   0.2   109   300    52   245    34   248 0.92 -
SOLCI000019300       -            622 EOG093603UO          -            552  5.7e-148  495.7   1.8   2   3   4.7e-38   6.6e-36  125.8   0.0   172   306   218   352   218   353 0.99 -
SOLCI000019300       -            622 EOG093603UO          -            552  5.7e-148  495.7   1.8   3   3   4.2e-81   5.9e-79  267.9   0.0   190   471   337   621   335   622 0.97 -
SOLCI002358300       -            602 EOG093603UO          -            552    5e-147  492.6   0.5   1   2   1.6e-60   2.3e-58  200.0   0.1    31   262    45   289    40   292 0.93 -
SOLCI002358300       -            602 EOG093603UO          -            552    5e-147  492.6   0.5   2   2   1.3e-90   1.8e-88  299.3   0.0   153   471   281   599   281   602 0.98 -
SOLCI001686500       -            621 EOG093603UO          -            552  6.7e-147  492.2   0.1   1   1  5.9e-149  8.1e-147  491.9   0.1    20   552    65   617    50   617 0.93 -
SOLCI003074500       -            721 EOG093603UO          -            552  2.9e-146  490.1   2.2   1   6   1.7e-06   0.00023   21.7   0.0    32    78    47    93    28    94 0.78 -
SOLCI003074500       -            721 EOG093603UO          -            552  2.9e-146  490.1   2.2   2   6   5.6e-08   7.8e-06   26.6   0.0   236   309    91   161    88   165 0.87 -
SOLCI003074500       -            721 EOG093603UO          -            552  2.9e-146  490.1   2.2   3   6   2.1e-09   2.8e-07   31.3   0.0    30    79   172   221   165   224 0.91 -
SOLCI003074500       -            721 EOG093603UO          -            552  2.9e-146  490.1   2.2   4   6   2.6e-28   3.6e-26   93.7   0.0   123   265   206   349   206   354 0.94 -
SOLCI003074500       -            721 EOG093603UO          -            552  2.9e-146  490.1   2.2   5   6   5.5e-06   0.00077   20.0   0.0   232   275   347   390   345   393 0.50 -
SOLCI003074500       -            721 EOG093603UO          -            552  2.9e-146  490.1   2.2   6   6   1.2e-93   1.7e-91  309.3   0.0   138   463   385   711   379   718 0.97 -
SOLCI002625600       -            591 EOG093603UO          -            552  6.5e-145  485.6   0.3   1   1  5.9e-147  8.2e-145  485.3   0.3    51   552    74   587    50   587 0.95 -
SOLCI002784600       -            727 EOG093603UO          -            552  8.2e-145  485.3   3.4   1   4   8.9e-26   1.2e-23   85.3   0.1    28   160    36   179    29   180 0.90 -
SOLCI002784600       -            727 EOG093603UO          -            552  8.2e-145  485.3   3.4   2   4   2.2e-24     3e-22   80.7   0.0    38   177   178   330   174   333 0.88 -
SOLCI002784600       -            727 EOG093603UO          -            552  8.2e-145  485.3   3.4   3   4   1.6e-08   2.2e-06   28.4   0.0    11    86   315   390   307   394 0.90 -
SOLCI002784600       -            727 EOG093603UO          -            552  8.2e-145  485.3   3.4   4   4   2.7e-93   3.7e-91  308.2   0.4   124   461   369   708   368   717 0.97 -
SOLCI002884000       -            602 EOG093603UO          -            552  1.1e-144  484.9   7.4   1   4   1.7e-19   2.3e-17   64.6   0.2   167   266    38   138    20   140 0.92 -
SOLCI002884000       -            602 EOG093603UO          -            552  1.1e-144  484.9   7.4   2   4     2e-18   2.7e-16   61.1   0.0   224   299   127   202   127   216 0.96 -
SOLCI002884000       -            602 EOG093603UO          -            552  1.1e-144  484.9   7.4   3   4   3.6e-13     5e-11   43.7   0.1    23    72   218   267   204   268 0.87 -
SOLCI002884000       -            602 EOG093603UO          -            552  1.1e-144  484.9   7.4   4   4  1.8e-100   2.5e-98  331.9   0.2   129   433   265   571   265   579 0.98 -
SOLCI002281400       -            691 EOG093603UO          -            552  2.7e-144  483.6  15.8   1   4   2.1e-19   2.9e-17   64.3   0.0     5   106     8   112     4   123 0.85 -
SOLCI002281400       -            691 EOG093603UO          -            552  2.7e-144  483.6  15.8   2   4   1.9e-11   2.7e-09   38.0   0.1    30    75   137   182   127   184 0.93 -
SOLCI002281400       -            691 EOG093603UO          -            552  2.7e-144  483.6  15.8   3   4   3.5e-06   0.00048   20.7   0.0   134   165   182   213   181   214 0.64 -
SOLCI002281400       -            691 EOG093603UO          -            552  2.7e-144  483.6  15.8   4   4    7e-110  9.6e-108  362.9   8.5    39   470   208   643   208   648 0.97 -
SOLCI000401400       -            603 EOG093603UO          -            552  1.5e-143  481.1   0.4   1   1  1.5e-145    2e-143  480.7   0.4     6   552    29   599    25   599 0.90 -
SOLCI006245500       -            603 EOG093603UO          -            552  1.6e-143  481.0   8.4   1   3      0.19        26    5.0   0.0    75   123    31    83    21    87 0.84 -
SOLCI006245500       -            603 EOG093603UO          -            552  1.6e-143  481.0   8.4   2   3   3.4e-52   4.7e-50  172.5   1.4    30   297    85   364    80   368 0.91 -
SOLCI006245500       -            603 EOG093603UO          -            552  1.6e-143  481.0   8.4   3   3   3.6e-97   4.9e-95  321.0   0.9     3   433   155   602   153   603 0.94 -
SOLCI003575300       -            729 EOG093603UO          -            552  2.9e-143  480.2   9.2   1   3   1.4e-27     2e-25   91.2   0.4     5   185    56   253    52   255 0.83 -
SOLCI003575300       -            729 EOG093603UO          -            552  2.9e-143  480.2   9.2   2   3   4.5e-22   6.2e-20   73.1   0.0   149   277   252   380   250   385 0.97 -
SOLCI003575300       -            729 EOG093603UO          -            552  2.9e-143  480.2   9.2   3   3     2e-96   2.8e-94  318.5   1.2   143   480   384   723   379   727 0.97 -
SOLCI003934000       -            602 EOG093603UO          -            552  3.3e-143  480.0   0.0   1   2   2.3e-18   3.1e-16   60.9   0.0   107   263    35   191    13   202 0.81 -
SOLCI003934000       -            602 EOG093603UO          -            552  3.3e-143  480.0   0.0   2   2  2.6e-126  3.5e-124  417.2   0.0   168   552   213   598   195   598 0.98 -
SOLCI004420700       -            667 EOG093603UO          -            552  4.1e-143  479.7   4.1   1   2     2e-17   2.8e-15   57.7   0.3   120   230    87   198    65   198 0.93 -
SOLCI004420700       -            667 EOG093603UO          -            552  4.1e-143  479.7   4.1   2   2  1.1e-129  1.5e-127  428.3   0.4    30   482   189   653   184   664 0.96 -
SOLCI000257300       -            607 EOG093603UO          -            552  6.2e-143  479.1   0.6   1   2     1e-29   1.4e-27   98.3   0.0   153   297   100   246    89   249 0.95 -
SOLCI000257300       -            607 EOG093603UO          -            552  6.2e-143  479.1   0.6   2   2  2.5e-116  3.4e-114  384.2   0.5   193   552   243   603   242   603 0.99 -
SOLCI004518700       -            597 EOG093603UO          -            552  1.7e-141  474.3   1.5   1   2   8.1e-43   1.1e-40  141.6   0.0     1   215    55   287    55   288 0.90 -
SOLCI004518700       -            597 EOG093603UO          -            552  1.7e-141  474.3   1.5   2   2    1e-102  1.4e-100  339.3   1.3    12   427   168   597   164   597 0.92 -
SOLCI003956600       -            581 EOG093603UO          -            552  8.5e-141  472.0   1.5   1   3      0.03       4.1    7.7   0.0   196   277     5    90     1   101 0.69 -
SOLCI003956600       -            581 EOG093603UO          -            552  8.5e-141  472.0   1.5   2   3   1.4e-26     2e-24   87.9   0.0     4   106   111   218   108   219 0.92 -
SOLCI003956600       -            581 EOG093603UO          -            552  8.5e-141  472.0   1.5   3   3  4.1e-115  5.7e-113  380.2   1.7   190   552   212   577   210   577 0.98 -
SOLCI004421600       -            720 EOG093603UO          -            552  1.3e-140  471.4  10.2   1   3   2.4e-15   3.3e-13   50.9   0.0   153   265    11   124     2   127 0.93 -
SOLCI004421600       -            720 EOG093603UO          -            552  1.3e-140  471.4  10.2   2   3   3.2e-26   4.4e-24   86.8   0.5   131   297   122   289   120   297 0.95 -
SOLCI004421600       -            720 EOG093603UO          -            552  1.3e-140  471.4  10.2   3   3  6.4e-103  8.8e-101  340.0   1.4    17   427   298   718   289   719 0.93 -
SOLCI003725300       -            685 EOG093603UO          -            552  1.5e-140  471.2   3.8   1   5   2.7e-13   3.7e-11   44.1   0.1   194   277    14    98     6   116 0.49 -
SOLCI003725300       -            685 EOG093603UO          -            552  1.5e-140  471.2   3.8   2   5   0.00024     0.034   14.6   0.0   126   179    79   132    78   133 0.92 -
SOLCI003725300       -            685 EOG093603UO          -            552  1.5e-140  471.2   3.8   3   5     3e-16   4.1e-14   53.9   0.0   133   259   117   250   113   251 0.88 -
SOLCI003725300       -            685 EOG093603UO          -            552  1.5e-140  471.2   3.8   4   5   1.4e-26     2e-24   87.9   0.0   121   261   244   384   240   386 0.97 -
SOLCI003725300       -            685 EOG093603UO          -            552  1.5e-140  471.2   3.8   5   5   3.9e-87   5.4e-85  287.9   0.2   126   429   381   685   380   685 0.98 -
SOLCI005575200       -            755 EOG093603UO          -            552  2.4e-140  470.6   2.9   1   3     1e-05    0.0014   19.1   0.0   151   232    31   112    24   114 0.93 -
SOLCI005575200       -            755 EOG093603UO          -            552  2.4e-140  470.6   2.9   2   3   3.5e-36   4.9e-34  119.7   0.1    25   218    96   297    89   301 0.90 -
SOLCI005575200       -            755 EOG093603UO          -            552  2.4e-140  470.6   2.9   3   3  2.3e-102  3.1e-100  338.1   1.0    20   469   290   751   288   754 0.94 -
SOLCI007024700       -            739 EOG093603UO          -            552  6.1e-140  469.2   0.4   1   3   7.9e-32   1.1e-29  105.3   0.0   107   281   119   298   102   301 0.85 -
SOLCI007024700       -            739 EOG093603UO          -            552  6.1e-140  469.2   0.4   2   3   6.7e-09   9.3e-07   29.6   0.0   249   314   301   366   299   372 0.93 -
SOLCI007024700       -            739 EOG093603UO          -            552  6.1e-140  469.2   0.4   3   3  1.4e-101   1.9e-99  335.5   0.0   108   467   357   723   356   728 0.96 -
SOLCI000835400       -            680 EOG093603UO          -            552  1.2e-139  468.3   2.5   1   2   7.5e-36     1e-33  118.6   0.2     2   211    29   258    28   264 0.89 -
SOLCI000835400       -            680 EOG093603UO          -            552  1.2e-139  468.3   2.5   2   2  3.8e-107  5.2e-105  353.9   0.1    10   426   243   678   242   680 0.95 -
SOLCI002862400       -            700 EOG093603UO          -            552  7.5e-139  465.6  10.1   1   5   2.4e-12   3.3e-10   41.0   0.1   184   267    57   140    37   143 0.89 -
SOLCI002862400       -            700 EOG093603UO          -            552  7.5e-139  465.6  10.1   2   5     7e-24   9.7e-22   79.1   0.4   129   266   134   271   134   273 0.98 -
SOLCI002862400       -            700 EOG093603UO          -            552  7.5e-139  465.6  10.1   3   5   3.5e-23   4.8e-21   76.8   0.1    33   164   260   402   260   406 0.88 -
SOLCI002862400       -            700 EOG093603UO          -            552  7.5e-139  465.6  10.1   4   5   1.7e-16   2.3e-14   54.7   0.0    44   102   403   461   399   462 0.96 -
SOLCI002862400       -            700 EOG093603UO          -            552  7.5e-139  465.6  10.1   5   5   3.5e-72   4.9e-70  238.5   0.1   187   426   456   698   454   700 0.96 -
SOLCI002323000       -            564 EOG093603UO          -            552  2.1e-138  464.1   0.2   1   1  1.9e-140  2.6e-138  463.9   0.2    18   552    11   560     3   560 0.94 -
SOLCI006585300       -            584 EOG093603UO          -            552  2.5e-138  463.9   0.3   1   3   1.8e-18   2.5e-16   61.2   0.0   182   277    14   108     6   113 0.93 -
SOLCI006585300       -            584 EOG093603UO          -            552  2.5e-138  463.9   0.3   2   3   1.2e-14   1.7e-12   48.6   0.0   140   262   103   228   100   230 0.95 -
SOLCI006585300       -            584 EOG093603UO          -            552  2.5e-138  463.9   0.3   3   3  3.2e-108  4.4e-106  357.4   0.1   128   471   226   574   224   582 0.95 -
SOLCI002775000       -            651 EOG093603UO          -            552  6.9e-137  459.1   0.5   1   2     2e-51   2.8e-49  170.0   0.0     1   279    21   322    21   327 0.91 -
SOLCI002775000       -            651 EOG093603UO          -            552  6.9e-137  459.1   0.5   2   2   1.6e-86   2.2e-84  285.9   0.1   152   467   327   642   324   647 0.99 -
SOLCI004841700       -            661 EOG093603UO          -            552  1.4e-136  458.1   2.6   1   7   1.2e-06   0.00016   22.2   0.0    40    73    57    90    39    95 0.69 -
SOLCI004841700       -            661 EOG093603UO          -            552  1.4e-136  458.1   2.6   2   7     1e-05    0.0014   19.1   0.0    39    70    87   118    87   124 0.89 -
SOLCI004841700       -            661 EOG093603UO          -            552  1.4e-136  458.1   2.6   3   7     2e-05    0.0027   18.2   0.0    43    71   125   153   118   154 0.88 -
SOLCI004841700       -            661 EOG093603UO          -            552  1.4e-136  458.1   2.6   4   7   6.7e-19   9.3e-17   62.6   0.0   129   265   152   299   151   299 0.82 -
SOLCI004841700       -            661 EOG093603UO          -            552  1.4e-136  458.1   2.6   5   7   1.1e-10   1.5e-08   35.5   0.1    26    86   282   342   272   344 0.90 -
SOLCI004841700       -            661 EOG093603UO          -            552  1.4e-136  458.1   2.6   6   7   2.2e-05    0.0031   18.0   0.0    39    74   326   361   326   366 0.85 -
SOLCI004841700       -            661 EOG093603UO          -            552  1.4e-136  458.1   2.6   7   7   4.9e-93   6.8e-91  307.3   0.1   123   427   351   656   346   660 0.96 -
SOLCI001011300       -            607 EOG093603UO          -            552  3.5e-136  456.8   2.8   1   2   1.5e-25   2.1e-23   84.6   0.1   168   319    99   250    79   252 0.93 -
SOLCI001011300       -            607 EOG093603UO          -            552  3.5e-136  456.8   2.8   2   2  5.4e-113  7.4e-111  373.2   0.9   118   458   251   592   243   599 0.98 -
SOLCI003282300       -            649 EOG093603UO          -            552    4e-136  456.6   3.9   1   2   2.4e-48   3.3e-46  159.8   0.5    29   311    33   327     6   336 0.89 -
SOLCI003282300       -            649 EOG093603UO          -            552    4e-136  456.6   3.9   2   2   3.6e-91     5e-89  301.2   0.1   108   427   321   647   319   649 0.96 -
SOLCI002236600       -            691 EOG093603UO          -            552  1.8e-135  454.5   2.6   1   2   6.2e-44   8.6e-42  145.3   0.2     7   277    61   352    55   352 0.85 -
SOLCI002236600       -            691 EOG093603UO          -            552  1.8e-135  454.5   2.6   2   2   2.8e-96   3.9e-94  318.0   0.2   130   475   337   683   337   690 0.98 -
SOLCI005889400       -            673 EOG093603UO          -            552  2.4e-135  454.1  12.2   1   6   1.6e-10   2.2e-08   35.0   0.0    24    79    27    82     3    82 0.90 -
SOLCI005889400       -            673 EOG093603UO          -            552  2.4e-135  454.1  12.2   2   6   2.3e-08   3.1e-06   27.9   0.0    39    74    73   108    73   111 0.73 -
SOLCI005889400       -            673 EOG093603UO          -            552  2.4e-135  454.1  12.2   3   6   3.1e-07   4.4e-05   24.1   0.0    39    74   104   139   104   144 0.51 -
SOLCI005889400       -            673 EOG093603UO          -            552  2.4e-135  454.1  12.2   4   6   0.00016     0.022   15.2   0.0   129   178   135   184   135   189 0.90 -
SOLCI005889400       -            673 EOG093603UO          -            552  2.4e-135  454.1  12.2   5   6   0.00016     0.023   15.1   0.1   223   261   190   228   183   232 0.71 -
SOLCI005889400       -            673 EOG093603UO          -            552  2.4e-135  454.1  12.2   6   6  1.4e-105  1.9e-103  348.8   0.7    41   464   230   653   227   657 0.96 -
SOLCI001076200       -            753 EOG093603UO          -            552  6.9e-135  452.5   7.0   1   3   2.9e-52   4.1e-50  172.7   0.2     5   311    32   357    29   363 0.88 -
SOLCI001076200       -            753 EOG093603UO          -            552  6.9e-135  452.5   7.0   2   3   1.9e-21   2.6e-19   71.0   0.7   108   241   349   482   346   489 0.85 -
SOLCI001076200       -            753 EOG093603UO          -            552  6.9e-135  452.5   7.0   3   3   2.8e-64   3.9e-62  212.4   0.1   124   369   498   745   492   752 0.96 -
SOLCI006452300       -            624 EOG093603UO          -            552  7.6e-135  452.4   9.6   1   6   1.6e-09   2.2e-07   31.7   0.0    21    70    44    93    25    95 0.89 -
SOLCI006452300       -            624 EOG093603UO          -            552  7.6e-135  452.4   9.6   2   6     2e-08   2.7e-06   28.1   0.4    39    86    93   141    93   141 0.92 -
SOLCI006452300       -            624 EOG093603UO          -            552  7.6e-135  452.4   9.6   3   6   2.6e-12   3.6e-10   40.9   0.3   119   179   115   175   114   180 0.91 -
SOLCI006452300       -            624 EOG093603UO          -            552  7.6e-135  452.4   9.6   4   6   8.4e-09   1.2e-06   29.3   0.0    32    79   180   227   174   227 0.91 -
SOLCI006452300       -            624 EOG093603UO          -            552  7.6e-135  452.4   9.6   5   6   4.2e-09   5.8e-07   30.3   0.0    42    86   221   265   219   272 0.91 -
SOLCI006452300       -            624 EOG093603UO          -            552  7.6e-135  452.4   9.6   6   6   1.3e-95   1.8e-93  315.8   0.3   129   467   280   622   269   624 0.96 -
SOLCI003665000       -            522 EOG093603UO          -            552  8.3e-135  452.3   3.7   1   3   2.8e-21   3.8e-19   70.5   0.1   200   319    15   133     5   136 0.94 -
SOLCI003665000       -            522 EOG093603UO          -            552  8.3e-135  452.3   3.7   2   3   1.2e-12   1.6e-10   42.0   0.1    28    74   134   180   131   183 0.91 -
SOLCI003665000       -            522 EOG093603UO          -            552  8.3e-135  452.3   3.7   3   3    5e-105    7e-103  346.9   0.0   129   469   176   517   175   519 0.99 -
SOLCI003281000       -            483 EOG093603UO          -            552    3e-134  450.4   2.6   1   1  1.8e-135  2.5e-133  447.4   2.6    93   552     8   479     3   479 0.95 -
SOLCI006508900       -            600 EOG093603UO          -            552  1.5e-133  448.1   2.0   1   3   5.3e-30   7.4e-28   99.3   0.0   103   297    20   221     9   222 0.86 -
SOLCI006508900       -            600 EOG093603UO          -            552  1.5e-133  448.1   2.0   2   3   4.7e-17   6.5e-15   56.5   0.0     5    72   216   287   214   290 0.90 -
SOLCI006508900       -            600 EOG093603UO          -            552  1.5e-133  448.1   2.0   3   3   4.3e-88     6e-86  291.0   0.1   134   438   290   598   290   600 0.97 -
SOLCI004428300       -            605 EOG093603UO          -            552  3.2e-132  443.7   0.7   1   2     7e-05    0.0097   16.3   0.0    46   106    57   119    22   136 0.84 -
SOLCI004428300       -            605 EOG093603UO          -            552  3.2e-132  443.7   0.7   2   2  5.1e-129  7.1e-127  426.1   0.3    26   475   135   597   121   603 0.96 -
SOLCI004171700       -            633 EOG093603UO          -            552  1.1e-131  442.0   5.0   1   2   7.7e-31   1.1e-28  102.0   0.3     4   221    30   268    27   270 0.84 -
SOLCI004171700       -            633 EOG093603UO          -            552  1.1e-131  442.0   5.0   2   2  4.2e-106  5.8e-104  350.5   0.6    31   461   163   617   161   629 0.93 -
SOLCI003478900       -            616 EOG093603UO          -            552  4.1e-131  440.1   2.9   1   4   2.6e-29   3.6e-27   97.0   0.1   118   280    33   195    13   205 0.90 -
SOLCI003478900       -            616 EOG093603UO          -            552  4.1e-131  440.1   2.9   2   4     1e-07   1.4e-05   25.7   0.0   131   169   209   247   201   247 0.91 -
SOLCI003478900       -            616 EOG093603UO          -            552  4.1e-131  440.1   2.9   3   4     7e-08   9.7e-06   26.3   0.0    39    72   238   271   237   277 0.94 -
SOLCI003478900       -            616 EOG093603UO          -            552  4.1e-131  440.1   2.9   4   4   1.2e-89   1.7e-87  296.1   0.0   137   461   277   603   271   609 0.97 -
SOLCI002052500       -            534 EOG093603UO          -            552  1.1e-130  438.6   0.6   1   2   3.5e-25   4.8e-23   83.4   0.2   116   260    41   185    20   187 0.92 -
SOLCI002052500       -            534 EOG093603UO          -            552  1.1e-130  438.6   0.6   2   2  3.7e-107  5.1e-105  354.0   0.0   130   457   187   515   184   530 0.97 -
SOLCI007107400       -            626 EOG093603UO          -            552  1.1e-130  438.6   5.4   1   2   3.6e-34     5e-32  113.0   0.2   134   317    79   265    24   267 0.90 -
SOLCI007107400       -            626 EOG093603UO          -            552  1.1e-130  438.6   5.4   2   2  8.7e-100   1.2e-97  329.6   1.7   109   451   254   603   253   616 0.95 -
SOLCI003135400       -            590 EOG093603UO          -            552    2e-130  437.8   8.3   1   2     1e-53   1.4e-51  177.6   3.0     4   279     8   296     5   299 0.92 -
SOLCI003135400       -            590 EOG093603UO          -            552    2e-130  437.8   8.3   2   2   3.4e-82   4.7e-80  271.5   0.2   152   452   270   572   270   578 0.97 -
SOLCI006161000       -            581 EOG093603UO          -            552  5.4e-130  436.4   4.3   1   4   1.3e-14   1.7e-12   48.5   0.1   221   317    37   129    30   131 0.94 -
SOLCI006161000       -            581 EOG093603UO          -            552  5.4e-130  436.4   4.3   2   4   1.6e-06   0.00022   21.8   0.0    33    73   133   173   130   175 0.93 -
SOLCI006161000       -            581 EOG093603UO          -            552  5.4e-130  436.4   4.3   3   4   3.5e-09   4.9e-07   30.5   0.0    34    86   165   217   161   222 0.85 -
SOLCI006161000       -            581 EOG093603UO          -            552  5.4e-130  436.4   4.3   4   4  6.9e-103  9.5e-101  339.9   0.1   118   463   223   569   219   575 0.98 -
SOLCI006836000       -            638 EOG093603UO          -            552  1.9e-129  434.5   6.9   1   3     1e-26   1.4e-24   88.5   0.7     3   183    27   223    24   224 0.86 -
SOLCI006836000       -            638 EOG093603UO          -            552  1.9e-129  434.5   6.9   2   3   2.3e-38   3.2e-36  126.9   0.0   123   296   229   405   221   408 0.93 -
SOLCI006836000       -            638 EOG093603UO          -            552  1.9e-129  434.5   6.9   3   3   4.3e-66     6e-64  218.4   0.2   202   427   408   634   406   638 0.98 -
SOLCI002635400       -            608 EOG093603UO          -            552  1.3e-127  428.5   4.4   1   2   3.2e-28   4.4e-26   93.4   0.1     1   127    53   195    53   195 0.88 -
SOLCI002635400       -            608 EOG093603UO          -            552  1.3e-127  428.5   4.4   2   2  3.3e-104  4.6e-102  344.2   2.5     7   431   160   605   159   608 0.93 -
SOLCI001655700       -            472 EOG093603UO          -            552  5.2e-127  426.5   0.0   1   1  4.7e-129  6.5e-127  426.2   0.0     2   427    13   457    12   463 0.95 -
SOLCI004671100       -            639 EOG093603UO          -            552  2.8e-126  424.1   3.4   1   4   5.9e-25   8.2e-23   82.6   0.0   122   265    97   241    75   241 0.92 -
SOLCI004671100       -            639 EOG093603UO          -            552  2.8e-126  424.1   3.4   2   4   1.5e-09     2e-07   31.8   0.0   224   277   231   284   231   289 0.82 -
SOLCI004671100       -            639 EOG093603UO          -            552  2.8e-126  424.1   3.4   3   4   7.1e-05    0.0098   16.3   0.0    40   163   269   302   268   305 0.56 -
SOLCI004671100       -            639 EOG093603UO          -            552  2.8e-126  424.1   3.4   4   4   1.4e-95     2e-93  315.7   0.3   123   461   293   634   286   637 0.94 -
SOLCI004080700       -            597 EOG093603UO          -            552  1.1e-125  422.2   7.4   1   3     9e-43   1.2e-40  141.4   0.2    12   263    24   292    16   293 0.92 -
SOLCI004080700       -            597 EOG093603UO          -            552  1.1e-125  422.2   7.4   2   3   1.9e-19   2.6e-17   64.5   0.1    36   104   287   355   286   355 0.96 -
SOLCI004080700       -            597 EOG093603UO          -            552  1.1e-125  422.2   7.4   3   3   3.1e-70   4.2e-68  232.1   0.6   187   430   348   592   347   596 0.97 -
SOLCI002277900       -            656 EOG093603UO          -            552  1.3e-125  422.0   3.2   1   7   1.5e-08   2.1e-06   28.4   0.0    26    86    59   119    45   125 0.88 -
SOLCI002277900       -            656 EOG093603UO          -            552  1.3e-125  422.0   3.2   2   7   2.2e-13   3.1e-11   44.4   0.0    25    86   120   181   106   181 0.89 -
SOLCI002277900       -            656 EOG093603UO          -            552  1.3e-125  422.0   3.2   3   7     5e-06   0.00069   20.1   0.0    45    78   171   204   169   205 0.90 -
SOLCI002277900       -            656 EOG093603UO          -            552  1.3e-125  422.0   3.2   4   7   2.1e-08   2.9e-06   28.0   0.1    39    88   196   245   196   255 0.91 -
SOLCI002277900       -            656 EOG093603UO          -            552  1.3e-125  422.0   3.2   5   7   2.6e-05    0.0036   17.8   0.1    39    77   258   296   248   299 0.84 -
SOLCI002277900       -            656 EOG093603UO          -            552  1.3e-125  422.0   3.2   6   7   0.00032     0.044   14.2   0.0   236   268   295   327   293   330 0.83 -
SOLCI002277900       -            656 EOG093603UO          -            552  1.3e-125  422.0   3.2   7   7   6.8e-85   9.4e-83  280.5   0.0   135   453   326   643   321   652 0.95 -
SOLCI006293100       -            584 EOG093603UO          -            552  1.5e-125  421.7   0.4   1   2   6.9e-53   9.5e-51  174.8   0.2     2   260    39   315    38   319 0.90 -
SOLCI006293100       -            584 EOG093603UO          -            552  1.5e-125  421.7   0.4   2   2   2.9e-74   4.1e-72  245.3   0.0   168   426   324   583   313   584 0.97 -
SOLCI007166700       -            607 EOG093603UO          -            552  1.7e-125  421.5   6.9   1   4   5.4e-28   7.5e-26   92.6   0.0   132   293    35   197     8   204 0.92 -
SOLCI007166700       -            607 EOG093603UO          -            552  1.7e-125  421.5   6.9   2   4     2e-16   2.8e-14   54.4   0.2   197   281   202   286   196   291 0.93 -
SOLCI007166700       -            607 EOG093603UO          -            552  1.7e-125  421.5   6.9   3   4   7.7e-14   1.1e-11   45.9   0.0    33    99   290   356   284   359 0.95 -
SOLCI007166700       -            607 EOG093603UO          -            552  1.7e-125  421.5   6.9   4   4   2.8e-70   3.9e-68  232.2   0.3   189   437   356   605   353   607 0.95 -
SOLCI004636700       -            698 EOG093603UO          -            552  1.1e-124  418.9   2.8   1   2   4.8e-55   6.6e-53  181.9   0.1     1   269    65   349    65   350 0.94 -
SOLCI004636700       -            698 EOG093603UO          -            552  1.1e-124  418.9   2.8   2   2     3e-73   4.2e-71  242.0   1.2    38   379   340   693   337   698 0.93 -
SOLCI001074300       -            601 EOG093603UO          -            552  2.7e-124  417.6   3.0   1   2   6.3e-38   8.7e-36  125.4   0.1     5   214    48   276    44   279 0.87 -
SOLCI001074300       -            601 EOG093603UO          -            552  2.7e-124  417.6   3.0   2   2     4e-89   5.6e-87  294.4   0.4   110   427   273   591   270   600 0.97 -
SOLCI000248800       -            602 EOG093603UO          -            552  4.5e-124  416.9   3.1   1   4   6.1e-22   8.5e-20   72.7   0.0   118   263    50   197    34   199 0.93 -
SOLCI000248800       -            602 EOG093603UO          -            552  4.5e-124  416.9   3.1   2   4   2.4e-09   3.3e-07   31.1   0.0    40    86   196   242   192   245 0.93 -
SOLCI000248800       -            602 EOG093603UO          -            552  4.5e-124  416.9   3.1   3   4   5.6e-07   7.8e-05   23.3   0.1    33    72   220   259   220   263 0.84 -
SOLCI000248800       -            602 EOG093603UO          -            552  4.5e-124  416.9   3.1   4   4   1.6e-94   2.2e-92  312.3   0.3   117   467   245   596   243   598 0.98 -
SOLCI004023700       -            541 EOG093603UO          -            552  6.1e-124  416.4   4.7   1   4   3.2e-20   4.4e-18   67.0   0.1   133   263     4   135     1   137 0.79 -
SOLCI004023700       -            541 EOG093603UO          -            552  6.1e-124  416.4   4.7   2   4   6.8e-05    0.0094   16.4   0.0    34    70   128   164   127   166 0.74 -
SOLCI004023700       -            541 EOG093603UO          -            552  6.1e-124  416.4   4.7   3   4   6.2e-10   8.5e-08   33.0   0.0    31    74   156   199   154   204 0.92 -
SOLCI004023700       -            541 EOG093603UO          -            552  6.1e-124  416.4   4.7   4   4   2.1e-94     3e-92  311.8   0.3   136   462   202   530   198   535 0.96 -
SOLCI006954000       -            616 EOG093603UO          -            552    1e-123  415.7   6.2   1   2   2.9e-31     4e-29  103.4   0.2    17   172    52   221    45   222 0.85 -
SOLCI006954000       -            616 EOG093603UO          -            552    1e-123  415.7   6.2   2   2   1.4e-95   1.9e-93  315.7   1.9    43   426   213   615   209   616 0.93 -
SOLCI006210600       -            498 EOG093603UO          -            552  1.1e-123  415.5   0.0   1   2   7.7e-25   1.1e-22   82.2   0.0    46   173    29   167     2   168 0.89 -
SOLCI006210600       -            498 EOG093603UO          -            552  1.1e-123  415.5   0.0   2   2  5.8e-102    8e-100  336.8   0.0   129   452   154   478   154   491 0.97 -
SOLCI002952600       -            627 EOG093603UO          -            552    5e-123  413.4   0.3   1   2   2.6e-23   3.6e-21   77.2   0.0   139   302    84   248    52   268 0.90 -
SOLCI002952600       -            627 EOG093603UO          -            552    5e-123  413.4   0.3   2   2    1e-103  1.4e-101  342.6   0.3    32   458   168   620   166   626 0.89 -
SOLCI006336700       -            522 EOG093603UO          -            552  1.3e-122  412.0   1.6   1   3       1.6   2.2e+02    2.0   0.1     7    35    26    51    20    55 0.71 -
SOLCI006336700       -            522 EOG093603UO          -            552  1.3e-122  412.0   1.6   2   3   9.9e-29   1.4e-26   95.1   0.0   132   265    66   200    47   201 0.92 -
SOLCI006336700       -            522 EOG093603UO          -            552  1.3e-122  412.0   1.6   3   3   3.6e-95     5e-93  314.4   0.6   130   450   197   518   196   522 0.98 -
SOLCI002661400       -            530 EOG093603UO          -            552  5.7e-121  406.6   4.1   1   2   3.9e-39   5.3e-37  129.4   0.1     1   196    13   224    13   232 0.90 -
SOLCI002661400       -            530 EOG093603UO          -            552  5.7e-121  406.6   4.1   2   2     3e-84   4.1e-82  278.3   0.9   149   429   247   529   231   530 0.97 -
SOLCI007491700       -            539 EOG093603UO          -            552    8e-120  402.8   4.3   1   4   4.2e-11   5.8e-09   36.9   0.1    11   106    22   124    13   131 0.65 -
SOLCI007491700       -            539 EOG093603UO          -            552    8e-120  402.8   4.3   2   4   4.9e-14   6.8e-12   46.6   0.0   169   265    97   193    96   194 0.97 -
SOLCI007491700       -            539 EOG093603UO          -            552    8e-120  402.8   4.3   3   4   3.4e-07   4.7e-05   24.0   0.0    39    72   189   222   188   224 0.68 -
SOLCI007491700       -            539 EOG093603UO          -            552    8e-120  402.8   4.3   4   4   1.6e-95   2.2e-93  315.5   0.1   129   430   220   523   220   534 0.98 -
SOLCI007500900       -            577 EOG093603UO          -            552  1.3e-119  402.2   7.0   1   4   8.5e-21   1.2e-18   68.9   0.7    10   165    11   186     2   188 0.77 -
SOLCI007500900       -            577 EOG093603UO          -            552  1.3e-119  402.2   7.0   2   4     3e-10   4.1e-08   34.1   0.0    38    86   180   228   176   235 0.60 -
SOLCI007500900       -            577 EOG093603UO          -            552  1.3e-119  402.2   7.0   3   4     1e-07   1.4e-05   25.7   0.0    31    82   235   286   229   288 0.78 -
SOLCI007500900       -            577 EOG093603UO          -            552  1.3e-119  402.2   7.0   4   4   1.1e-86   1.5e-84  286.4   0.1   129   428   274   573   274   577 0.99 -
SOLCI005997200       -            564 EOG093603UO          -            552    3e-119  400.9   1.3   1   3   6.1e-28   8.5e-26   92.5   0.1    13   180    25   210    16   214 0.81 -
SOLCI005997200       -            564 EOG093603UO          -            552    3e-119  400.9   1.3   2   3   2.1e-09     3e-07   31.3   0.0    17    73   198   255   196   259 0.86 -
SOLCI005997200       -            564 EOG093603UO          -            552    3e-119  400.9   1.3   3   3   5.4e-86   7.5e-84  284.1   0.1   125   428   248   554   248   559 0.97 -
SOLCI000130800       -            698 EOG093603UO          -            552    5e-119  400.2   2.9   1   4   1.4e-40   1.9e-38  134.2   0.5    41   310    31   320     4   323 0.86 -
SOLCI000130800       -            698 EOG093603UO          -            552    5e-119  400.2   2.9   2   4   2.3e-08   3.1e-06   27.9   0.0    15    73   326   385   321   387 0.84 -
SOLCI000130800       -            698 EOG093603UO          -            552    5e-119  400.2   2.9   3   4   1.9e-10   2.6e-08   34.8   0.0    39    98   382   444   382   446 0.85 -
SOLCI000130800       -            698 EOG093603UO          -            552    5e-119  400.2   2.9   4   4   1.8e-61   2.5e-59  203.1   0.1   178   417   434   682   433   694 0.90 -
SOLCI005079900       -            558 EOG093603UO          -            552  5.1e-116  390.2   2.2   1   3   1.2e-21   1.7e-19   71.7   0.0     6   177    14   198    10   204 0.83 -
SOLCI005079900       -            558 EOG093603UO          -            552  5.1e-116  390.2   2.2   2   3   9.4e-15   1.3e-12   48.9   0.1    31   104   204   277   199   277 0.95 -
SOLCI005079900       -            558 EOG093603UO          -            552  5.1e-116  390.2   2.2   3   3   5.9e-86   8.2e-84  284.0   0.1   168   473   251   558   247   558 0.98 -
SOLCI000669300       -            552 EOG093603UO          -            552  5.3e-116  390.2   0.1   1   2   2.3e-28   3.1e-26   93.9   0.0   102   277    28   211    12   211 0.76 -
SOLCI000669300       -            552 EOG093603UO          -            552  5.3e-116  390.2   0.1   2   2   1.3e-91   1.8e-89  302.6   0.0   129   470   195   546   191   552 0.93 -
SOLCI006011700       -            536 EOG093603UO          -            552  5.4e-116  390.2   0.1   1   2   7.5e-23     1e-20   75.7   0.0    93   281     6   209     2   214 0.82 -
SOLCI006011700       -            536 EOG093603UO          -            552  5.4e-116  390.2   0.1   2   2   1.2e-94   1.6e-92  312.7   0.1   116   439   207   531   205   534 0.98 -
SOLCI007478000       -            589 EOG093603UO          -            552  6.7e-116  389.9   6.7   1   3   5.5e-13   7.6e-11   43.1   0.1   158   263     3   110     1   114 0.88 -
SOLCI007478000       -            589 EOG093603UO          -            552  6.7e-116  389.9   6.7   2   3   3.2e-23   4.4e-21   76.9   0.0   131   263   110   243   108   245 0.91 -
SOLCI007478000       -            589 EOG093603UO          -            552  6.7e-116  389.9   6.7   3   3   3.1e-83   4.3e-81  275.0   0.7   123   454   235   568   227   579 0.96 -
SOLCI006982000       -            615 EOG093603UO          -            552  1.3e-115  388.9   8.7   1   2   6.9e-45   9.5e-43  148.4   2.1     2   196    64   275    63   282 0.86 -
SOLCI006982000       -            615 EOG093603UO          -            552  1.3e-115  388.9   8.7   2   2   5.4e-74   7.5e-72  244.5   0.6   110   429   291   614   283   615 0.93 -
SOLCI002318700       -            617 EOG093603UO          -            552  2.8e-115  387.8   3.7   1   3   6.7e-22   9.3e-20   72.5   0.1   196   306    92   202    74   207 0.89 -
SOLCI002318700       -            617 EOG093603UO          -            552  2.8e-115  387.8   3.7   2   3   4.8e-53   6.7e-51  175.3   0.3    16   226   199   424   190   425 0.92 -
SOLCI002318700       -            617 EOG093603UO          -            552  2.8e-115  387.8   3.7   3   3   1.5e-44   2.1e-42  147.3   0.0    21   197   410   597   409   608 0.92 -
SOLCI003479000       -            528 EOG093603UO          -            552    1e-114  386.0   6.9   1   3   1.1e-20   1.6e-18   68.5   0.1   190   282    45   137     7   143 0.86 -
SOLCI003479000       -            528 EOG093603UO          -            552    1e-114  386.0   6.9   2   3   4.9e-07   6.7e-05   23.5   0.1   224   277   141   196   133   199 0.68 -
SOLCI003479000       -            528 EOG093603UO          -            552    1e-114  386.0   6.9   3   3   9.9e-91   1.4e-88  299.7   0.9   112   430   194   516   187   524 0.96 -
SOLCI000591500       -            508 EOG093603UO          -            552  1.1e-114  385.8   0.0   1   2   7.3e-27     1e-24   88.9   0.0   109   276     5   173     2   174 0.96 -
SOLCI000591500       -            508 EOG093603UO          -            552  1.1e-114  385.8   0.0   2   2     1e-91   1.4e-89  303.0   0.1   129   461   158   493   158   498 0.97 -
SOLCI000194500       -            625 EOG093603UO          -            552  1.4e-114  385.5   6.4   1   2   9.2e-20   1.3e-17   65.5   0.1   146   262    83   199    67   200 0.95 -
SOLCI000194500       -            625 EOG093603UO          -            552  1.4e-114  385.5   6.4   2   2     1e-97   1.4e-95  322.8   3.4    36   454   195   621   194   625 0.94 -
SOLCI004636900       -            632 EOG093603UO          -            552  2.3e-113  381.5   0.7   1   3   9.8e-11   1.4e-08   35.7   0.1   194   265    25    93     6    94 0.82 -
SOLCI004636900       -            632 EOG093603UO          -            552  2.3e-113  381.5   0.7   2   3   1.9e-44   2.6e-42  146.9   0.2    37   263    87   319    84   323 0.93 -
SOLCI004636900       -            632 EOG093603UO          -            552  2.3e-113  381.5   0.7   3   3   3.2e-64   4.4e-62  212.2   0.0   118   448   275   605   273   611 0.96 -
SOLCI006353400       -            401 EOG093603UO          -            552    5e-112  377.1   0.4   1   1  4.1e-114  5.6e-112  376.9   0.4   156   552     1   397     1   397 1.00 -
SOLCI002282800       -            559 EOG093603UO          -            552  5.5e-112  376.9   0.4   1   2   4.1e-25   5.7e-23   83.1   0.0   102   264    24   193     9   194 0.86 -
SOLCI002282800       -            559 EOG093603UO          -            552  5.5e-112  376.9   0.4   2   2   9.1e-90   1.3e-87  296.5   0.2   125   460   186   523   186   531 0.97 -
SOLCI001866000       -            507 EOG093603UO          -            552  4.5e-111  373.9   1.2   1   2   1.2e-20   1.7e-18   68.4   0.3    59   173    43   171    30   171 0.84 -
SOLCI001866000       -            507 EOG093603UO          -            552  4.5e-111  373.9   1.2   2   2   1.3e-94   1.8e-92  312.5   0.0   125   468   154   498   154   505 0.98 -
SOLCI001933400       -            674 EOG093603UO          -            552  7.9e-111  373.1  10.8   1   3   1.2e-22   1.7e-20   75.0   0.0   147   310    62   227    56   233 0.90 -
SOLCI001933400       -            674 EOG093603UO          -            552  7.9e-111  373.1  10.8   2   3   4.8e-56   6.6e-54  185.2   1.1    18   298   227   519   216   524 0.93 -
SOLCI001933400       -            674 EOG093603UO          -            552  7.9e-111  373.1  10.8   3   3   1.4e-40   1.9e-38  134.2   1.4   118   344   440   667   437   671 0.98 -
SOLCI003435600       -            529 EOG093603UO          -            552  4.6e-110  370.6   0.1   1   4   2.6e-05    0.0035   17.8   0.0    28    79    17    69     9    72 0.83 -
SOLCI003435600       -            529 EOG093603UO          -            552  4.6e-110  370.6   0.1   2   4   8.3e-19   1.2e-16   62.3   0.0    39   176    60   209    60   215 0.83 -
SOLCI003435600       -            529 EOG093603UO          -            552  4.6e-110  370.6   0.1   3   4   0.00024     0.034   14.6   0.0    38    79   192   233   189   233 0.88 -
SOLCI003435600       -            529 EOG093603UO          -            552  4.6e-110  370.6   0.1   4   4   1.6e-88   2.3e-86  292.4   0.2   112   428   207   524   199   527 0.98 -
SOLCI001668200       -            599 EOG093603UO          -            552  1.8e-109  368.7   0.5   1   2   2.6e-43   3.6e-41  143.2   0.1    57   309    60   320    44   325 0.92 -
SOLCI001668200       -            599 EOG093603UO          -            552  1.8e-109  368.7   0.5   2   2   2.4e-68   3.3e-66  225.9   0.0   105   384   313   599   307   599 0.94 -
SOLCI004636500       -            458 EOG093603UO          -            552  3.6e-109  367.7   7.0   1   2   2.8e-28   3.9e-26   93.6   0.5   140   297    63   217    15   218 0.88 -
SOLCI004636500       -            458 EOG093603UO          -            552  3.6e-109  367.7   7.0   2   2   2.1e-86   2.9e-84  285.4   1.1   116   427   137   452   135   457 0.96 -
SOLCI000357500       -            662 EOG093603UO          -            552  3.6e-109  367.6   0.8   1   2   2.2e-51     3e-49  169.9   0.1    32   307    43   330    33   335 0.91 -
SOLCI000357500       -            662 EOG093603UO          -            552  3.6e-109  367.6   0.8   2   2   1.9e-59   2.7e-57  196.4   0.1   108   418   328   647   323   660 0.94 -
SOLCI000091600       -            538 EOG093603UO          -            552  1.9e-108  365.2   2.1   1   3   4.8e-06   0.00066   20.2   0.0     6   106    16   126     9   133 0.70 -
SOLCI000091600       -            538 EOG093603UO          -            552  1.9e-108  365.2   2.1   2   3   2.8e-21   3.8e-19   70.5   0.0   132   261    59   191    52   195 0.91 -
SOLCI000091600       -            538 EOG093603UO          -            552  1.9e-108  365.2   2.1   3   3   2.3e-87   3.2e-85  288.6   0.4   129   440   191   507   188   530 0.94 -
SOLCI002443800       -            566 EOG093603UO          -            552  4.7e-108  364.0   8.0   1   2   7.5e-20     1e-17   65.8   0.6     5   177    38   221    34   222 0.91 -
SOLCI002443800       -            566 EOG093603UO          -            552  4.7e-108  364.0   8.0   2   2   6.2e-94   8.6e-92  310.3   1.6   129   459   204   537   204   549 0.96 -
SOLCI002438100       -            614 EOG093603UO          -            552  8.1e-108  363.2  10.6   1   3   5.2e-42   7.1e-40  138.9   0.5    58   261    55   270     2   275 0.87 -
SOLCI002438100       -            614 EOG093603UO          -            552  8.1e-108  363.2  10.6   2   3    0.0022      0.31   11.4   0.0    45    86   276   317   270   321 0.84 -
SOLCI002438100       -            614 EOG093603UO          -            552  8.1e-108  363.2  10.6   3   3   2.5e-67   3.5e-65  222.5   4.1   130   432   302   607   302   612 0.97 -
SOLCI002632800       -            605 EOG093603UO          -            552  2.9e-106  358.1   3.3   1   4   2.1e-19   2.9e-17   64.3   0.1    21   164    35   199    18   219 0.79 -
SOLCI002632800       -            605 EOG093603UO          -            552  2.9e-106  358.1   3.3   2   4      0.16        22    5.3   0.0    39    70   195   226   195   226 0.90 -
SOLCI002632800       -            605 EOG093603UO          -            552  2.9e-106  358.1   3.3   3   4   4.1e-08   5.7e-06   27.0   0.1    33    86   220   273   214   273 0.93 -
SOLCI002632800       -            605 EOG093603UO          -            552  2.9e-106  358.1   3.3   4   4   5.7e-82   7.9e-80  270.8   0.1   133   458   261   587   259   603 0.97 -
SOLCI005434400       -            615 EOG093603UO          -            552    5e-106  357.3   0.1   1   3   4.7e-22   6.5e-20   73.0   0.0   166   297    14   145     3   150 0.95 -
SOLCI005434400       -            615 EOG093603UO          -            552    5e-106  357.3   0.1   2   3   2.6e-27   3.6e-25   90.4   0.1   108   285   150   332   146   335 0.94 -
SOLCI005434400       -            615 EOG093603UO          -            552    5e-106  357.3   0.1   3   3   8.5e-58   1.2e-55  191.0   0.0   151   428   334   613   330   615 0.96 -
SOLCI006180800       -            554 EOG093603UO          -            552  6.5e-106  356.9   2.5   1   3     1e-05    0.0014   19.1   0.1    17   100    61   150    44   152 0.81 -
SOLCI006180800       -            554 EOG093603UO          -            552  6.5e-106  356.9   2.5   2   3   5.8e-16     8e-14   52.9   0.1   184   265   144   225   140   226 0.94 -
SOLCI006180800       -            554 EOG093603UO          -            552  6.5e-106  356.9   2.5   3   3   4.8e-88   6.6e-86  290.9   0.0   129   450   221   547   220   553 0.96 -
SOLCI000005400       -            477 EOG093603UO          -            552    4e-103  347.7   1.2   1   2   1.2e-33   1.7e-31  111.3   0.0   110   306    47   250    32   251 0.92 -
SOLCI000005400       -            477 EOG093603UO          -            552    4e-103  347.7   1.2   2   2   1.3e-73   1.8e-71  243.2   0.5   169   428   214   474   214   476 0.98 -
SOLCI003466100       -            531 EOG093603UO          -            552  1.2e-102  346.1   0.2   1   2   6.5e-22     9e-20   72.6   0.0   139   264    73   198    13   199 0.90 -
SOLCI003466100       -            531 EOG093603UO          -            552  1.2e-102  346.1   0.2   2   2   1.6e-82   2.2e-80  272.6   0.2   125   461   191   528   191   530 0.98 -
SOLCI006110800       -            484 EOG093603UO          -            552  1.4e-102  345.9   0.0   1   2   2.5e-25   3.5e-23   83.8   0.0   109   277    26   199    14   199 0.89 -
SOLCI006110800       -            484 EOG093603UO          -            552  1.4e-102  345.9   0.0   2   2   1.2e-80   1.7e-78  266.4   0.0   129   425   183   481   183   484 0.96 -
SOLCI002934700       -            481 EOG093603UO          -            552  7.2e-102  343.6   0.4   1   1  6.8e-104  9.4e-102  343.2   0.4    96   464    94   467    67   476 0.95 -
SOLCI007384300       -            560 EOG093603UO          -            552  5.9e-101  340.5   6.7   1   4   2.2e-13     3e-11   44.4   0.1   199   320    58   180    37   183 0.86 -
SOLCI007384300       -            560 EOG093603UO          -            552  5.9e-101  340.5   6.7   2   4   7.6e-18     1e-15   59.2   0.1    15    97   162   249   156   249 0.72 -
SOLCI007384300       -            560 EOG093603UO          -            552  5.9e-101  340.5   6.7   3   4   1.9e-06   0.00027   21.5   0.0   149   183   246   280   246   281 0.94 -
SOLCI007384300       -            560 EOG093603UO          -            552  5.9e-101  340.5   6.7   4   4   4.9e-65   6.8e-63  214.9   0.6   151   427   283   560   283   560 0.98 -
SOLCI006582300       -            682 EOG093603UO          -            552  2.2e-100  338.7   4.2   1   2   8.8e-44   1.2e-41  144.8   1.6    35   308    74   358    65   367 0.94 -
SOLCI006582300       -            682 EOG093603UO          -            552  2.2e-100  338.7   4.2   2   2     2e-58   2.7e-56  193.1   0.1   123   425   375   676   359   679 0.93 -
SOLCI005477300       -            449 EOG093603UO          -            552   9.6e-99  333.2   0.0   1   2   1.8e-16   2.5e-14   54.6   0.0   151   277    26   157    20   157 0.92 -
SOLCI005477300       -            449 EOG093603UO          -            552   9.6e-99  333.2   0.0   2   2   6.8e-85   9.4e-83  280.5   0.3   132   433   144   448   141   449 0.96 -
SOLCI005437800       -            530 EOG093603UO          -            552   1.9e-98  332.3   0.2   1   2   4.3e-18   5.9e-16   60.0   0.0     5   166    11   189     8   192 0.84 -
SOLCI005437800       -            530 EOG093603UO          -            552   1.9e-98  332.3   0.2   2   2   5.8e-82   8.1e-80  270.8   0.4   137   462   191   520   188   527 0.95 -
SOLCI002514300       -            555 EOG093603UO          -            552   7.8e-98  330.2   2.8   1   2   1.5e-18     2e-16   61.5   0.1    17   116    26   125    10   138 0.91 -
SOLCI002514300       -            555 EOG093603UO          -            552   7.8e-98  330.2   2.8   2   2   1.6e-81   2.3e-79  269.3   0.3    30   427   140   548   124   553 0.93 -
SOLCI002836800       -            596 EOG093603UO          -            552   1.4e-97  329.4   0.9   1   2   7.8e-08   1.1e-05   26.1   0.1   191   296    33   136     6   139 0.81 -
SOLCI002836800       -            596 EOG093603UO          -            552   1.4e-97  329.4   0.9   2   2   1.6e-91   2.2e-89  302.3   0.1    16   438   143   591   135   593 0.91 -
SOLCI006898400       -            451 EOG093603UO          -            552   7.8e-97  326.9   0.0   1   2   3.9e-12   5.4e-10   40.3   0.0    67   176     2   124     1   127 0.74 -
SOLCI006898400       -            451 EOG093603UO          -            552   7.8e-97  326.9   0.0   2   2   1.5e-88     2e-86  292.6   0.0   129   454   108   443   108   447 0.95 -
SOLCI006161400       -            527 EOG093603UO          -            552   2.1e-96  325.5   3.7   1   3   1.2e-11   1.6e-09   38.7   0.0    16   105    46   140    32   145 0.87 -
SOLCI006161400       -            527 EOG093603UO          -            552   2.1e-96  325.5   3.7   2   3   5.2e-10   7.2e-08   33.3   0.0   196   270   145   219   141   223 0.86 -
SOLCI006161400       -            527 EOG093603UO          -            552   2.1e-96  325.5   3.7   3   3   1.9e-77   2.7e-75  255.9   0.4   134   440   215   525   212   527 0.95 -
SOLCI003109000       -            456 EOG093603UO          -            552   3.3e-94  318.3   2.3   1   1   3.1e-96   4.2e-94  317.9   2.3    41   425    45   450    13   453 0.91 -
SOLCI002658500       -            512 EOG093603UO          -            552     7e-94  317.2   0.1   1   1   6.7e-96   9.2e-94  316.8   0.1     6   452    27   498    20   503 0.88 -
SOLCI004901500       -            466 EOG093603UO          -            552   1.8e-93  315.9   0.0   1   2     6e-20   8.3e-18   66.1   0.0    45   166    31   168     1   171 0.79 -
SOLCI004901500       -            466 EOG093603UO          -            552   1.8e-93  315.9   0.0   2   2   9.5e-76   1.3e-73  250.3   0.1   131   426   164   465   162   466 0.95 -
SOLCI004915200       -            542 EOG093603UO          -            552   4.1e-92  311.4   0.1   1   2   3.7e-43   5.1e-41  142.7   0.0   115   295   131   313    98   316 0.92 -
SOLCI004915200       -            542 EOG093603UO          -            552   4.1e-92  311.4   0.1   2   2     2e-50   2.8e-48  166.7   0.1   204   418   320   533   312   536 0.96 -
SOLCI000302400       -            476 EOG093603UO          -            552   2.5e-91  308.8   0.8   1   1   2.5e-93   3.4e-91  308.3   0.8    16   432    35   468    20   472 0.94 -
SOLCI002114100       -            727 EOG093603UO          -            552   5.7e-91  307.6   0.7   1   1   1.1e-92   1.5e-90  306.2   0.7   162   552   342   723   312   723 0.93 -
SOLCI002665900       -            528 EOG093603UO          -            552   1.1e-89  303.3   1.6   1   3   1.8e-07   2.5e-05   24.9   0.0    46   106    62   122    16   129 0.91 -
SOLCI002665900       -            528 EOG093603UO          -            552   1.1e-89  303.3   1.6   2   3   2.4e-08   3.3e-06   27.8   0.0    22    86   141   205   130   205 0.72 -
SOLCI002665900       -            528 EOG093603UO          -            552   1.1e-89  303.3   1.6   3   3   4.5e-79   6.2e-77  261.3   0.9   117   455   177   519   177   525 0.96 -
SOLCI005755800       -            441 EOG093603UO          -            552   2.9e-89  301.9   0.7   1   2   7.8e-14   1.1e-11   45.9   0.0   165   265    38   137     6   138 0.88 -
SOLCI005755800       -            441 EOG093603UO          -            552   2.9e-89  301.9   0.7   2   2   9.8e-77   1.4e-74  253.5   0.2   131   428   135   437   134   441 0.96 -
SOLCI004114400       -            466 EOG093603UO          -            552   4.1e-88  298.2   0.1   1   2   3.2e-48   4.4e-46  159.4   0.0   173   385   105   319    97   326 0.94 -
SOLCI004114400       -            466 EOG093603UO          -            552   4.1e-88  298.2   0.1   2   2   2.4e-41   3.4e-39  136.7   0.2   442   552   352   462   345   462 0.98 -
SOLCI005040000       -            636 EOG093603UO          -            552   2.3e-86  292.4   0.9   1   2   4.4e-50   6.1e-48  165.6   0.0   174   387   282   496   273   503 0.94 -
SOLCI005040000       -            636 EOG093603UO          -            552   2.3e-86  292.4   0.9   2   2   5.7e-38   7.9e-36  125.6   0.2   449   552   529   632   506   632 0.95 -
SOLCI003556900       -            534 EOG093603UO          -            552   5.4e-85  287.9   0.0   1   2   1.6e-24   2.2e-22   81.2   0.0   130   265    76   211    57   212 0.93 -
SOLCI003556900       -            534 EOG093603UO          -            552   5.4e-85  287.9   0.0   2   2     6e-63   8.3e-61  208.0   0.0   127   436   205   531   203   534 0.92 -
SOLCI000074000       -            467 EOG093603UO          -            552   1.6e-84  286.3   3.4   1   2   5.3e-14   7.3e-12   46.5   0.0    63   176    49   176    39   177 0.87 -
SOLCI000074000       -            467 EOG093603UO          -            552   1.6e-84  286.3   3.4   2   2   3.2e-73   4.5e-71  241.9   5.4   124   427   155   467   155   467 0.95 -
SOLCI004518400       -            428 EOG093603UO          -            552   2.4e-84  285.7   0.0   1   2     2e-16   2.8e-14   54.4   0.0   151   266    12   128     5   139 0.88 -
SOLCI004518400       -            428 EOG093603UO          -            552   2.4e-84  285.7   0.0   2   2   1.9e-71   2.6e-69  236.1   0.0   126   427   120   424   119   428 0.97 -
SOLCI007508800       -            478 EOG093603UO          -            552   3.6e-80  271.9   1.8   1   1   3.3e-82   4.6e-80  271.6   1.8     4   429    22   476    19   478 0.91 -
SOLCI000669400       -            426 EOG093603UO          -            552   2.6e-78  265.8   1.0   1   1   3.7e-80   5.1e-78  264.8   1.0    74   429    41   421    34   425 0.88 -
SOLCI006221800       -            453 EOG093603UO          -            552   2.8e-77  262.4   1.0   1   1   6.9e-79   9.5e-77  260.6   1.0    36   428    42   443     9   449 0.91 -
SOLCI006476700       -           1035 EOG093603UO          -            552   2.6e-67  229.5   0.0   1   5   6.9e-17   9.5e-15   56.0   0.0    25   215   200   409   171   413 0.82 -
SOLCI006476700       -           1035 EOG093603UO          -            552   2.6e-67  229.5   0.0   2   5   2.7e-20   3.7e-18   67.3   0.0   152   347   416   615   410   618 0.96 -
SOLCI006476700       -           1035 EOG093603UO          -            552   2.6e-67  229.5   0.0   3   5   8.4e-22   1.2e-19   72.2   0.0   157   363   561   774   559   776 0.94 -
SOLCI006476700       -           1035 EOG093603UO          -            552   2.6e-67  229.5   0.0   4   5   2.3e-07   3.2e-05   24.5   0.0    29   102   764   840   760   843 0.90 -
SOLCI006476700       -           1035 EOG093603UO          -            552   2.6e-67  229.5   0.0   5   5   3.3e-08   4.6e-06   27.3   0.0    34   112   838   920   836   936 0.84 -
SOLCI003635200       -            819 EOG093603UO          -            552   2.1e-64  219.9   1.5   1   3   8.5e-14   1.2e-11   45.8   0.0   213   349   203   344   176   351 0.87 -
SOLCI003635200       -            819 EOG093603UO          -            552   2.1e-64  219.9   1.5   2   3   3.4e-33   4.7e-31  109.8   0.1   123   347   320   552   316   553 0.95 -
SOLCI003635200       -            819 EOG093603UO          -            552   2.1e-64  219.9   1.5   3   3   3.5e-22   4.9e-20   73.4   0.0    81   298   547   783   543   806 0.85 -
SOLCI003829900       -           1169 EOG093603UO          -            552   1.2e-61  210.8   0.1   1   6   8.5e-11   1.2e-08   35.9   0.0   171   347   200   380   192   384 0.92 -
SOLCI003829900       -           1169 EOG093603UO          -            552   1.2e-61  210.8   0.1   2   6   2.1e-13   2.9e-11   44.5   0.0   173   348   342   521   340   528 0.95 -
SOLCI003829900       -           1169 EOG093603UO          -            552   1.2e-61  210.8   0.1   3   6   3.1e-11   4.3e-09   37.3   0.0   223   351   532   664   524   667 0.91 -
SOLCI003829900       -           1169 EOG093603UO          -            552   1.2e-61  210.8   0.1   4   6   1.6e-05    0.0022   18.5   0.0   149   346   668   870   665   874 0.71 -
SOLCI003829900       -           1169 EOG093603UO          -            552   1.2e-61  210.8   0.1   5   6   5.1e-20   7.1e-18   66.3   0.0   113   347   875  1117   869  1124 0.93 -
SOLCI003829900       -           1169 EOG093603UO          -            552   1.2e-61  210.8   0.1   6   6    0.0018      0.24   11.7   0.0    58   101  1124  1167  1112  1168 0.92 -
SOLCI001441700       -            839 EOG093603UO          -            552   1.8e-61  210.2   1.0   1   4   5.4e-18   7.4e-16   59.6   0.0    94   344   228   492   207   502 0.83 -
SOLCI001441700       -            839 EOG093603UO          -            552   1.8e-61  210.2   1.0   2   4   2.6e-22   3.6e-20   73.9   0.0    35   343   335   666   335   670 0.87 -
SOLCI001441700       -            839 EOG093603UO          -            552   1.8e-61  210.2   1.0   3   4     9e-25   1.2e-22   82.0   0.0    64   347   473   775   473   775 0.86 -
SOLCI001441700       -            839 EOG093603UO          -            552   1.8e-61  210.2   1.0   4   4     9e-05     0.012   16.0   0.0    35   102   755   826   752   836 0.74 -
SOLCI003803600       -           1035 EOG093603UO          -            552     1e-60  207.7   9.8   1   6   6.5e-05     0.009   16.5   0.0    24    96    49   127    36   129 0.80 -
SOLCI003803600       -           1035 EOG093603UO          -            552     1e-60  207.7   9.8   2   6   6.8e-10   9.4e-08   32.9   0.0    30   216   127   294   122   305 0.61 -
SOLCI003803600       -           1035 EOG093603UO          -            552     1e-60  207.7   9.8   3   6   7.2e-19     1e-16   62.5   0.6    32   247   331   565   322   569 0.73 -
SOLCI003803600       -           1035 EOG093603UO          -            552     1e-60  207.7   9.8   4   6   1.1e-24   1.5e-22   81.8   0.2    59   371   432   765   430   767 0.87 -
SOLCI003803600       -           1035 EOG093603UO          -            552     1e-60  207.7   9.8   5   6   1.6e-08   2.2e-06   28.4   0.1    21   111   774   868   767   869 0.89 -
SOLCI003803600       -           1035 EOG093603UO          -            552     1e-60  207.7   9.8   6   6   2.4e-06   0.00033   21.2   0.0    38   205   861   942   856   964 0.48 -
SOLCI007287600       -            842 EOG093603UO          -            552   5.7e-58  198.6   4.4   1   4   5.3e-29   7.3e-27   96.0   0.2   118   353   229   473   225   476 0.93 -
SOLCI007287600       -            842 EOG093603UO          -            552   5.7e-58  198.6   4.4   2   4     0.002      0.28   11.5   0.0   252   293   477   518   473   520 0.90 -
SOLCI007287600       -            842 EOG093603UO          -            552   5.7e-58  198.6   4.4   3   4     5e-11   6.9e-09   36.6   0.0   124   289   516   689   515   691 0.84 -
SOLCI007287600       -            842 EOG093603UO          -            552   5.7e-58  198.6   4.4   4   4     3e-20   4.1e-18   67.1   0.0   171   347   637   817   621   823 0.92 -
SOLCI001725900       -            891 EOG093603UO          -            552   7.5e-58  198.3   3.8   1   6       0.4        55    4.0   0.0    59   103   145   189    90   192 0.85 -
SOLCI001725900       -            891 EOG093603UO          -            552   7.5e-58  198.3   3.8   2   6   1.4e-12   1.9e-10   41.8   0.0     1   191   218   433   218   434 0.80 -
SOLCI001725900       -            891 EOG093603UO          -            552   7.5e-58  198.3   3.8   3   6   5.5e-13   7.5e-11   43.1   0.0    29   102   427   504   421   508 0.90 -
SOLCI001725900       -            891 EOG093603UO          -            552   7.5e-58  198.3   3.8   4   6   6.4e-27   8.9e-25   89.1   0.7   124   348   502   734   501   740 0.94 -
SOLCI001725900       -            891 EOG093603UO          -            552   7.5e-58  198.3   3.8   5   6   5.8e-06    0.0008   19.9   0.0   120   242   743   868   738   874 0.86 -
SOLCI001725900       -            891 EOG093603UO          -            552   7.5e-58  198.3   3.8   6   6      0.48        66    3.7   0.0   149   192   845   888   837   890 0.91 -
SOLCI007328400       -           1121 EOG093603UO          -            552   1.9e-57  196.9   5.7   1   7   3.4e-21   4.6e-19   70.2   0.1   115   348   143   384   130   390 0.93 -
SOLCI007328400       -           1121 EOG093603UO          -            552   1.9e-57  196.9   5.7   2   7    0.0095       1.3    9.3   0.0   149   202   391   444   388   460 0.81 -
SOLCI007328400       -           1121 EOG093603UO          -            552   1.9e-57  196.9   5.7   3   7   7.4e-18     1e-15   59.2   0.3   147   367   459   687   447   693 0.90 -
SOLCI007328400       -           1121 EOG093603UO          -            552   1.9e-57  196.9   5.7   4   7   5.7e-19   7.9e-17   62.9   0.3     9   347   508   874   500   880 0.82 -
SOLCI007328400       -           1121 EOG093603UO          -            552   1.9e-57  196.9   5.7   5   7      0.47        65    3.7   0.0   151   198   849   896   844   915 0.65 -
SOLCI007328400       -           1121 EOG093603UO          -            552   1.9e-57  196.9   5.7   6   7   9.7e-05     0.013   15.9   0.0    33   104   922   997   886  1014 0.79 -
SOLCI007328400       -           1121 EOG093603UO          -            552   1.9e-57  196.9   5.7   7   7   0.00015     0.021   15.3   0.0   247   322  1019  1094  1000  1113 0.84 -
SOLCI000892300       -            913 EOG093603UO          -            552   1.6e-56  193.9   0.1   1   6   3.6e-17     5e-15   56.9   0.1   139   348   128   341   116   348 0.91 -
SOLCI000892300       -            913 EOG093603UO          -            552   1.6e-56  193.9   0.1   2   6   0.00011     0.016   15.7   0.0    59   102   348   391   342   393 0.92 -
SOLCI000892300       -            913 EOG093603UO          -            552   1.6e-56  193.9   0.1   3   6   5.9e-17   8.1e-15   56.2   0.0   151   346   385   584   383   588 0.94 -
SOLCI000892300       -            913 EOG093603UO          -            552   1.6e-56  193.9   0.1   4   6     8e-05     0.011   16.2   0.0   149   200   593   644   590   659 0.82 -
SOLCI000892300       -            913 EOG093603UO          -            552   1.6e-56  193.9   0.1   5   6   5.5e-12   7.6e-10   39.8   0.0    43   198   643   806   635   826 0.77 -
SOLCI000892300       -            913 EOG093603UO          -            552   1.6e-56  193.9   0.1   6   6      0.07       9.6    6.5   0.0   125   188   834   901   828   911 0.57 -
SOLCI004247500       -            843 EOG093603UO          -            552   3.1e-56  192.9   2.7   1   6       1.1   1.5e+02    2.5   0.0   307   365    78   142    72   147 0.78 -
SOLCI004247500       -            843 EOG093603UO          -            552   3.1e-56  192.9   2.7   2   6   2.4e-07   3.3e-05   24.5   0.1   223   329   150   260   138   284 0.63 -
SOLCI004247500       -            843 EOG093603UO          -            552   3.1e-56  192.9   2.7   3   6   3.8e-11   5.2e-09   37.0   0.2     2   102   255   360   254   360 0.79 -
SOLCI004247500       -            843 EOG093603UO          -            552   3.1e-56  192.9   2.7   4   6   6.2e-17   8.6e-15   56.1   0.0   213   343   346   480   345   487 0.92 -
SOLCI004247500       -            843 EOG093603UO          -            552   3.1e-56  192.9   2.7   5   6     9e-06    0.0012   19.3   0.0    23    87   488   556   481   571 0.82 -
SOLCI004247500       -            843 EOG093603UO          -            552   3.1e-56  192.9   2.7   6   6   7.3e-18     1e-15   59.2   0.0    32   277   567   835   557   841 0.84 -
SOLCI006753400       -            911 EOG093603UO          -            552   6.5e-55  188.6   3.2   1   3      0.02       2.7    8.3   0.0   254   335   141   222   132   236 0.84 -
SOLCI006753400       -            911 EOG093603UO          -            552   6.5e-55  188.6   3.2   2   3   1.1e-22   1.5e-20   75.2   0.0   118   345   451   686   443   692 0.94 -
SOLCI006753400       -            911 EOG093603UO          -            552   6.5e-55  188.6   3.2   3   3   1.6e-15   2.2e-13   51.5   0.0   118   303   696   889   691   907 0.90 -
SOLCI001596600       -           1475 EOG093603UO          -            552   3.6e-54  186.1   3.6   1   5   1.6e-13   2.2e-11   44.9   0.0   219   340   259   386   222   388 0.85 -
SOLCI001596600       -           1475 EOG093603UO          -            552   3.6e-54  186.1   3.6   2   5   7.1e-21   9.8e-19   69.1   0.4   153   348   370   569   369   599 0.92 -
SOLCI001596600       -           1475 EOG093603UO          -            552   3.6e-54  186.1   3.6   3   5     0.026       3.6    7.9   0.0   225   346   648   772   632   779 0.81 -
SOLCI001596600       -           1475 EOG093603UO          -            552   3.6e-54  186.1   3.6   4   5   2.7e-09   3.8e-07   30.9   0.5   193   360   791   965   785   966 0.84 -
SOLCI001596600       -           1475 EOG093603UO          -            552   3.6e-54  186.1   3.6   5   5   3.9e-12   5.4e-10   40.3   0.0   123   308   962  1155   957  1192 0.87 -
SOLCI002522700       -           1014 EOG093603UO          -            552   4.6e-54  185.8   9.6   1   4   1.4e-05     0.002   18.6   0.0   238   344   160   271   152   276 0.78 -
SOLCI002522700       -           1014 EOG093603UO          -            552   4.6e-54  185.8   9.6   2   4   7.4e-13     1e-10   42.7   0.0   223   344   332   457   318   465 0.60 -
SOLCI002522700       -           1014 EOG093603UO          -            552   4.6e-54  185.8   9.6   3   4   1.3e-31   1.8e-29  104.6   3.4    34   342   508   839   502   872 0.83 -
SOLCI002522700       -           1014 EOG093603UO          -            552   4.6e-54  185.8   9.6   4   4     4e-05    0.0055   17.2   0.0   259   348   894   983   882   989 0.72 -
SOLCI004586900       -            590 EOG093603UO          -            552   9.5e-54  184.7   3.3   1   3     4e-12   5.5e-10   40.3   0.2   166   349    51   239    33   244 0.92 -
SOLCI004586900       -            590 EOG093603UO          -            552   9.5e-54  184.7   3.3   2   3   6.3e-22   8.8e-20   72.6   0.1    22   251    98   347    76   351 0.83 -
SOLCI004586900       -            590 EOG093603UO          -            552   9.5e-54  184.7   3.3   3   3   1.9e-26   2.7e-24   87.5   0.0    59   348   245   553   245   575 0.90 -
SOLCI002464900       -            240 EOG093603UO          -            552   3.3e-53  183.0   0.0   1   1   2.7e-55   3.7e-53  182.8   0.0   218   451     6   236     1   239 0.94 -
SOLCI004438800       -            786 EOG093603UO          -            552   1.9e-52  180.5   1.1   1   4   6.6e-13   9.2e-11   42.8   0.2   166   317   147   302    97   304 0.87 -
SOLCI004438800       -            786 EOG093603UO          -            552   1.9e-52  180.5   1.1   2   4     7e-19   9.6e-17   62.6   0.0   150   329   271   454   270   454 0.95 -
SOLCI004438800       -            786 EOG093603UO          -            552   1.9e-52  180.5   1.1   3   4   1.2e-22   1.6e-20   75.1   0.0   147   338   443   640   438   656 0.89 -
SOLCI004438800       -            786 EOG093603UO          -            552   1.9e-52  180.5   1.1   4   4   1.9e-05    0.0026   18.2   0.0   249   360   655   769   637   773 0.84 -
SOLCI002312000       -            829 EOG093603UO          -            552   1.6e-51  177.3   2.4   1   3   2.4e-28   3.3e-26   93.8   0.1    28   339   189   523   161   527 0.85 -
SOLCI002312000       -            829 EOG093603UO          -            552   1.6e-51  177.3   2.4   2   3   2.9e-14     4e-12   47.3   0.0   136   297   522   687   516   691 0.93 -
SOLCI002312000       -            829 EOG093603UO          -            552   1.6e-51  177.3   2.4   3   3   4.4e-10     6e-08   33.5   0.0    30   112   727   813   717   819 0.88 -
SOLCI004215000       -            767 EOG093603UO          -            552   6.2e-50  172.1   3.1   1   6     3e-12   4.1e-10   40.7   0.1   219   347   178   313   171   319 0.88 -
SOLCI004215000       -            767 EOG093603UO          -            552   6.2e-50  172.1   3.1   2   6   3.2e-08   4.4e-06   27.4   0.0   149   202   321   374   318   375 0.94 -
SOLCI004215000       -            767 EOG093603UO          -            552   6.2e-50  172.1   3.1   3   6   1.4e-09   1.9e-07   31.9   0.0    34   102   362   434   361   435 0.93 -
SOLCI004215000       -            767 EOG093603UO          -            552   6.2e-50  172.1   3.1   4   6   6.3e-09   8.7e-07   29.7   0.0    29   104   427   506   425   513 0.92 -
SOLCI004215000       -            767 EOG093603UO          -            552   6.2e-50  172.1   3.1   5   6   2.2e-07     3e-05   24.6   0.0    59   111   496   548   494   551 0.93 -
SOLCI004215000       -            767 EOG093603UO          -            552   6.2e-50  172.1   3.1   6   6   3.2e-12   4.5e-10   40.6   0.0    34   237   537   739   536   765 0.79 -
SOLCI005620200       -            417 EOG093603UO          -            552   8.1e-50  171.7   0.2   1   1     9e-52   1.3e-49  171.1   0.2     1   299    87   410    87   415 0.88 -
SOLCI000699800       -            720 EOG093603UO          -            552   1.2e-49  171.1   0.3   1   4      0.24        34    4.7   0.0    75   112   191   228   182   238 0.79 -
SOLCI000699800       -            720 EOG093603UO          -            552   1.2e-49  171.1   0.3   2   4   6.2e-23   8.6e-21   75.9   0.1    63   292   249   494   247   500 0.86 -
SOLCI000699800       -            720 EOG093603UO          -            552   1.2e-49  171.1   0.3   3   4   2.3e-26   3.2e-24   87.3   0.0    40   307   394   684   394   688 0.85 -
SOLCI000699800       -            720 EOG093603UO          -            552   1.2e-49  171.1   0.3   4   4   2.1e-06   0.00029   21.4   0.0    33   102   632   705   632   711 0.90 -
SOLCI002121800       -            850 EOG093603UO          -            552   6.6e-47  162.1   5.4   1   7    0.0018      0.25   11.7   0.1   222   347   163   292   140   295 0.91 -
SOLCI002121800       -            850 EOG093603UO          -            552   6.6e-47  162.1   5.4   2   7   2.6e-17   3.6e-15   57.4   0.5    76   288   282   512   274   512 0.87 -
SOLCI002121800       -            850 EOG093603UO          -            552   6.6e-47  162.1   5.4   3   7   2.2e-16     3e-14   54.3   0.0   130   288   486   653   478   654 0.91 -
SOLCI002121800       -            850 EOG093603UO          -            552   6.6e-47  162.1   5.4   4   7   5.6e-07   7.8e-05   23.3   0.0    34   107   621   698   619   713 0.87 -
SOLCI002121800       -            850 EOG093603UO          -            552   6.6e-47  162.1   5.4   5   7   1.5e-06   0.00021   21.9   0.0   151   249   652   750   648   753 0.93 -
SOLCI002121800       -            850 EOG093603UO          -            552   6.6e-47  162.1   5.4   6   7   0.00019     0.026   14.9   0.0    30   110   687   771   687   775 0.83 -
SOLCI002121800       -            850 EOG093603UO          -            552   6.6e-47  162.1   5.4   7   7   1.3e-06   0.00018   22.0   0.0    36   102   763   833   761   843 0.86 -
SOLCI002894100       -            860 EOG093603UO          -            552   2.3e-46  160.4   2.1   1   3   6.1e-20   8.5e-18   66.1   0.0   143   348    92   304    86   310 0.90 -
SOLCI002894100       -            860 EOG093603UO          -            552   2.3e-46  160.4   2.1   2   3   1.4e-16     2e-14   55.0   0.2   172   347   299   478   295   486 0.94 -
SOLCI002894100       -            860 EOG093603UO          -            552   2.3e-46  160.4   2.1   3   3   1.2e-11   1.7e-09   38.7   0.0   222   410   489   686   475   697 0.81 -
SOLCI003872100       -            916 EOG093603UO          -            552   3.3e-46  159.8   0.3   1   3   4.8e-24   6.7e-22   79.6   0.2    33   345   185   520   177   536 0.84 -
SOLCI003872100       -            916 EOG093603UO          -            552   3.3e-46  159.8   0.3   2   3   8.8e-15   1.2e-12   49.0   0.0   118   301   530   721   520   724 0.93 -
SOLCI003872100       -            916 EOG093603UO          -            552   3.3e-46  159.8   0.3   3   3   4.2e-05    0.0059   17.1   0.0   163   333   738   912   719   915 0.89 -
SOLCI004565600       -            980 EOG093603UO          -            552     7e-46  158.8   2.8   1   4   5.2e-13   7.2e-11   43.2   0.0   107   361   143   400   136   408 0.89 -
SOLCI004565600       -            980 EOG093603UO          -            552     7e-46  158.8   2.8   2   4   2.3e-13   3.1e-11   44.4   0.3   137   326   416   613   409   621 0.82 -
SOLCI004565600       -            980 EOG093603UO          -            552     7e-46  158.8   2.8   3   4   3.8e-19   5.2e-17   63.5   0.0   123   328   628   841   616   857 0.91 -
SOLCI004565600       -            980 EOG093603UO          -            552     7e-46  158.8   2.8   4   4      0.54        75    3.5   0.0    34   104   872   948   866   957 0.86 -
SOLCI003435400       -            841 EOG093603UO          -            552   1.2e-45  158.0   8.5   1   3   1.3e-20   1.9e-18   68.2   0.1   189   349   175   340   153   343 0.92 -
SOLCI003435400       -            841 EOG093603UO          -            552   1.2e-45  158.0   8.5   2   3   1.1e-22   1.6e-20   75.1   0.5   165   362   327   531   325   548 0.92 -
SOLCI003435400       -            841 EOG093603UO          -            552   1.2e-45  158.0   8.5   3   3   8.8e-11   1.2e-08   35.8   0.4    34   252   457   674   456   688 0.82 -
SOLCI001873300       -            909 EOG093603UO          -            552   3.9e-45  156.3   2.2   1   5   1.6e-15   2.2e-13   51.5   0.0   150   292   276   422   241   430 0.86 -
SOLCI001873300       -            909 EOG093603UO          -            552   3.9e-45  156.3   2.2   2   5   1.2e-19   1.7e-17   65.0   0.0   132   347   464   687   450   697 0.92 -
SOLCI001873300       -            909 EOG093603UO          -            552   3.9e-45  156.3   2.2   3   5   9.3e-15   1.3e-12   49.0   0.0   154   324   560   734   554   734 0.89 -
SOLCI001873300       -            909 EOG093603UO          -            552   3.9e-45  156.3   2.2   4   5   0.00042     0.058   13.8   0.0    32   106   699   777   692   787 0.87 -
SOLCI001873300       -            909 EOG093603UO          -            552   3.9e-45  156.3   2.2   5   5       1.8   2.5e+02    1.8   0.0   240   312   789   858   782   879 0.76 -
SOLCI005484700       -            754 EOG093603UO          -            552   5.7e-45  155.7   0.2   1   4   1.1e-06   0.00016   22.3   0.6   180   348   135   286   114   290 0.72 -
SOLCI005484700       -            754 EOG093603UO          -            552   5.7e-45  155.7   0.2   2   4   6.9e-05    0.0095   16.4   0.0   149   251   293   395   288   396 0.63 -
SOLCI005484700       -            754 EOG093603UO          -            552   5.7e-45  155.7   0.2   3   4     2e-12   2.8e-10   41.2   0.0   133   288   378   541   376   544 0.89 -
SOLCI005484700       -            754 EOG093603UO          -            552   5.7e-45  155.7   0.2   4   4   4.5e-09   6.2e-07   30.2   0.0    32   114   647   733   645   740 0.92 -
SOLCI002768000       -            618 EOG093603UO          -            552   7.5e-45  155.3   0.0   1   3     3e-19   4.2e-17   63.8   0.0    59   347    86   376    82   381 0.89 -
SOLCI002768000       -            618 EOG093603UO          -            552   7.5e-45  155.3   0.0   2   3   2.3e-18   3.2e-16   60.9   0.0    28   193   384   568   378   572 0.82 -
SOLCI002768000       -            618 EOG093603UO          -            552   7.5e-45  155.3   0.0   3   3   4.2e-13   5.8e-11   43.5   0.0   152   293   457   602   453   613 0.93 -
SOLCI002498400       -            654 EOG093603UO          -            552   1.2e-44  154.7   3.4   1   5   0.00025     0.034   14.5   1.0   254   348   105   199    48   203 0.90 -
SOLCI002498400       -            654 EOG093603UO          -            552   1.2e-44  154.7   3.4   2   5   2.4e-05    0.0033   17.9   0.0    25   102   203   284   200   285 0.91 -
SOLCI002498400       -            654 EOG093603UO          -            552   1.2e-44  154.7   3.4   3   5   5.4e-16   7.5e-14   53.0   0.1   154   348   281   479   279   491 0.90 -
SOLCI002498400       -            654 EOG093603UO          -            552   1.2e-44  154.7   3.4   4   5   6.2e-10   8.6e-08   33.0   0.0    34   104   494   568   486   577 0.69 -
SOLCI002498400       -            654 EOG093603UO          -            552   1.2e-44  154.7   3.4   5   5   2.5e-10   3.4e-08   34.4   0.0    33   103   579   653   572   654 0.90 -
SOLCI002228800       -            752 EOG093603UO          -            552   2.6e-44  153.6   7.5   1   4   1.8e-06   0.00025   21.6   0.0   221   350   187   321   183   322 0.89 -
SOLCI002228800       -            752 EOG093603UO          -            552   2.6e-44  153.6   7.5   2   4   4.8e-09   6.6e-07   30.1   0.0    32   107   260   339   252   351 0.90 -
SOLCI002228800       -            752 EOG093603UO          -            552   2.6e-44  153.6   7.5   3   4   6.4e-29   8.8e-27   95.7   0.2    25   314   358   670   336   680 0.82 -
SOLCI002228800       -            752 EOG093603UO          -            552   2.6e-44  153.6   7.5   4   4     6e-10   8.3e-08   33.1   0.4    34   193   542   719   541   730 0.76 -
SOLCI004191200       -            937 EOG093603UO          -            552   5.5e-44  152.5   7.4   1   5    0.0074         1    9.7   0.0   307   351   192   237   184   242 0.85 -
SOLCI004191200       -            937 EOG093603UO          -            552   5.5e-44  152.5   7.4   2   5   0.00013     0.017   15.5   0.1   288   342   245   299   237   305 0.85 -
SOLCI004191200       -            937 EOG093603UO          -            552   5.5e-44  152.5   7.4   3   5   1.6e-10   2.3e-08   34.9   0.0   175   348   302   479   295   498 0.85 -
SOLCI004191200       -            937 EOG093603UO          -            552   5.5e-44  152.5   7.4   4   5   6.9e-12   9.6e-10   39.5   0.3   114   342   516   752   510   763 0.56 -
SOLCI004191200       -            937 EOG093603UO          -            552   5.5e-44  152.5   7.4   5   5   1.3e-17   1.8e-15   58.4   0.1   125   306   737   926   736   937 0.89 -
SOLCI007314000       -            759 EOG093603UO          -            552   7.7e-44  152.0   0.8   1   4   1.3e-13   1.7e-11   45.2   0.0   177   348   181   356   174   363 0.81 -
SOLCI007314000       -            759 EOG093603UO          -            552   7.7e-44  152.0   0.8   2   4   3.2e-10   4.4e-08   34.0   0.1   249   347   362   460   359   474 0.85 -
SOLCI007314000       -            759 EOG093603UO          -            552   7.7e-44  152.0   0.8   3   4   3.2e-16   4.5e-14   53.8   0.0   153   349   472   672   466   677 0.93 -
SOLCI007314000       -            759 EOG093603UO          -            552   7.7e-44  152.0   0.8   4   4   0.00033     0.046   14.1   0.0    58   104   677   723   656   750 0.61 -
SOLCI005896200       -            700 EOG093603UO          -            552   7.8e-44  152.0   0.1   1   3   1.2e-07   1.6e-05   25.5   0.0   110   199   150   238   134   261 0.86 -
SOLCI005896200       -            700 EOG093603UO          -            552   7.8e-44  152.0   0.1   2   3   3.5e-17   4.9e-15   56.9   0.0   154   350   265   465   255   469 0.95 -
SOLCI005896200       -            700 EOG093603UO          -            552   7.8e-44  152.0   0.1   3   3   6.7e-20   9.2e-18   65.9   0.0   150   348   471   673   467   692 0.90 -
SOLCI001336900       -            834 EOG093603UO          -            552   9.6e-44  151.7   7.7   1   4     2e-11   2.8e-09   38.0   0.3   161   347   133   324   127   335 0.66 -
SOLCI001336900       -            834 EOG093603UO          -            552   9.6e-44  151.7   7.7   2   4   1.4e-22   1.9e-20   74.8   0.1   224   370   339   493   334   504 0.89 -
SOLCI001336900       -            834 EOG093603UO          -            552   9.6e-44  151.7   7.7   3   4   8.7e-11   1.2e-08   35.9   0.1   148   314   508   678   474   685 0.80 -
SOLCI001336900       -            834 EOG093603UO          -            552   9.6e-44  151.7   7.7   4   4     0.026       3.6    7.9   0.0   167   342   632   811   631   817 0.86 -
SOLCI004169300       -            609 EOG093603UO          -            552     2e-43  150.7   6.1   1   3   2.7e-11   3.7e-09   37.5   0.4   153   327    13   191     6   196 0.90 -
SOLCI004169300       -            609 EOG093603UO          -            552     2e-43  150.7   6.1   2   3   5.1e-17     7e-15   56.4   0.2   129   347    88   316    85   319 0.83 -
SOLCI004169300       -            609 EOG093603UO          -            552     2e-43  150.7   6.1   3   3   1.2e-22   1.7e-20   75.0   0.0   133   339   304   519   301   529 0.90 -
SOLCI004716200       -            932 EOG093603UO          -            552   3.7e-43  149.7   0.8   1   4   1.3e-11   1.9e-09   38.5   0.1   125   324   298   505   294   507 0.89 -
SOLCI004716200       -            932 EOG093603UO          -            552   3.7e-43  149.7   0.8   2   4   7.9e-22   1.1e-19   72.3   0.2   125   349   473   705   472   709 0.93 -
SOLCI004716200       -            932 EOG093603UO          -            552   3.7e-43  149.7   0.8   3   4   3.5e-07   4.8e-05   24.0   0.0   148   204   710   766   703   779 0.90 -
SOLCI004716200       -            932 EOG093603UO          -            552   3.7e-43  149.7   0.8   4   4   2.3e-05    0.0032   17.9   0.0   152   196   784   828   765   857 0.74 -
SOLCI002510100       -            737 EOG093603UO          -            552   8.1e-43  148.6   0.2   1   2   8.2e-26   1.1e-23   85.5   0.1    33   347    85   423    78   433 0.84 -
SOLCI002510100       -            737 EOG093603UO          -            552   8.1e-43  148.6   0.2   2   2   1.3e-17   1.8e-15   58.4   0.0   132   349   447   672   427   676 0.89 -
SOLCI006582700       -            770 EOG093603UO          -            552   1.8e-42  147.5   0.0   1   2   9.6e-16   1.3e-13   52.2   0.0    66   289   140   385   133   386 0.85 -
SOLCI006582700       -            770 EOG093603UO          -            552   1.8e-42  147.5   0.0   2   2     7e-28   9.7e-26   92.3   0.0    32   308   385   684   383   693 0.87 -
SOLCI004221400       -            762 EOG093603UO          -            552   1.1e-41  145.0   0.0   1   5     0.076        10    6.3   0.0    35   112   100   182    84   193 0.75 -
SOLCI004221400       -            762 EOG093603UO          -            552   1.1e-41  145.0   0.0   2   5      0.01       1.4    9.2   0.0    49   103   189   243   166   249 0.74 -
SOLCI004221400       -            762 EOG093603UO          -            552   1.1e-41  145.0   0.0   3   5   3.3e-07   4.6e-05   24.0   0.0    34   118   240   329   237   333 0.81 -
SOLCI004221400       -            762 EOG093603UO          -            552   1.1e-41  145.0   0.0   4   5   1.2e-07   1.7e-05   25.5   0.0    33   112   309   392   309   396 0.91 -
SOLCI004221400       -            762 EOG093603UO          -            552   1.1e-41  145.0   0.0   5   5   5.2e-27   7.2e-25   89.4   0.0    33   318   379   689   377   720 0.87 -
SOLCI004840300       -            619 EOG093603UO          -            552   4.1e-41  143.0   0.0   1   4   1.9e-20   2.6e-18   67.8   0.0   157   348   130   322   118   329 0.93 -
SOLCI004840300       -            619 EOG093603UO          -            552   4.1e-41  143.0   0.0   2   4   5.1e-11   7.1e-09   36.6   0.0   223   347   333   461   324   469 0.92 -
SOLCI004840300       -            619 EOG093603UO          -            552   4.1e-41  143.0   0.0   3   4   1.6e-12   2.3e-10   41.5   0.0   224   358   439   580   439   585 0.90 -
SOLCI004840300       -            619 EOG093603UO          -            552   4.1e-41  143.0   0.0   4   4       4.9   6.7e+02    0.4   0.0    62    89   577   604   568   613 0.78 -
SOLCI000725500       -            763 EOG093603UO          -            552   9.1e-41  141.9   2.5   1   6   7.3e-06     0.001   19.6   0.3   168   290    22   150    12   159 0.87 -
SOLCI000725500       -            763 EOG093603UO          -            552   9.1e-41  141.9   2.5   2   6   9.6e-05     0.013   15.9   0.1    31    96   113   182   104   187 0.87 -
SOLCI000725500       -            763 EOG093603UO          -            552   9.1e-41  141.9   2.5   3   6   0.00013     0.019   15.4   0.0    50   108   171   229   165   239 0.85 -
SOLCI000725500       -            763 EOG093603UO          -            552   9.1e-41  141.9   2.5   4   6   1.6e-25   2.2e-23   84.5   0.0    28   289   250   534   234   538 0.83 -
SOLCI000725500       -            763 EOG093603UO          -            552   9.1e-41  141.9   2.5   5   6     0.002      0.28   11.5   0.0    31    89   533   595   530   604 0.87 -
SOLCI000725500       -            763 EOG093603UO          -            552   9.1e-41  141.9   2.5   6   6      0.15        21    5.3   0.0   149   204   601   656   597   666 0.87 -
SOLCI006449600       -            852 EOG093603UO          -            552   1.9e-40  140.8   9.4   1   4   6.1e-17   8.4e-15   56.2   1.2   122   350    13   249     2   271 0.85 -
SOLCI006449600       -            852 EOG093603UO          -            552   1.9e-40  140.8   9.4   2   4      0.16        21    5.3   0.1   236   307   271   345   252   371 0.76 -
SOLCI006449600       -            852 EOG093603UO          -            552   1.9e-40  140.8   9.4   3   4   9.4e-10   1.3e-07   32.4   0.0   225   327   637   743   625   745 0.91 -
SOLCI006449600       -            852 EOG093603UO          -            552   1.9e-40  140.8   9.4   4   4    0.0024      0.34   11.3   0.0   224   293   741   813   739   839 0.76 -
SOLCI004535900       -            814 EOG093603UO          -            552   2.1e-40  140.7   0.1   1   5       0.3        42    4.3   0.0   291   343   140   193   102   199 0.74 -
SOLCI004535900       -            814 EOG093603UO          -            552   2.1e-40  140.7   0.1   2   5      0.06       8.4    6.7   0.0   250   306   170   231   137   246 0.55 -
SOLCI004535900       -            814 EOG093603UO          -            552   2.1e-40  140.7   0.1   3   5     4e-19   5.6e-17   63.4   0.0   149   362   245   465   238   471 0.92 -
SOLCI004535900       -            814 EOG093603UO          -            552   2.1e-40  140.7   0.1   4   5   2.1e-25   2.9e-23   84.1   0.1    23   299   380   679   360   697 0.83 -
SOLCI004535900       -            814 EOG093603UO          -            552   2.1e-40  140.7   0.1   5   5      0.35        48    4.2   0.1    62   103   714   755   692   808 0.73 -
SOLCI004689400       -            966 EOG093603UO          -            552   2.1e-40  140.7   8.8   1   3   0.00031     0.042   14.2   0.0   251   346   291   386   269   391 0.72 -
SOLCI004689400       -            966 EOG093603UO          -            552   2.1e-40  140.7   8.8   2   3   2.4e-12   3.3e-10   41.0   0.4   152   341   422   614   415   618 0.87 -
SOLCI004689400       -            966 EOG093603UO          -            552   2.1e-40  140.7   8.8   3   3   3.5e-27   4.8e-25   90.0   1.6    36   349   601   935   587   952 0.85 -
SOLCI003343300       -            526 EOG093603UO          -            552   4.1e-40  139.7   0.8   1   3   5.9e-10   8.2e-08   33.1   0.2   211   348    31   174    24   181 0.87 -
SOLCI003343300       -            526 EOG093603UO          -            552   4.1e-40  139.7   0.8   2   3   1.1e-09   1.5e-07   32.3   0.0   152   249   184   281   177   286 0.82 -
SOLCI003343300       -            526 EOG093603UO          -            552   4.1e-40  139.7   0.8   3   3   8.1e-25   1.1e-22   82.2   0.0   125   348   258   489   258   494 0.94 -
SOLCI004587800       -            588 EOG093603UO          -            552   6.8e-40  139.0   3.6   1   3   2.7e-13   3.7e-11   44.1   0.9   133   347    47   270    18   272 0.87 -
SOLCI004587800       -            588 EOG093603UO          -            552   6.8e-40  139.0   3.6   2   3    0.0013      0.18   12.2   0.0   249   321   277   349   263   352 0.61 -
SOLCI004587800       -            588 EOG093603UO          -            552   6.8e-40  139.0   3.6   3   3   1.2e-25   1.7e-23   84.9   0.1   128   347   323   550   321   555 0.93 -
SOLCI001270900       -           1047 EOG093603UO          -            552   1.3e-39  138.1   0.5   1   4   5.7e-18   7.9e-16   59.6   0.0   118   348   126   367   113   374 0.86 -
SOLCI001270900       -           1047 EOG093603UO          -            552   1.3e-39  138.1   0.5   2   4    0.0043       0.6   10.5   0.0    27    77   373   422   368   437 0.88 -
SOLCI001270900       -           1047 EOG093603UO          -            552   1.3e-39  138.1   0.5   3   4   3.2e-05    0.0044   17.5   0.1     6    91   447   540   442   554 0.72 -
SOLCI001270900       -           1047 EOG093603UO          -            552   1.3e-39  138.1   0.5   4   4   4.1e-13   5.6e-11   43.5   0.0   118   346   715   961   703   965 0.80 -
SOLCI006109700       -            605 EOG093603UO          -            552   4.7e-39  136.2   0.3   1   5   3.7e-10   5.1e-08   33.8   0.0   129   288   125   297   113   298 0.81 -
SOLCI006109700       -            605 EOG093603UO          -            552   4.7e-39  136.2   0.3   2   5   1.7e-07   2.3e-05   25.0   0.0    33    97   299   367   297   368 0.91 -
SOLCI006109700       -            605 EOG093603UO          -            552   4.7e-39  136.2   0.3   3   5     3e-10   4.1e-08   34.1   0.2   251   350   365   464   364   468 0.96 -
SOLCI006109700       -            605 EOG093603UO          -            552   4.7e-39  136.2   0.3   4   5   3.4e-08   4.7e-06   27.3   0.0    30   103   471   548   463   548 0.88 -
SOLCI006109700       -            605 EOG093603UO          -            552   4.7e-39  136.2   0.3   5   5     2e-05    0.0028   18.1   0.0    60    99   540   579   539   584 0.94 -
SOLCI007117300       -            561 EOG093603UO          -            552   8.3e-39  135.4   1.9   1   4       9.3   1.3e+03   -0.6   0.0   168   195    22    49    16    85 0.80 -
SOLCI007117300       -            561 EOG093603UO          -            552   8.3e-39  135.4   1.9   2   4   2.8e-30   3.8e-28  100.2   0.1    66   348    99   399    90   405 0.88 -
SOLCI007117300       -            561 EOG093603UO          -            552   8.3e-39  135.4   1.9   3   4    0.0013      0.18   12.2   0.0   150   190   407   447   400   449 0.91 -
SOLCI007117300       -            561 EOG093603UO          -            552   8.3e-39  135.4   1.9   4   4   6.5e-06   0.00089   19.8   0.0    34    99   447   516   446   527 0.87 -
SOLCI003344400       -            690 EOG093603UO          -            552     1e-38  135.1   0.1   1   3      0.16        22    5.3   0.0   281   360   118   200   106   215 0.70 -
SOLCI003344400       -            690 EOG093603UO          -            552     1e-38  135.1   0.1   2   3   9.7e-18   1.3e-15   58.8   0.0   115   289   225   408   221   410 0.88 -
SOLCI003344400       -            690 EOG093603UO          -            552     1e-38  135.1   0.1   3   3   1.7e-20   2.4e-18   67.9   0.0   150   348   405   607   393   624 0.94 -
SOLCI002498500       -            605 EOG093603UO          -            552   3.9e-38  133.2   1.5   1   3   3.9e-08   5.3e-06   27.1   0.3   268   364   155   254   135   262 0.92 -
SOLCI002498500       -            605 EOG093603UO          -            552   3.9e-38  133.2   1.5   2   3   3.3e-12   4.6e-10   40.5   0.0   211   348   234   375   232   381 0.94 -
SOLCI002498500       -            605 EOG093603UO          -            552   3.9e-38  133.2   1.5   3   3   5.5e-09   7.6e-07   29.9   0.0    33   102   527   600   523   604 0.89 -
SOLCI001037900       -            594 EOG093603UO          -            552   4.3e-38  133.0   2.5   1   3   1.1e-12   1.5e-10   42.1   0.4   165   348    54   242    38   247 0.92 -
SOLCI001037900       -            594 EOG093603UO          -            552   4.3e-38  133.0   2.5   2   3   3.7e-11   5.1e-09   37.1   0.0   168   285   233   354   232   355 0.95 -
SOLCI001037900       -            594 EOG093603UO          -            552   4.3e-38  133.0   2.5   3   3   1.1e-20   1.5e-18   68.5   0.1   123   347   324   556   319   560 0.94 -
SOLCI001309600       -            980 EOG093603UO          -            552   5.5e-38  132.7   5.4   1   6   1.1e-12   1.5e-10   42.1   0.4    30   292   133   418    99   421 0.77 -
SOLCI001309600       -            980 EOG093603UO          -            552   5.5e-38  132.7   5.4   2   6   5.8e-10   8.1e-08   33.1   0.0   234   347   496   613   479   617 0.88 -
SOLCI001309600       -            980 EOG093603UO          -            552   5.5e-38  132.7   5.4   3   6   5.3e-06   0.00073   20.1   0.0    33   104   626   701   612   715 0.85 -
SOLCI001309600       -            980 EOG093603UO          -            552   5.5e-38  132.7   5.4   4   6       2.3   3.2e+02    1.4   0.0    56    85   723   752   702   771 0.69 -
SOLCI001309600       -            980 EOG093603UO          -            552   5.5e-38  132.7   5.4   5   6   0.00046     0.064   13.7   0.0    25   103   804   886   783   887 0.85 -
SOLCI001309600       -            980 EOG093603UO          -            552   5.5e-38  132.7   5.4   6   6     3e-06   0.00041   20.9   0.0    32   114   846   933   811   974 0.63 -
SOLCI002282700       -            848 EOG093603UO          -            552     7e-38  132.3   0.3   1   4   8.8e-15   1.2e-12   49.0   0.1   166   364   180   385   168   399 0.89 -
SOLCI002282700       -            848 EOG093603UO          -            552     7e-38  132.3   0.3   2   4   2.3e-15   3.2e-13   50.9   0.0   125   349   464   696   450   697 0.85 -
SOLCI002282700       -            848 EOG093603UO          -            552     7e-38  132.3   0.3   3   4   7.8e-09   1.1e-06   29.4   0.0    27   102   666   745   664   747 0.90 -
SOLCI002282700       -            848 EOG093603UO          -            552     7e-38  132.3   0.3   4   4    0.0088       1.2    9.4   0.0    61   104   739   782   737   813 0.76 -
SOLCI005641500       -            381 EOG093603UO          -            552   1.2e-37  131.6   0.3   1   3   4.4e-11     6e-09   36.8   0.0   269   365    12   112     1   117 0.87 -
SOLCI005641500       -            381 EOG093603UO          -            552   1.2e-37  131.6   0.3   2   3   6.5e-12   8.9e-10   39.6   0.0   132   251   113   236   110   238 0.88 -
SOLCI005641500       -            381 EOG093603UO          -            552   1.2e-37  131.6   0.3   3   3   2.6e-15   3.6e-13   50.8   0.0   119   249   240   374   236   378 0.71 -
SOLCI000296400       -            540 EOG093603UO          -            552   2.7e-37  130.4   0.2   1   3   9.7e-14   1.3e-11   45.6   0.0   220   363   160   310   145   315 0.89 -
SOLCI000296400       -            540 EOG093603UO          -            552   2.7e-37  130.4   0.2   2   3   1.4e-21   1.9e-19   71.5   0.1   123   342   234   464   234   469 0.92 -
SOLCI000296400       -            540 EOG093603UO          -            552   2.7e-37  130.4   0.2   3   3   9.5e-08   1.3e-05   25.8   0.0   167   249   387   472   386   502 0.88 -
SOLCI002498300       -            514 EOG093603UO          -            552   2.9e-37  130.3   0.4   1   4    0.0019      0.26   11.6   0.0   309   364     8    63     3    73 0.91 -
SOLCI002498300       -            514 EOG093603UO          -            552   2.9e-37  130.3   0.4   2   4   1.8e-06   0.00025   21.6   0.0    35   103    93   165    88   171 0.89 -
SOLCI002498300       -            514 EOG093603UO          -            552   2.9e-37  130.3   0.4   3   4   2.3e-18   3.1e-16   60.9   0.1   124   348   162   394   161   404 0.92 -
SOLCI002498300       -            514 EOG093603UO          -            552   2.9e-37  130.3   0.4   4   4   5.5e-10   7.6e-08   33.2   0.0    25   104   398   481   390   491 0.84 -
SOLCI004667900       -            687 EOG093603UO          -            552     5e-37  129.5   5.2   1   5   3.1e-08   4.3e-06   27.4   0.3   209   347    66   210    61   214 0.88 -
SOLCI004667900       -            687 EOG093603UO          -            552     5e-37  129.5   5.2   2   5   2.1e-15   2.8e-13   51.1   0.0   121   345   221   453   215   456 0.91 -
SOLCI004667900       -            687 EOG093603UO          -            552     5e-37  129.5   5.2   3   5     6e-16   8.3e-14   52.9   0.2   149   347   393   595   374   596 0.91 -
SOLCI004667900       -            687 EOG093603UO          -            552     5e-37  129.5   5.2   4   5   5.4e-05    0.0075   16.7   0.0    26   111   566   655   558   661 0.86 -
SOLCI004667900       -            687 EOG093603UO          -            552     5e-37  129.5   5.2   5   5     0.042       5.8    7.2   0.0    33   105   608   684   606   687 0.78 -
SOLCI004372400       -            657 EOG093603UO          -            552     1e-36  128.5   0.1   1   2   2.3e-14   3.2e-12   47.7   0.0   149   344   205   401   194   404 0.88 -
SOLCI004372400       -            657 EOG093603UO          -            552     1e-36  128.5   0.1   2   2   2.1e-26     3e-24   87.4   0.0    36   347   283   614   282   629 0.84 -
SOLCI007477400       -            710 EOG093603UO          -            552   2.5e-36  127.2   0.3   1   4      0.11        16    5.8   0.0   304   355    95   146    72   149 0.87 -
SOLCI007477400       -            710 EOG093603UO          -            552   2.5e-36  127.2   0.3   2   4   2.4e-15   3.4e-13   50.9   0.0   168   347    95   282    93   286 0.87 -
SOLCI007477400       -            710 EOG093603UO          -            552   2.5e-36  127.2   0.3   3   4   1.5e-12     2e-10   41.7   0.0   147   284   290   432   286   437 0.92 -
SOLCI007477400       -            710 EOG093603UO          -            552   2.5e-36  127.2   0.3   4   4   8.2e-07   0.00011   22.7   0.1   189   341   445   600   443   609 0.57 -
SOLCI006405400       -            576 EOG093603UO          -            552   3.3e-36  126.8   0.2   1   4   2.4e-07   3.3e-05   24.5   0.0    98   190   167   265   154   268 0.72 -
SOLCI006405400       -            576 EOG093603UO          -            552   3.3e-36  126.8   0.2   2   4   6.1e-14   8.4e-12   46.3   0.0   226   342   266   386   263   389 0.90 -
SOLCI006405400       -            576 EOG093603UO          -            552   3.3e-36  126.8   0.2   3   4   8.3e-09   1.2e-06   29.3   0.1   152   237   367   452   367   463 0.87 -
SOLCI006405400       -            576 EOG093603UO          -            552   3.3e-36  126.8   0.2   4   4   1.5e-09     2e-07   31.8   0.0    32   115   473   560   465   573 0.89 -
SOLCI006155700       -            798 EOG093603UO          -            552   9.6e-36  125.3   2.0   1   6   8.5e-17   1.2e-14   55.7   0.0   152   347   130   329   127   333 0.92 -
SOLCI006155700       -            798 EOG093603UO          -            552   9.6e-36  125.3   2.0   2   6   5.7e-08   7.9e-06   26.5   0.0    30   102   304   380   300   383 0.90 -
SOLCI006155700       -            798 EOG093603UO          -            552   9.6e-36  125.3   2.0   3   6   9.7e-09   1.3e-06   29.1   0.1    33   192   377   543   376   546 0.86 -
SOLCI006155700       -            798 EOG093603UO          -            552   9.6e-36  125.3   2.0   4   6   2.9e-07     4e-05   24.2   0.1     2   102   469   578   468   585 0.80 -
SOLCI006155700       -            798 EOG093603UO          -            552   9.6e-36  125.3   2.0   5   6   0.00017     0.023   15.1   0.0    51   105   558   616   551   631 0.82 -
SOLCI006155700       -            798 EOG093603UO          -            552   9.6e-36  125.3   2.0   6   6         8   1.1e+03   -0.3   0.0    20    57   666   703   648   743 0.74 -
SOLCI000152500       -            717 EOG093603UO          -            552   1.2e-35  125.0   0.3   1   4     5e-09     7e-07   30.0   0.2   225   349   143   273   123   277 0.82 -
SOLCI000152500       -            717 EOG093603UO          -            552   1.2e-35  125.0   0.3   2   4   1.3e-07   1.8e-05   25.4   0.0   117   204   278   369   274   378 0.91 -
SOLCI000152500       -            717 EOG093603UO          -            552   1.2e-35  125.0   0.3   3   4   1.2e-17   1.6e-15   58.5   0.0   133   348   364   587   363   592 0.93 -
SOLCI000152500       -            717 EOG093603UO          -            552   1.2e-35  125.0   0.3   4   4   9.8e-05     0.013   15.9   0.0    34   106   565   643   565   709 0.78 -
SOLCI003320200       -            775 EOG093603UO          -            552   2.3e-35  124.0   0.2   1   4   0.00064     0.088   13.2   0.1    33   120    89   181    80   188 0.66 -
SOLCI003320200       -            775 EOG093603UO          -            552   2.3e-35  124.0   0.2   2   4   8.6e-17   1.2e-14   55.7   0.0    34   206   195   386   188   393 0.83 -
SOLCI003320200       -            775 EOG093603UO          -            552   2.3e-35  124.0   0.2   3   4   8.1e-09   1.1e-06   29.3   0.0   249   350   363   464   361   480 0.89 -
SOLCI003320200       -            775 EOG093603UO          -            552   2.3e-35  124.0   0.2   4   4   2.7e-08   3.7e-06   27.6   0.0    10   233   494   740   486   760 0.68 -
SOLCI005303000       -            711 EOG093603UO          -            552   2.9e-35  123.7   2.0   1   3   4.5e-17   6.2e-15   56.6   0.1   163   360   221   425   205   426 0.89 -
SOLCI005303000       -            711 EOG093603UO          -            552   2.9e-35  123.7   2.0   2   3   2.7e-12   3.7e-10   40.8   0.0   231   348   394   515   389   521 0.90 -
SOLCI005303000       -            711 EOG093603UO          -            552   2.9e-35  123.7   2.0   3   3   3.1e-08   4.3e-06   27.4   0.1    29   245   523   652   517   690 0.46 -
SOLCI004945500       -            663 EOG093603UO          -            552   3.8e-35  123.3   3.6   1   4   6.8e-05    0.0094   16.4   0.0   132   271    91   238    82   247 0.79 -
SOLCI004945500       -            663 EOG093603UO          -            552   3.8e-35  123.3   3.6   2   4   6.6e-16   9.1e-14   52.7   0.0   153   350   251   452   245   455 0.95 -
SOLCI004945500       -            663 EOG093603UO          -            552   3.8e-35  123.3   3.6   3   4   3.1e-14   4.3e-12   47.2   0.1   147   348   315   520   303   525 0.94 -
SOLCI004945500       -            663 EOG093603UO          -            552   3.8e-35  123.3   3.6   4   4   5.8e-09   8.1e-07   29.8   0.1   250   360   527   640   521   646 0.92 -
SOLCI005511700       -            678 EOG093603UO          -            552   1.1e-34  121.8   1.7   1   3     6e-16   8.3e-14   52.9   0.1   126   359   132   373    47   376 0.86 -
SOLCI005511700       -            678 EOG093603UO          -            552   1.1e-34  121.8   1.7   2   3   8.4e-09   1.2e-06   29.3   0.0     1   103   334   445   334   448 0.85 -
SOLCI005511700       -            678 EOG093603UO          -            552   1.1e-34  121.8   1.7   3   3   1.6e-12   2.2e-10   41.6   0.0    35   255   443   660   442   673 0.82 -
SOLCI004840200       -            511 EOG093603UO          -            552   1.4e-34  121.5   0.2   1   4   6.2e-05    0.0085   16.5   0.1   224   347    13   140     3   145 0.80 -
SOLCI004840200       -            511 EOG093603UO          -            552   1.4e-34  121.5   0.2   2   4   0.00023     0.031   14.7   0.0    33   102   118   191   109   207 0.74 -
SOLCI004840200       -            511 EOG093603UO          -            552   1.4e-34  121.5   0.2   3   4   4.3e-20     6e-18   66.6   0.0   152   347   221   420   210   427 0.94 -
SOLCI004840200       -            511 EOG093603UO          -            552   1.4e-34  121.5   0.2   4   4   3.4e-09   4.8e-07   30.6   0.0    33   115   398   484   396   490 0.90 -
SOLCI002658000       -            667 EOG093603UO          -            552   2.7e-34  120.5   3.9   1   3   5.1e-08   7.1e-06   26.7   0.0   153   294   152   297   142   298 0.82 -
SOLCI002658000       -            667 EOG093603UO          -            552   2.7e-34  120.5   3.9   2   3   2.2e-16   3.1e-14   54.3   0.3   224   347   293   420   290   421 0.96 -
SOLCI002658000       -            667 EOG093603UO          -            552   2.7e-34  120.5   3.9   3   3   1.5e-16     2e-14   54.9   0.7   149   414   393   662   392   665 0.92 -
SOLCI006352600       -            419 EOG093603UO          -            552   6.3e-33  116.0   0.2   1   3   8.3e-05     0.011   16.1   0.0   171   246     2    77     1    83 0.93 -
SOLCI006352600       -            419 EOG093603UO          -            552   6.3e-33  116.0   0.2   2   3   6.7e-17   9.3e-15   56.0   0.0   136   348    71   288    68   292 0.92 -
SOLCI006352600       -            419 EOG093603UO          -            552   6.3e-33  116.0   0.2   3   3   8.9e-17   1.2e-14   55.6   0.1   152   347   193   392   193   399 0.85 -
SOLCI002323100       -            664 EOG093603UO          -            552   1.1e-32  115.2   4.4   1   3   0.00092      0.13   12.7   0.0   221   350    52   191    34   195 0.75 -
SOLCI002323100       -            664 EOG093603UO          -            552   1.1e-32  115.2   4.4   2   3   8.3e-15   1.1e-12   49.1   0.0   146   347   193   398   190   399 0.94 -
SOLCI002323100       -            664 EOG093603UO          -            552   1.1e-32  115.2   4.4   3   3     5e-16   6.9e-14   53.2   2.0    28   277   371   652   364   662 0.74 -
SOLCI004643200       -            761 EOG093603UO          -            552   1.4e-32  114.9   2.4   1   6      0.38        53    4.0   0.0   121   195   157   235   151   249 0.75 -
SOLCI004643200       -            761 EOG093603UO          -            552   1.4e-32  114.9   2.4   2   6     0.041       5.7    7.2   0.0   113   188   261   339   259   343 0.61 -
SOLCI004643200       -            761 EOG093603UO          -            552   1.4e-32  114.9   2.4   3   6   2.9e-06    0.0004   20.9   0.0    35   102   342   419   337   421 0.86 -
SOLCI004643200       -            761 EOG093603UO          -            552   1.4e-32  114.9   2.4   4   6   1.8e-12   2.5e-10   41.4   0.0   224   342   416   538   414   544 0.89 -
SOLCI004643200       -            761 EOG093603UO          -            552   1.4e-32  114.9   2.4   5   6   5.2e-06   0.00072   20.1   0.0    30   104   553   631   539   631 0.88 -
SOLCI004643200       -            761 EOG093603UO          -            552   1.4e-32  114.9   2.4   6   6   4.8e-07   6.7e-05   23.5   0.0    32   104   625   702   612   713 0.76 -
SOLCI006697300       -            543 EOG093603UO          -            552   2.7e-32  113.9   1.4   1   3     0.019       2.6    8.3   0.0   125   192   163   234   159   241 0.55 -
SOLCI006697300       -            543 EOG093603UO          -            552   2.7e-32  113.9   1.4   2   3   3.4e-19   4.8e-17   63.6   0.0   127   320   235   435   231   439 0.93 -
SOLCI006697300       -            543 EOG093603UO          -            552   2.7e-32  113.9   1.4   3   3   2.2e-17   3.1e-15   57.6   0.3   118   347   295   533   295   540 0.92 -
SOLCI006204600       -            575 EOG093603UO          -            552   1.9e-31  111.1   0.0   1   3   3.8e-15   5.3e-13   50.2   0.0   119   347    92   329    81   330 0.85 -
SOLCI006204600       -            575 EOG093603UO          -            552   1.9e-31  111.1   0.0   2   3   2.5e-17   3.5e-15   57.4   0.0   149   309   302   466   300   481 0.92 -
SOLCI006204600       -            575 EOG093603UO          -            552   1.9e-31  111.1   0.0   3   3   8.7e-05     0.012   16.0   0.0    33   106   447   524   446   547 0.83 -
SOLCI000672200       -            552 EOG093603UO          -            552   2.3e-31  110.8   0.0   1   4   4.9e-07   6.8e-05   23.5   0.0   152   299   108   265   100   272 0.83 -
SOLCI000672200       -            552 EOG093603UO          -            552   2.3e-31  110.8   0.0   2   4   6.2e-09   8.6e-07   29.7   0.0    32   103   255   331   252   334 0.88 -
SOLCI000672200       -            552 EOG093603UO          -            552   2.3e-31  110.8   0.0   3   4   2.4e-09   3.3e-07   31.1   0.0    33   110   327   408   324   413 0.90 -
SOLCI000672200       -            552 EOG093603UO          -            552   2.3e-31  110.8   0.0   4   4   6.9e-09   9.5e-07   29.6   0.0    23   102   423   506   403   523 0.81 -
SOLCI003908300       -            617 EOG093603UO          -            552   4.8e-31  109.8   4.0   1   2   8.6e-12   1.2e-09   39.2   0.5   133   347    68   291    57   295 0.84 -
SOLCI003908300       -            617 EOG093603UO          -            552   4.8e-31  109.8   4.0   2   2   2.9e-24     4e-22   80.3   0.2    40   347   241   571   240   586 0.87 -
SOLCI003978800       -            716 EOG093603UO          -            552   3.9e-30  106.8   6.3   1   2   8.5e-20   1.2e-17   65.6   1.6   129   362   167   412   155   421 0.83 -
SOLCI003978800       -            716 EOG093603UO          -            552   3.9e-30  106.8   6.3   2   2     1e-13   1.4e-11   45.5   0.3    34   299   408   693   402   704 0.83 -
SOLCI004681700       -            601 EOG093603UO          -            552   5.8e-30  106.2   2.1   1   3   2.5e-17   3.5e-15   57.4   0.5   152   342   184   380   149   385 0.89 -
SOLCI004681700       -            601 EOG093603UO          -            552   5.8e-30  106.2   2.1   2   3   4.1e-17   5.7e-15   56.7   0.0   150   325   289   469   285   475 0.91 -
SOLCI004681700       -            601 EOG093603UO          -            552   5.8e-30  106.2   2.1   3   3     0.042       5.8    7.2   0.0    62   108   467   513   463   561 0.85 -
SOLCI006090100       -            680 EOG093603UO          -            552   7.2e-30  105.9   0.6   1   6     0.095        13    6.0   0.0    55   108    41    95    15   112 0.83 -
SOLCI006090100       -            680 EOG093603UO          -            552   7.2e-30  105.9   0.6   2   6     8e-09   1.1e-06   29.4   0.0    25   104   151   234   136   257 0.89 -
SOLCI006090100       -            680 EOG093603UO          -            552   7.2e-30  105.9   0.6   3   6   9.8e-05     0.014   15.9   0.0   116   216   297   401   288   419 0.83 -
SOLCI006090100       -            680 EOG093603UO          -            552   7.2e-30  105.9   0.6   4   6    0.0031      0.42   10.9   0.0    28   102   369   447   366   448 0.84 -
SOLCI006090100       -            680 EOG093603UO          -            552   7.2e-30  105.9   0.6   5   6   1.7e-09   2.4e-07   31.6   0.0    30   103   441   520   430   521 0.85 -
SOLCI006090100       -            680 EOG093603UO          -            552   7.2e-30  105.9   0.6   6   6   1.3e-06   0.00018   22.1   0.0   149   289   511   655   509   661 0.92 -
SOLCI006142500       -            460 EOG093603UO          -            552   1.3e-29  105.0   3.8   1   4   1.7e-07   2.4e-05   25.0   0.0   247   328    41   122     3   126 0.83 -
SOLCI006142500       -            460 EOG093603UO          -            552   1.3e-29  105.0   3.8   2   4   1.9e-09   2.7e-07   31.4   0.1   251   344   185   278   182   283 0.88 -
SOLCI006142500       -            460 EOG093603UO          -            552   1.3e-29  105.0   3.8   3   4   2.3e-12   3.2e-10   41.1   0.5   149   288   219   362   216   365 0.89 -
SOLCI006142500       -            460 EOG093603UO          -            552   1.3e-29  105.0   3.8   4   4   4.7e-05    0.0065   16.9   0.0    31    91   362   422   356   428 0.90 -
SOLCI000358700       -            460 EOG093603UO          -            552   2.5e-29  104.1   3.1   1   4   2.1e-11   2.9e-09   37.9   0.1    31   188    12   188     8   189 0.78 -
SOLCI000358700       -            460 EOG093603UO          -            552   2.5e-29  104.1   3.1   2   4   3.7e-09   5.1e-07   30.5   0.1   250   344   184   278   182   282 0.95 -
SOLCI000358700       -            460 EOG093603UO          -            552   2.5e-29  104.1   3.1   3   4    0.0029       0.4   11.0   0.0    28   102   289   367   277   370 0.79 -
SOLCI000358700       -            460 EOG093603UO          -            552   2.5e-29  104.1   3.1   4   4   4.5e-07   6.3e-05   23.6   0.0    31    91   362   422   353   428 0.91 -
SOLCI000806300       -            588 EOG093603UO          -            552   4.1e-29  103.4   4.3   1   3   1.8e-07   2.5e-05   24.9   0.1   250   352   128   228   115   230 0.91 -
SOLCI000806300       -            588 EOG093603UO          -            552   4.1e-29  103.4   4.3   2   3     0.017       2.4    8.5   0.0   250   289   231   270   226   273 0.47 -
SOLCI000806300       -            588 EOG093603UO          -            552   4.1e-29  103.4   4.3   3   3   2.8e-20   3.8e-18   67.2   0.2    31   279   269   538   266   546 0.80 -
SOLCI004441000       -            833 EOG093603UO          -            552   4.9e-29  103.1   0.3   1   5   8.4e-06    0.0012   19.4   0.0   250   349   234   333   228   339 0.92 -
SOLCI004441000       -            833 EOG093603UO          -            552   4.9e-29  103.1   0.3   2   5   1.1e-05    0.0015   19.1   0.0   250   346   339   436   335   445 0.79 -
SOLCI004441000       -            833 EOG093603UO          -            552   4.9e-29  103.1   0.3   3   5   2.4e-09   3.3e-07   31.1   0.0    34   105   451   526   442   542 0.88 -
SOLCI004441000       -            833 EOG093603UO          -            552   4.9e-29  103.1   0.3   4   5   3.4e-07   4.8e-05   24.0   0.0    33   104   625   700   589   712 0.71 -
SOLCI004441000       -            833 EOG093603UO          -            552   4.9e-29  103.1   0.3   5   5      0.75     1e+02    3.0   0.0   151   251   692   790   691   795 0.71 -
SOLCI000943300       -            731 EOG093603UO          -            552   7.3e-29  102.6   1.3   1   5   6.4e-12   8.8e-10   39.6   0.2   165   348    99   287    96   293 0.89 -
SOLCI000943300       -            731 EOG093603UO          -            552   7.3e-29  102.6   1.3   2   5   1.4e-12     2e-10   41.8   0.0    31   104   262   339   256   350 0.88 -
SOLCI000943300       -            731 EOG093603UO          -            552   7.3e-29  102.6   1.3   3   5    0.0064      0.89    9.9   0.0   270   347   349   427   344   435 0.86 -
SOLCI000943300       -            731 EOG093603UO          -            552   7.3e-29  102.6   1.3   4   5      0.11        16    5.8   0.0    33   102   448   520   439   522 0.68 -
SOLCI000943300       -            731 EOG093603UO          -            552   7.3e-29  102.6   1.3   5   5   0.00011     0.015   15.8   0.0   249   425   511   689   506   694 0.82 -
SOLCI004234600       -            611 EOG093603UO          -            552   8.6e-29  102.3   0.5   1   3      0.77   1.1e+02    3.0   0.1   199   250   148   201   114   215 0.74 -
SOLCI004234600       -            611 EOG093603UO          -            552   8.6e-29  102.3   0.5   2   3   6.5e-23     9e-21   75.9   0.1   118   347   240   477   236   490 0.93 -
SOLCI004234600       -            611 EOG093603UO          -            552   8.6e-29  102.3   0.5   3   3   8.3e-06    0.0011   19.4   0.0   154   243   490   579   484   602 0.78 -
SOLCI004587600       -            470 EOG093603UO          -            552     9e-29  102.3   0.1   1   3   5.7e-09   7.9e-07   29.8   0.1   153   330    50   232    22   255 0.49 -
SOLCI004587600       -            470 EOG093603UO          -            552     9e-29  102.3   0.1   2   3   7.4e-14     1e-11   46.0   0.0   118   249   256   387   252   391 0.88 -
SOLCI004587600       -            470 EOG093603UO          -            552     9e-29  102.3   0.1   3   3   1.8e-06   0.00025   21.6   0.0    33   100   392   463   388   470 0.87 -
SOLCI001725400       -            484 EOG093603UO          -            552   1.3e-28  101.8   7.6   1   3   2.9e-09   4.1e-07   30.8   0.1   162   340    74   256    66   257 0.87 -
SOLCI001725400       -            484 EOG093603UO          -            552   1.3e-28  101.8   7.6   2   3   7.3e-12     1e-09   39.4   0.4   149   285   201   341   167   345 0.86 -
SOLCI001725400       -            484 EOG093603UO          -            552   1.3e-28  101.8   7.6   3   3     3e-15   4.2e-13   50.6   0.3   125   347   208   438   206   465 0.86 -
SOLCI003331200       -            579 EOG093603UO          -            552   1.3e-28  101.8   1.6   1   3     7e-11   9.7e-09   36.2   0.2   164   347   138   328   119   329 0.91 -
SOLCI003331200       -            579 EOG093603UO          -            552   1.3e-28  101.8   1.6   2   3   4.8e-13   6.6e-11   43.3   0.1   152   347   196   398   190   405 0.87 -
SOLCI003331200       -            579 EOG093603UO          -            552   1.3e-28  101.8   1.6   3   3   6.7e-11   9.3e-09   36.2   0.0   152   297   409   558   404   572 0.93 -
SOLCI007422500       -            622 EOG093603UO          -            552   3.9e-28  100.2   0.5   1   5   2.5e-08   3.5e-06   27.7   0.0   259   347   166   253   154   260 0.93 -
SOLCI007422500       -            622 EOG093603UO          -            552   3.9e-28  100.2   0.5   2   5   9.6e-08   1.3e-05   25.8   0.0    34   104   232   306   231   311 0.90 -
SOLCI007422500       -            622 EOG093603UO          -            552   3.9e-28  100.2   0.5   3   5   4.8e-09   6.6e-07   30.1   0.0    36   105   304   377   302   385 0.85 -
SOLCI007422500       -            622 EOG093603UO          -            552   3.9e-28  100.2   0.5   4   5    0.0015      0.21   12.0   0.0   269   347   385   463   373   470 0.84 -
SOLCI007422500       -            622 EOG093603UO          -            552   3.9e-28  100.2   0.5   5   5     0.042       5.7    7.2   0.0    58   105   507   554   476   607 0.70 -
SOLCI003691000       -            488 EOG093603UO          -            552   5.6e-28   99.7   4.0   1   2   3.2e-17   4.4e-15   57.1   0.3   125   343   144   372   137   377 0.88 -
SOLCI003691000       -            488 EOG093603UO          -            552   5.6e-28   99.7   4.0   2   2   1.2e-15   1.6e-13   52.0   0.3    59   271   243   475   237   485 0.84 -
SOLCI007044800       -           1137 EOG093603UO          -            552   9.8e-28   98.9   2.5   1   4   1.3e-07   1.8e-05   25.4   0.0   232   364   459   595   456   608 0.89 -
SOLCI007044800       -           1137 EOG093603UO          -            552   9.8e-28   98.9   2.5   2   4   5.6e-17   7.8e-15   56.3   0.0   142   344   505   714   491   718 0.88 -
SOLCI007044800       -           1137 EOG093603UO          -            552   9.8e-28   98.9   2.5   3   4   3.9e-08   5.4e-06   27.1   0.1   230   373   701   851   693   857 0.84 -
SOLCI007044800       -           1137 EOG093603UO          -            552   9.8e-28   98.9   2.5   4   4    0.0003     0.042   14.3   0.0   254   320   799   865   790   881 0.56 -
SOLCI000411300       -            588 EOG093603UO          -            552   1.3e-27   98.5   0.5   1   4   3.8e-08   5.2e-06   27.1   0.0   249   350    69   170    42   174 0.90 -
SOLCI000411300       -            588 EOG093603UO          -            552   1.3e-27   98.5   0.5   2   4   5.2e-06   0.00072   20.1   0.0    32   103   180   255   171   271 0.84 -
SOLCI000411300       -            588 EOG093603UO          -            552   1.3e-27   98.5   0.5   3   4   1.4e-08     2e-06   28.5   0.0   226   347   253   378   250   385 0.87 -
SOLCI000411300       -            588 EOG093603UO          -            552   1.3e-27   98.5   0.5   4   4   1.8e-05    0.0025   18.3   0.0    30   101   388   463   380   476 0.84 -
SOLCI002010100       -           1097 EOG093603UO          -            552   1.1e-26   95.4   7.8   1   4   6.5e-05     0.009   16.5   0.0   253   347   256   350   235   356 0.77 -
SOLCI002010100       -           1097 EOG093603UO          -            552   1.1e-26   95.4   7.8   2   4   1.1e-06   0.00015   22.3   0.8   121   253   431   566   383   609 0.81 -
SOLCI002010100       -           1097 EOG093603UO          -            552   1.1e-26   95.4   7.8   3   4     2e-05    0.0027   18.2   0.0   224   323   748   853   733   878 0.73 -
SOLCI002010100       -           1097 EOG093603UO          -            552   1.1e-26   95.4   7.8   4   4   2.1e-11   2.9e-09   37.9   0.0    77   300   833  1074   830  1093 0.75 -
SOLCI006700700       -             95 EOG093603UO          -            552   1.4e-26   95.1   0.0   1   1   1.1e-28   1.5e-26   94.9   0.0   291   372    12    94     3    95 0.95 -
SOLCI004734200       -            707 EOG093603UO          -            552   1.8e-26   94.7   1.6   1   2   1.3e-12   1.8e-10   41.9   0.3   116   296   256   445   248   468 0.88 -
SOLCI004734200       -            707 EOG093603UO          -            552   1.8e-26   94.7   1.6   2   2   1.1e-16   1.5e-14   55.4   0.1   119   331   435   656   433   668 0.86 -
SOLCI004445500       -            492 EOG093603UO          -            552     3e-26   93.9   2.5   1   3   1.9e-16   2.6e-14   54.5   0.6   152   362   104   320    84   328 0.90 -
SOLCI004445500       -            492 EOG093603UO          -            552     3e-26   93.9   2.5   2   3   6.1e-10   8.5e-08   33.0   0.0   251   347   311   407   309   408 0.95 -
SOLCI004445500       -            492 EOG093603UO          -            552     3e-26   93.9   2.5   3   3   3.7e-05    0.0051   17.3   0.0    33   103   385   462   383   481 0.83 -
SOLCI004294500       -            577 EOG093603UO          -            552   4.8e-26   93.3   0.0   1   4     5e-17   6.9e-15   56.5   0.0   126   361   112   359   104   369 0.89 -
SOLCI004294500       -            577 EOG093603UO          -            552   4.8e-26   93.3   0.0   2   4       1.1   1.5e+02    2.5   0.0    62   103   353   394   343   410 0.77 -
SOLCI004294500       -            577 EOG093603UO          -            552   4.8e-26   93.3   0.0   3   4   1.3e-05    0.0018   18.8   0.0   136   193   402   463   392   470 0.79 -
SOLCI004294500       -            577 EOG093603UO          -            552   4.8e-26   93.3   0.0   4   4    0.0017      0.23   11.8   0.0    50   103   476   533   466   557 0.77 -
SOLCI000848000       -            479 EOG093603UO          -            552     5e-26   93.2   0.4   1   5   0.00044     0.061   13.7   0.0   277   357    76   159    58   168 0.78 -
SOLCI000848000       -            479 EOG093603UO          -            552     5e-26   93.2   0.4   2   5     0.046       6.4    7.0   0.0   152   198   157   204   153   205 0.72 -
SOLCI000848000       -            479 EOG093603UO          -            552     5e-26   93.2   0.4   3   5     4e-12   5.5e-10   40.3   0.0    31   108   193   274   187   286 0.87 -
SOLCI000848000       -            479 EOG093603UO          -            552     5e-26   93.2   0.4   4   5   1.6e-08   2.2e-06   28.4   0.0    20   191   287   449   276   453 0.73 -
SOLCI000848000       -            479 EOG093603UO          -            552     5e-26   93.2   0.4   5   5      0.15        20    5.4   0.0    33    79   412   462   399   479 0.73 -
SOLCI007296100       -            819 EOG093603UO          -            552   7.5e-26   92.6   5.7   1   4     0.084        12    6.2   0.0   165   347    86   283    73   289 0.73 -
SOLCI007296100       -            819 EOG093603UO          -            552   7.5e-26   92.6   5.7   2   4   8.8e-08   1.2e-05   25.9   0.0   249   347   292   391   288   397 0.95 -
SOLCI007296100       -            819 EOG093603UO          -            552   7.5e-26   92.6   5.7   3   4    0.0027      0.37   11.1   0.0    27   105   399   482   393   518 0.84 -
SOLCI007296100       -            819 EOG093603UO          -            552   7.5e-26   92.6   5.7   4   4     1e-14   1.4e-12   48.8   0.6   118   288   611   789   576   795 0.84 -
SOLCI003885900       -            709 EOG093603UO          -            552     8e-26   92.6   0.4   1   5   2.1e-07   2.9e-05   24.7   0.0    29   106   215   296   204   304 0.84 -
SOLCI003885900       -            709 EOG093603UO          -            552     8e-26   92.6   0.4   2   5   4.7e-07   6.5e-05   23.5   0.0    29   103   250   328   246   332 0.91 -
SOLCI003885900       -            709 EOG093603UO          -            552     8e-26   92.6   0.4   3   5      0.18        25    5.1   0.0   252   346   356   450   347   453 0.82 -
SOLCI003885900       -            709 EOG093603UO          -            552     8e-26   92.6   0.4   4   5   1.2e-10   1.7e-08   35.4   0.1    22   104   453   539   448   549 0.89 -
SOLCI003885900       -            709 EOG093603UO          -            552     8e-26   92.6   0.4   5   5   1.6e-05    0.0022   18.5   0.0    29   106   565   646   554   659 0.86 -
SOLCI005497300       -            647 EOG093603UO          -            552   8.2e-26   92.5   0.1   1   5   9.2e-10   1.3e-07   32.5   0.0   232   366    96   238    83   242 0.79 -
SOLCI005497300       -            647 EOG093603UO          -            552   8.2e-26   92.5   0.1   2   5   1.1e-05    0.0015   19.0   0.0    32   102   228   302   221   304 0.88 -
SOLCI005497300       -            647 EOG093603UO          -            552   8.2e-26   92.5   0.1   3   5   0.00059     0.081   13.3   0.0    35   108   301   378   298   381 0.81 -
SOLCI005497300       -            647 EOG093603UO          -            552   8.2e-26   92.5   0.1   4   5   5.8e-05     0.008   16.6   0.0    33   102   369   442   364   444 0.90 -
SOLCI005497300       -            647 EOG093603UO          -            552   8.2e-26   92.5   0.1   5   5    0.0013      0.19   12.1   0.0    34    97   440   507   439   527 0.85 -
SOLCI004600900       -            642 EOG093603UO          -            552   1.1e-25   92.1   6.6   1   3   7.1e-07   9.8e-05   22.9   0.0   147   198   153   205   120   209 0.84 -
SOLCI004600900       -            642 EOG093603UO          -            552   1.1e-25   92.1   6.6   2   3   1.1e-07   1.5e-05   25.6   0.1   269   347   211   289   206   293 0.95 -
SOLCI004600900       -            642 EOG093603UO          -            552   1.1e-25   92.1   6.6   3   3   1.9e-13   2.6e-11   44.6   1.2   119   340   298   527   291   535 0.84 -
SOLCI006204500       -            581 EOG093603UO          -            552   1.2e-25   92.0   0.2   1   2   5.5e-19   7.6e-17   62.9   0.0    28   347   126   468   105   471 0.83 -
SOLCI006204500       -            581 EOG093603UO          -            552   1.2e-25   92.0   0.2   2   2   2.4e-07   3.3e-05   24.5   0.1   126   242   449   569   448   579 0.86 -
SOLCI002785000       -            629 EOG093603UO          -            552   1.6e-25   91.6   1.0   1   3         3   4.2e+02    1.0   0.0   306   347   118   160   106   180 0.88 -
SOLCI002785000       -            629 EOG093603UO          -            552   1.6e-25   91.6   1.0   2   3   2.2e-09     3e-07   31.2   0.1   225   349   193   321   185   326 0.85 -
SOLCI002785000       -            629 EOG093603UO          -            552   1.6e-25   91.6   1.0   3   3   5.2e-16   7.1e-14   53.1   0.0    29   292   328   614   322   624 0.81 -
SOLCI002303500       -            577 EOG093603UO          -            552   3.1e-25   90.6   0.7   1   2   0.00076       0.1   12.9   0.0    34   288   254   318   244   320 0.50 -
SOLCI002303500       -            577 EOG093603UO          -            552   3.1e-25   90.6   0.7   2   2   3.6e-18   4.9e-16   60.2   0.1   150   320   316   490   303   512 0.88 -
SOLCI003834200       -            149 EOG093603UO          -            552   9.1e-25   89.1   0.3   1   2   2.8e-24   3.9e-22   80.4   0.2   193   303     2   112     1   113 0.98 -
SOLCI003834200       -            149 EOG093603UO          -            552   9.1e-25   89.1   0.3   2   2     0.019       2.7    8.3   0.0   380   414   112   146   111   149 0.90 -
SOLCI000591300       -            558 EOG093603UO          -            552   9.2e-25   89.0   0.0   1   5       5.3   7.3e+02    0.3   0.0   186   263   111   192    74   210 0.51 -
SOLCI000591300       -            558 EOG093603UO          -            552   9.2e-25   89.0   0.0   2   5   8.1e-06    0.0011   19.5   0.0    23   102   210   293   199   294 0.89 -
SOLCI000591300       -            558 EOG093603UO          -            552   9.2e-25   89.0   0.0   3   5   1.8e-06   0.00025   21.6   0.0    34   101   291   362   288   376 0.87 -
SOLCI000591300       -            558 EOG093603UO          -            552   9.2e-25   89.0   0.0   4   5   1.9e-10   2.7e-08   34.7   0.0    29   103   391   468   358   470 0.79 -
SOLCI000591300       -            558 EOG093603UO          -            552   9.2e-25   89.0   0.0   5   5    0.0011      0.15   12.4   0.0    64   104   464   504   463   521 0.91 -
SOLCI005396300       -            601 EOG093603UO          -            552     1e-24   88.9   0.2   1   6      0.46        64    3.7   0.0   133   183   169   223   112   267 0.56 -
SOLCI005396300       -            601 EOG093603UO          -            552     1e-24   88.9   0.2   2   6      0.74     1e+02    3.1   0.0    33   106   194   271   184   297 0.77 -
SOLCI005396300       -            601 EOG093603UO          -            552     1e-24   88.9   0.2   3   6   7.2e-09   9.9e-07   29.5   0.1    18   104   280   374   262   389 0.79 -
SOLCI005396300       -            601 EOG093603UO          -            552     1e-24   88.9   0.2   4   6   1.2e-10   1.7e-08   35.4   0.0     2   102   368   477   368   479 0.81 -
SOLCI005396300       -            601 EOG093603UO          -            552     1e-24   88.9   0.2   5   6   4.9e-05    0.0068   16.9   0.0    34   104   475   549   469   558 0.87 -
SOLCI005396300       -            601 EOG093603UO          -            552     1e-24   88.9   0.2   6   6       1.6   2.2e+02    2.0   0.0    63   103   543   583   541   593 0.87 -
SOLCI002464800       -            234 EOG093603UO          -            552   1.7e-24   88.2   0.0   1   1   1.4e-26     2e-24   87.9   0.0   103   280    37   222     7   233 0.86 -
SOLCI006091900       -            457 EOG093603UO          -            552     2e-24   88.0   2.3   1   3   0.00063     0.087   13.2   0.0   304   347   123   166    86   170 0.81 -
SOLCI006091900       -            457 EOG093603UO          -            552     2e-24   88.0   2.3   2   3   4.6e-18   6.4e-16   59.9   0.4   123   349   109   345   105   351 0.88 -
SOLCI006091900       -            457 EOG093603UO          -            552     2e-24   88.0   2.3   3   3   1.9e-07   2.7e-05   24.8   0.1   120   214   353   451   345   456 0.83 -
SOLCI002673900       -            530 EOG093603UO          -            552   2.7e-24   87.5   2.7   1   4   1.6e-05    0.0022   18.5   0.0   226   353   136   272   110   273 0.78 -
SOLCI002673900       -            530 EOG093603UO          -            552   2.7e-24   87.5   2.7   2   4   1.3e-19   1.8e-17   65.0   0.5   152   347   204   403   163   413 0.91 -
SOLCI002673900       -            530 EOG093603UO          -            552   2.7e-24   87.5   2.7   3   4   1.5e-05    0.0021   18.6   0.0    33   103   381   455   381   512 0.86 -
SOLCI002673900       -            530 EOG093603UO          -            552   2.7e-24   87.5   2.7   4   4       2.9   4.1e+02    1.1   0.0    35   100   453   522   451   529 0.52 -
SOLCI002689000       -            518 EOG093603UO          -            552   3.6e-24   87.1   0.2   1   3   9.4e-20   1.3e-17   65.4   0.2    44   295    21   295     4   304 0.82 -
SOLCI002689000       -            518 EOG093603UO          -            552   3.6e-24   87.1   0.2   2   3    0.0059      0.81   10.0   0.0    32    89   289   350   286   359 0.84 -
SOLCI002689000       -            518 EOG093603UO          -            552   3.6e-24   87.1   0.2   3   3    0.0016      0.22   11.9   0.0   147   213   354   421   350   462 0.81 -
SOLCI004957900       -            922 EOG093603UO          -            552   6.1e-24   86.3   0.2   1   3       8.4   1.2e+03   -0.4   0.0   315   347   420   452   408   458 0.77 -
SOLCI004957900       -            922 EOG093603UO          -            552   6.1e-24   86.3   0.2   2   3   7.5e-13     1e-10   42.7   0.1   240   347   446   557   419   563 0.87 -
SOLCI004957900       -            922 EOG093603UO          -            552   6.1e-24   86.3   0.2   3   3   2.2e-11     3e-09   37.8   0.0   250   362   565   680   559   690 0.86 -
SOLCI005606200       -            794 EOG093603UO          -            552     7e-24   86.1   3.4   1   3       6.1   8.4e+02    0.1   0.0   443   479   100   139    93   149 0.79 -
SOLCI005606200       -            794 EOG093603UO          -            552     7e-24   86.1   3.4   2   3   1.5e-13     2e-11   45.0   0.0   167   361   143   349   137   351 0.80 -
SOLCI005606200       -            794 EOG093603UO          -            552     7e-24   86.1   3.4   3   3   2.2e-12   3.1e-10   41.1   0.6    31   219   343   549   338   577 0.75 -
SOLCI000174600       -            235 EOG093603UO          -            552   5.9e-23   83.1   0.5   1   4   1.4e-05    0.0019   18.7   0.0    57   114     4    65     1    71 0.69 -
SOLCI000174600       -            235 EOG093603UO          -            552   5.9e-23   83.1   0.5   2   4   3.6e-14     5e-12   47.0   0.1   193   268    65   141    60   158 0.87 -
SOLCI000174600       -            235 EOG093603UO          -            552   5.9e-23   83.1   0.5   3   4      0.54        75    3.5   0.0    18    45   150   177   141   183 0.51 -
SOLCI000174600       -            235 EOG093603UO          -            552   5.9e-23   83.1   0.5   4   4    0.0031      0.43   10.9   0.0   378   415   196   233   177   235 0.83 -
SOLCI003864000       -            857 EOG093603UO          -            552   1.7e-22   81.6   0.7   1   4    0.0092       1.3    9.4   0.0   139   262   216   341   190   361 0.82 -
SOLCI003864000       -            857 EOG093603UO          -            552   1.7e-22   81.6   0.7   2   4   4.2e-13   5.8e-11   43.5   0.1   125   319   268   472   261   476 0.77 -
SOLCI003864000       -            857 EOG093603UO          -            552   1.7e-22   81.6   0.7   3   4   4.5e-07   6.2e-05   23.6   0.0   270   362   537   632   503   633 0.81 -
SOLCI003864000       -            857 EOG093603UO          -            552   1.7e-22   81.6   0.7   4   4     0.014       1.9    8.8   0.0   249   289   621   664   619   745 0.76 -
SOLCI005151200       -            711 EOG093603UO          -            552   1.9e-22   81.4   0.1   1   2   3.3e-09   4.6e-07   30.6   0.0   244   362   218   339   211   343 0.91 -
SOLCI005151200       -            711 EOG093603UO          -            552   1.9e-22   81.4   0.1   2   2   2.5e-17   3.4e-15   57.4   0.0   123   360   264   513   263   524 0.89 -
SOLCI000383600       -            739 EOG093603UO          -            552   3.2e-22   80.6   0.3   1   2   0.00051     0.071   13.5   0.0    54   247   134   320   100   329 0.72 -
SOLCI000383600       -            739 EOG093603UO          -            552   3.2e-22   80.6   0.3   2   2   1.8e-18   2.4e-16   61.2   0.1   152   358   374   591   365   594 0.86 -
SOLCI007385800       -            583 EOG093603UO          -            552   6.2e-22   79.7   1.6   1   4     0.019       2.7    8.3   0.0   235   347   137   250   135   251 0.86 -
SOLCI007385800       -            583 EOG093603UO          -            552   6.2e-22   79.7   1.6   2   4   2.9e-08     4e-06   27.5   0.1   224   368   193   344   176   349 0.84 -
SOLCI007385800       -            583 EOG093603UO          -            552   6.2e-22   79.7   1.6   3   4   6.9e-09   9.6e-07   29.6   0.0    28    99   358   433   342   444 0.83 -
SOLCI007385800       -            583 EOG093603UO          -            552   6.2e-22   79.7   1.6   4   4   2.8e-05    0.0038   17.7   0.0    21   105   490   579   437   583 0.63 -
SOLCI004260400       -            461 EOG093603UO          -            552     1e-21   79.0   0.0   1   2   3.3e-17   4.6e-15   57.0   0.0    31   252    95   340    86   342 0.82 -
SOLCI004260400       -            461 EOG093603UO          -            552     1e-21   79.0   0.0   2   2   4.1e-07   5.7e-05   23.7   0.0    43   111   322   394   307   405 0.83 -
SOLCI000557300       -            511 EOG093603UO          -            552   1.5e-21   78.5   7.4   1   3   5.8e-06    0.0008   19.9   0.9   161   347    68   262    52   262 0.79 -
SOLCI000557300       -            511 EOG093603UO          -            552   1.5e-21   78.5   7.4   2   3     2e-20   2.7e-18   67.7   0.4    35   344    99   435    95   441 0.81 -
SOLCI000557300       -            511 EOG093603UO          -            552   1.5e-21   78.5   7.4   3   3      0.01       1.4    9.2   0.0    33   106   416   493   407   504 0.84 -
SOLCI000710400       -            478 EOG093603UO          -            552   1.5e-21   78.4   1.2   1   3   2.2e-09     3e-07   31.2   0.0   177   361    87   276    73   283 0.88 -
SOLCI000710400       -            478 EOG093603UO          -            552   1.5e-21   78.4   1.2   2   3   2.9e-06    0.0004   20.9   0.0   153   248   271   366   267   376 0.93 -
SOLCI000710400       -            478 EOG093603UO          -            552   1.5e-21   78.4   1.2   3   3   1.8e-07   2.5e-05   24.9   0.1    34   103   377   450   372   455 0.91 -
SOLCI005629100       -            493 EOG093603UO          -            552   2.2e-21   77.9   0.2   1   5     0.001      0.14   12.5   0.0    30   109     2    81     1    89 0.92 -
SOLCI005629100       -            493 EOG093603UO          -            552   2.2e-21   77.9   0.2   2   5   1.5e-06   0.00021   21.8   0.0    34    95   107   172   100   181 0.86 -
SOLCI005629100       -            493 EOG093603UO          -            552   2.2e-21   77.9   0.2   3   5     0.095        13    6.0   0.0    59   111   171   223   167   229 0.88 -
SOLCI005629100       -            493 EOG093603UO          -            552   2.2e-21   77.9   0.2   4   5     2e-07   2.8e-05   24.7   0.0   248   346   236   334   233   341 0.90 -
SOLCI005629100       -            493 EOG093603UO          -            552   2.2e-21   77.9   0.2   5   5     0.026       3.7    7.8   0.0   149   196   343   390   337   406 0.88 -
SOLCI006474500       -            499 EOG093603UO          -            552   7.2e-21   76.2   0.1   1   1     9e-23   1.2e-20   75.4   0.1     6   340   104   469   100   481 0.84 -
SOLCI006295600       -            654 EOG093603UO          -            552   8.5e-21   75.9   1.9   1   4   6.6e-06   0.00092   19.7   0.0   250   348   235   337   225   343 0.88 -
SOLCI006295600       -            654 EOG093603UO          -            552   8.5e-21   75.9   1.9   2   4      0.09        12    6.1   0.0   160   199   320   359   313   367 0.84 -
SOLCI006295600       -            654 EOG093603UO          -            552   8.5e-21   75.9   1.9   3   4     5e-16   6.9e-14   53.2   0.2   124   311   385   580   373   623 0.85 -
SOLCI006295600       -            654 EOG093603UO          -            552   8.5e-21   75.9   1.9   4   4         6   8.4e+02    0.1   0.0    67   116   597   647   584   653 0.60 -
SOLCI002532300       -            470 EOG093603UO          -            552   1.9e-20   74.8   0.3   1   3       1.4   1.9e+02    2.2   0.0    46   104    66   129    48   142 0.54 -
SOLCI002532300       -            470 EOG093603UO          -            552   1.9e-20   74.8   0.3   2   3     2e-16   2.8e-14   54.4   0.1    29   187   154   332   125   341 0.77 -
SOLCI002532300       -            470 EOG093603UO          -            552   1.9e-20   74.8   0.3   3   3   0.00012     0.017   15.6   0.0    33   102   334   407   329   410 0.91 -
SOLCI000010500       -            742 EOG093603UO          -            552     3e-20   74.2   0.1   1   3   5.1e-05    0.0071   16.8   0.0   218   294   223   303   217   312 0.74 -
SOLCI000010500       -            742 EOG093603UO          -            552     3e-20   74.2   0.1   2   3     0.012       1.6    9.0   0.0   168   299   370   512   359   514 0.83 -
SOLCI000010500       -            742 EOG093603UO          -            552     3e-20   74.2   0.1   3   3   1.5e-15     2e-13   51.6   0.1   152   300   501   653   488   663 0.90 -
SOLCI004749700       -            720 EOG093603UO          -            552     6e-20   73.1   0.2   1   4   1.7e-05    0.0024   18.4   0.0    29   113   221   309   209   316 0.88 -
SOLCI004749700       -            720 EOG093603UO          -            552     6e-20   73.1   0.2   2   4     0.019       2.6    8.3   0.0    51   107   317   373   308   390 0.74 -
SOLCI004749700       -            720 EOG093603UO          -            552     6e-20   73.1   0.2   3   4   2.7e-09   3.8e-07   30.9   0.0   153   345   399   594   383   603 0.90 -
SOLCI004749700       -            720 EOG093603UO          -            552     6e-20   73.1   0.2   4   4    0.0075         1    9.6   0.0   162   216   618   672   606   695 0.80 -
SOLCI005451600       -            478 EOG093603UO          -            552   6.3e-20   73.1   0.8   1   2   1.7e-10   2.4e-08   34.9   0.2   168   332   106   280    94   281 0.86 -
SOLCI005451600       -            478 EOG093603UO          -            552   6.3e-20   73.1   0.8   2   2   3.2e-12   4.4e-10   40.6   0.0   152   330   271   454   269   465 0.85 -
SOLCI004861100       -            370 EOG093603UO          -            552   8.2e-20   72.7   0.7   1   3   8.1e-11   1.1e-08   35.9   0.3   169   347     7   190     3   197 0.92 -
SOLCI004861100       -            370 EOG093603UO          -            552   8.2e-20   72.7   0.7   2   3   2.9e-06   0.00041   20.9   0.0   178   252   219   293   208   305 0.90 -
SOLCI004861100       -            370 EOG093603UO          -            552   8.2e-20   72.7   0.7   3   3   0.00075       0.1   13.0   0.0    33    98   300   369   291   370 0.70 -
SOLCI004925700       -            213 EOG093603UO          -            552   2.3e-19   71.2   0.0   1   2   2.8e-08   3.9e-06   27.5   0.1   268   348     3    84     2    90 0.95 -
SOLCI004925700       -            213 EOG093603UO          -            552   2.3e-19   71.2   0.0   2   2   1.3e-12   1.8e-10   41.9   0.0   151   267    93   213    89   213 0.94 -
SOLCI004337500       -            362 EOG093603UO          -            552     3e-19   70.8   0.1   1   3   0.00018     0.024   15.0   0.0    34   103    16    89    10    98 0.76 -
SOLCI004337500       -            362 EOG093603UO          -            552     3e-19   70.8   0.1   2   3   6.7e-08   9.3e-06   26.3   0.0   253   348    83   180    82   192 0.89 -
SOLCI004337500       -            362 EOG093603UO          -            552     3e-19   70.8   0.1   3   3     7e-08   9.6e-06   26.3   0.0    39   158   196   334   182   341 0.71 -
SOLCI006298800       -            134 EOG093603UO          -            552   4.2e-19   70.4   0.0   1   1     4e-21   5.5e-19   70.0   0.0    46   160     2   127     1   132 0.85 -
SOLCI005834900       -            168 EOG093603UO          -            552   5.6e-19   70.0   0.0   1   1   4.9e-21   6.8e-19   69.7   0.0   282   438     9   167     4   168 0.86 -
SOLCI005911000       -            652 EOG093603UO          -            552   6.1e-19   69.8   0.1   1   2   8.8e-07   0.00012   22.6   0.0   149   314   170   344   167   352 0.91 -
SOLCI005911000       -            652 EOG093603UO          -            552   6.1e-19   69.8   0.1   2   2   3.3e-13   4.6e-11   43.8   0.0   224   347   360   487   347   492 0.93 -
SOLCI001204300       -            532 EOG093603UO          -            552     1e-18   69.1   0.3   1   3    0.0059      0.82   10.0   0.0    35   106   201   275   192   285 0.65 -
SOLCI001204300       -            532 EOG093603UO          -            552     1e-18   69.1   0.3   2   3   5.7e-07   7.8e-05   23.3   0.0    45   109   290   358   285   375 0.84 -
SOLCI001204300       -            532 EOG093603UO          -            552     1e-18   69.1   0.3   3   3   2.3e-08   3.2e-06   27.8   0.0    28   103   414   493   381   503 0.85 -
SOLCI003800800       -            105 EOG093603UO          -            552   1.4e-18   68.6   0.1   1   1   1.2e-20   1.6e-18   68.4   0.1   183   277     8   102     4   105 0.96 -
SOLCI002643900       -            467 EOG093603UO          -            552   1.5e-18   68.6   0.1   1   2     2e-05    0.0027   18.2   0.0    43   257    66   310    60   310 0.74 -
SOLCI002643900       -            467 EOG093603UO          -            552   1.5e-18   68.6   0.1   2   2   5.2e-14   7.2e-12   46.5   0.0   219   342   303   430   289   450 0.88 -
SOLCI003293500       -            500 EOG093603UO          -            552   3.1e-18   67.5   0.0   1   2   2.2e-12     3e-10   41.1   0.0   162   360   118   320    93   329 0.79 -
SOLCI003293500       -            500 EOG093603UO          -            552   3.1e-18   67.5   0.0   2   2   9.1e-10   1.3e-07   32.5   0.0    33   217   247   450   244   473 0.78 -
SOLCI004536100       -            550 EOG093603UO          -            552   3.8e-18   67.2   0.2   1   3   0.00095      0.13   12.6   0.0   258   347   180   268   174   271 0.92 -
SOLCI004536100       -            550 EOG093603UO          -            552   3.8e-18   67.2   0.2   2   3   2.4e-14   3.4e-12   47.6   0.1     8   199   217   431   210   433 0.82 -
SOLCI004536100       -            550 EOG093603UO          -            552   3.8e-18   67.2   0.2   3   3   7.5e-06     0.001   19.6   0.0    76   219   363   522   360   535 0.69 -
SOLCI007024500       -            574 EOG093603UO          -            552     5e-18   66.8   1.0   1   4   5.1e-06    0.0007   20.1   0.7   213   347   171   309   161   313 0.85 -
SOLCI007024500       -            574 EOG093603UO          -            552     5e-18   66.8   1.0   2   4   2.8e-05    0.0038   17.7   0.0    22   112   275   370   274   376 0.88 -
SOLCI007024500       -            574 EOG093603UO          -            552     5e-18   66.8   1.0   3   4   1.2e-07   1.7e-05   25.5   0.0    18   375   372   480   364   491 0.46 -
SOLCI007024500       -            574 EOG093603UO          -            552     5e-18   66.8   1.0   4   4     0.039       5.4    7.3   0.0   148   217   486   560   470   568 0.79 -
SOLCI004685900       -            464 EOG093603UO          -            552   5.3e-18   66.7   0.0   1   4      0.27        38    4.5   0.0    26   103    55   136    34   146 0.79 -
SOLCI004685900       -            464 EOG093603UO          -            552   5.3e-18   66.7   0.0   2   4    0.0017      0.24   11.8   0.0    31   112   130   216   128   219 0.73 -
SOLCI004685900       -            464 EOG093603UO          -            552   5.3e-18   66.7   0.0   3   4   4.8e-14   6.6e-12   46.6   0.0   167   347   216   391   210   392 0.94 -
SOLCI004685900       -            464 EOG093603UO          -            552   5.3e-18   66.7   0.0   4   4    0.0007     0.097   13.0   0.0   135   197   346   412   343   454 0.77 -
SOLCI006791900       -            379 EOG093603UO          -            552   5.5e-18   66.7   0.1   1   3   0.00043      0.06   13.7   0.0    30    60    93   122    57   154 0.67 -
SOLCI006791900       -            379 EOG093603UO          -            552   5.5e-18   66.7   0.1   2   3   1.4e-11   1.9e-09   38.5   0.0   245   365   155   280   128   282 0.80 -
SOLCI006791900       -            379 EOG093603UO          -            552   5.5e-18   66.7   0.1   3   3     9e-05     0.012   16.0   0.0   249   340   265   356   260   364 0.49 -
SOLCI006787700       -            602 EOG093603UO          -            552   6.5e-18   66.4   0.1   1   3   5.4e-05    0.0074   16.7   0.0   242   367   171   308   143   314 0.78 -
SOLCI006787700       -            602 EOG093603UO          -            552   6.5e-18   66.4   0.1   2   3   2.7e-07   3.8e-05   24.3   0.0   225   346   226   353   223   362 0.89 -
SOLCI006787700       -            602 EOG093603UO          -            552   6.5e-18   66.4   0.1   3   3   3.6e-11   4.9e-09   37.1   0.1   152   314   365   531   356   544 0.92 -
SOLCI004995400       -            104 EOG093603UO          -            552   1.1e-17   65.7   0.1   1   1   8.5e-20   1.2e-17   65.6   0.1   141   244     1   104     1   104 0.99 -
SOLCI005915100       -            293 EOG093603UO          -            552   1.2e-17   65.6   0.1   1   3   1.9e-05    0.0026   18.2   0.0   150   238     6    94     3   101 0.91 -
SOLCI005915100       -            293 EOG093603UO          -            552   1.2e-17   65.6   0.1   2   3   6.6e-08   9.1e-06   26.4   0.1    22   105   106   193    94   205 0.86 -
SOLCI005915100       -            293 EOG093603UO          -            552   1.2e-17   65.6   0.1   3   3   3.7e-05    0.0051   17.3   0.0    20    99   209   292   199   293 0.84 -
SOLCI005873300       -            492 EOG093603UO          -            552   2.1e-17   64.8   0.1   1   1   2.1e-19   2.9e-17   64.3   0.1    33   340   133   465    96   478 0.83 -
SOLCI003833500       -            148 EOG093603UO          -            552   3.4e-17   64.1   0.3   1   2   2.8e-06   0.00039   21.0   0.1   242   297     5    60     3    62 0.95 -
SOLCI003833500       -            148 EOG093603UO          -            552   3.4e-17   64.1   0.3   2   2   2.3e-14   3.2e-12   47.7   0.0   361   445    57   141    56   148 0.92 -
SOLCI006868500       -            142 EOG093603UO          -            552   5.3e-17   63.4   0.4   1   2   4.6e-15   6.3e-13   50.0   0.1   273   359     3    95     1   105 0.87 -
SOLCI006868500       -            142 EOG093603UO          -            552   5.3e-17   63.4   0.4   2   2    0.0012      0.17   12.3   0.0   393   427   108   142    99   142 0.92 -
SOLCI000829700       -            896 EOG093603UO          -            552     6e-17   63.3   0.5   1   4   0.00021     0.029   14.8   0.1   229   346   167   287   157   292 0.69 -
SOLCI000829700       -            896 EOG093603UO          -            552     6e-17   63.3   0.5   2   4     0.085        12    6.2   0.1    33   202   302   491   294   494 0.59 -
SOLCI000829700       -            896 EOG093603UO          -            552     6e-17   63.3   0.5   3   4   3.4e-06   0.00048   20.7   0.0    29   249   404   643   372   649 0.77 -
SOLCI000829700       -            896 EOG093603UO          -            552     6e-17   63.3   0.5   4   4       0.5        69    3.6   0.0    92   189   783   894   765   896 0.74 -
SOLCI000805900       -             98 EOG093603UO          -            552   1.9e-16   61.6   0.0   1   1   1.5e-18   2.1e-16   61.5   0.0   119   214     2    97     1    98 0.98 -
SOLCI001122100       -            548 EOG093603UO          -            552   3.3e-16   60.8   0.3   1   2   3.1e-06   0.00043   20.8   0.1   165   349   115   307    99   315 0.76 -
SOLCI001122100       -            548 EOG093603UO          -            552   3.3e-16   60.8   0.3   2   2   3.1e-11   4.3e-09   37.3   0.0    31   182   316   483   309   487 0.86 -
SOLCI002568200       -            491 EOG093603UO          -            552   5.3e-16   60.1   0.4   1   3   1.7e-08   2.4e-06   28.3   0.0   159   347   175   367   121   373 0.73 -
SOLCI002568200       -            491 EOG093603UO          -            552   5.3e-16   60.1   0.4   2   3   4.8e-06   0.00066   20.2   0.0    58   115   374   431   364   434 0.86 -
SOLCI002568200       -            491 EOG093603UO          -            552   5.3e-16   60.1   0.4   3   3     0.023       3.2    8.0   0.0   167   217   428   478   422   482 0.86 -
SOLCI005377500       -           1237 EOG093603UO          -            552   5.9e-16   60.0   1.4   1   4   0.00059     0.081   13.3   0.0   250   367   325   446   276   459 0.77 -
SOLCI005377500       -           1237 EOG093603UO          -            552   5.9e-16   60.0   1.4   2   4       0.7        96    3.2   0.0    32    72   605   649   581   701 0.75 -
SOLCI005377500       -           1237 EOG093603UO          -            552   5.9e-16   60.0   1.4   3   4   2.5e-10   3.4e-08   34.3   0.1    31   347   814  1153   782  1156 0.83 -
SOLCI005377500       -           1237 EOG093603UO          -            552   5.9e-16   60.0   1.4   4   4     0.089        12    6.1   0.0    34   102  1132  1204  1105  1212 0.76 -
SOLCI003619400       -            591 EOG093603UO          -            552   6.7e-16   59.8   1.7   1   2   5.1e-13     7e-11   43.2   0.4   217   364   136   290   120   336 0.90 -
SOLCI003619400       -            591 EOG093603UO          -            552   6.7e-16   59.8   1.7   2   2   0.00017     0.024   15.1   0.0   237   318   485   568   409   589 0.77 -
SOLCI000216500       -            102 EOG093603UO          -            552   2.1e-15   58.2   0.0   1   1   1.8e-17   2.4e-15   57.9   0.0   339   409    28    98    19   100 0.95 -
SOLCI000650600       -            493 EOG093603UO          -            552   2.2e-15   58.1   1.2   1   1   5.2e-17   7.2e-15   56.4   1.0   146   358   242   462   214   469 0.86 -
SOLCI004820900       -            522 EOG093603UO          -            552   2.4e-15   58.0   1.3   1   3   0.00024     0.033   14.6   0.2   225   347   143   267   140   268 0.78 -
SOLCI004820900       -            522 EOG093603UO          -            552   2.4e-15   58.0   1.3   2   3   1.7e-08   2.3e-06   28.3   0.0   251   362   276   391   273   411 0.89 -
SOLCI004820900       -            522 EOG093603UO          -            552   2.4e-15   58.0   1.3   3   3    0.0078       1.1    9.6   0.0    60   204   455   509   424   521 0.63 -
SOLCI006509200       -            146 EOG093603UO          -            552   2.6e-15   57.9   0.0   1   2   5.7e-07   7.9e-05   23.2   0.0   323   375    24    76    18    79 0.87 -
SOLCI006509200       -            146 EOG093603UO          -            552   2.6e-15   57.9   0.0   2   2   2.8e-10   3.8e-08   34.2   0.0   396   464    75   143    73   145 0.95 -
SOLCI007129300       -            488 EOG093603UO          -            552     5e-15   56.9   0.0   1   4    0.0012      0.16   12.3   0.0    36    99   150   218   144   219 0.88 -
SOLCI007129300       -            488 EOG093603UO          -            552     5e-15   56.9   0.0   2   4     6e-08   8.3e-06   26.5   0.0    32   103   182   257   176   265 0.90 -
SOLCI007129300       -            488 EOG093603UO          -            552     5e-15   56.9   0.0   3   4    0.0016      0.22   11.9   0.0    43   109   333   404   318   414 0.76 -
SOLCI007129300       -            488 EOG093603UO          -            552     5e-15   56.9   0.0   4   4     0.069       9.5    6.5   0.0    59    94   423   458   417   462 0.88 -
SOLCI002562700       -            480 EOG093603UO          -            552   6.8e-15   56.5   0.2   1   3   3.1e-07   4.2e-05   24.1   0.0   250   347   173   270   162   275 0.81 -
SOLCI002562700       -            480 EOG093603UO          -            552   6.8e-15   56.5   0.2   2   3   0.00024     0.034   14.6   0.0    40   102   255   323   254   325 0.83 -
SOLCI002562700       -            480 EOG093603UO          -            552   6.8e-15   56.5   0.2   3   3   1.1e-05    0.0015   19.0   0.0    30   106   317   396   315   426 0.82 -
SOLCI002881200       -            569 EOG093603UO          -            552     7e-15   56.4   3.9   1   5       4.1   5.7e+02    0.6   0.0    83   127    10    57     3    83 0.71 -
SOLCI002881200       -            569 EOG093603UO          -            552     7e-15   56.4   3.9   2   5   8.9e-09   1.2e-06   29.2   0.1     8   111   214   321   206   328 0.84 -
SOLCI002881200       -            569 EOG093603UO          -            552     7e-15   56.4   3.9   3   5    0.0018      0.25   11.7   0.1    33   104   308   386   307   396 0.83 -
SOLCI002881200       -            569 EOG093603UO          -            552     7e-15   56.4   3.9   4   5     0.023       3.2    8.0   0.0    35   101   383   453   379   454 0.87 -
SOLCI002881200       -            569 EOG093603UO          -            552     7e-15   56.4   3.9   5   5     0.002      0.28   11.5   0.0    30   107   448   529   443   548 0.78 -
SOLCI006344900       -            107 EOG093603UO          -            552   8.6e-15   56.1   0.1   1   1   6.4e-17   8.9e-15   56.1   0.1   182   278     7   103     1   107 0.94 -
SOLCI004724300       -            691 EOG093603UO          -            552     1e-14   55.9   1.9   1   4     7e-05    0.0097   16.4   0.4   268   372   305   411   284   413 0.81 -
SOLCI004724300       -            691 EOG093603UO          -            552     1e-14   55.9   1.9   2   4   1.3e-08   1.8e-06   28.7   0.0   226   360   397   538   394   541 0.83 -
SOLCI004724300       -            691 EOG093603UO          -            552     1e-14   55.9   1.9   3   4     0.025       3.5    7.9   0.0    64   104   535   575   530   588 0.84 -
SOLCI004724300       -            691 EOG093603UO          -            552     1e-14   55.9   1.9   4   4       1.1   1.5e+02    2.5   0.0    51   190   588   641   578   683 0.59 -
SOLCI006277600       -            556 EOG093603UO          -            552   1.2e-14   55.7   0.1   1   1   9.4e-15   1.3e-12   48.9   0.1     9   329   182   530   178   547 0.77 -
SOLCI001092000       -            257 EOG093603UO          -            552   1.4e-14   55.4   0.0   1   3   4.1e-06   0.00057   20.4   0.0    60   105    50    95    41   102 0.59 -
SOLCI001092000       -            257 EOG093603UO          -            552   1.4e-14   55.4   0.0   2   3       1.8   2.5e+02    1.8   0.0   175   206   105   136    96   165 0.67 -
SOLCI001092000       -            257 EOG093603UO          -            552   1.4e-14   55.4   0.0   3   3   5.7e-09   7.9e-07   29.9   0.0    59   148   151   251   144   255 0.79 -
SOLCI004751900       -             65 EOG093603UO          -            552   1.7e-14   55.1   0.1   1   1   1.3e-16   1.8e-14   55.1   0.1    32    86     6    60     2    65 0.94 -
SOLCI005683600       -            472 EOG093603UO          -            552   2.3e-14   54.7   0.1   1   3   1.3e-09   1.7e-07   32.0   0.0   173   348   113   292    99   297 0.89 -
SOLCI005683600       -            472 EOG093603UO          -            552   2.3e-14   54.7   0.1   2   3   0.00038     0.053   13.9   0.0   250   350   299   399   292   400 0.95 -
SOLCI005683600       -            472 EOG093603UO          -            552   2.3e-14   54.7   0.1   3   3    0.0012      0.16   12.3   0.0   257   342   376   461   372   469 0.92 -
SOLCI007106000       -            467 EOG093603UO          -            552   2.9e-14   54.4   0.6   1   1   9.5e-15   1.3e-12   48.9   0.6    31   350   102   445    96   457 0.83 -
SOLCI007109300       -            736 EOG093603UO          -            552   3.4e-14   54.2   4.6   1   5   0.00067     0.093   13.1   0.0   149   347    58   262    51   270 0.87 -
SOLCI007109300       -            736 EOG093603UO          -            552   3.4e-14   54.2   4.6   2   5     0.021       2.9    8.2   0.0    33   102   276   349   265   352 0.87 -
SOLCI007109300       -            736 EOG093603UO          -            552   3.4e-14   54.2   4.6   3   5   7.5e-06     0.001   19.6   0.2     4   102   347   449   344   451 0.87 -
SOLCI007109300       -            736 EOG093603UO          -            552   3.4e-14   54.2   4.6   4   5     0.004      0.55   10.6   0.0   123   188   446   515   434   535 0.62 -
SOLCI007109300       -            736 EOG093603UO          -            552   3.4e-14   54.2   4.6   5   5       1.8   2.5e+02    1.8   0.0    58   108   580   630   550   638 0.73 -
SOLCI001219600       -            584 EOG093603UO          -            552   7.1e-14   53.1   1.8   1   2   6.8e-08   9.5e-06   26.3   0.1   116   293   224   409   213   423 0.84 -
SOLCI001219600       -            584 EOG093603UO          -            552   7.1e-14   53.1   1.8   2   2   2.1e-07   2.9e-05   24.7   0.0    35   102   510   580   472   584 0.78 -
SOLCI003063200       -            529 EOG093603UO          -            552   8.1e-14   52.9   6.3   1   3   5.7e-06   0.00079   20.0   0.1   136   347    91   308    47   320 0.58 -
SOLCI003063200       -            529 EOG093603UO          -            552   8.1e-14   52.9   6.3   2   3     2e-10   2.7e-08   34.7   0.4   125   347   218   449   215   452 0.90 -
SOLCI003063200       -            529 EOG093603UO          -            552   8.1e-14   52.9   6.3   3   3   6.7e-05    0.0093   16.4   0.1     5    94   393   492   389   508 0.68 -
SOLCI001339000       -            105 EOG093603UO          -            552   9.7e-14   52.7   0.4   1   1   7.3e-16     1e-13   52.6   0.4   178   278     3   101     1   105 0.94 -
SOLCI007300500       -            403 EOG093603UO          -            552   9.7e-14   52.7   0.0   1   2   0.00014      0.02   15.3   0.0   292   345   225   278   190   287 0.79 -
SOLCI007300500       -            403 EOG093603UO          -            552   9.7e-14   52.7   0.0   2   2   4.9e-12   6.7e-10   40.0   0.0   224   347   258   385   258   390 0.95 -
SOLCI006707800       -             84 EOG093603UO          -            552   1.6e-13   51.9   0.0   1   1   1.2e-15   1.6e-13   51.9   0.0   287   360    11    84     1    84 0.88 -
SOLCI006707600       -            417 EOG093603UO          -            552   1.8e-13   51.8   0.0   1   2     0.038       5.2    7.3   0.0   255   314   112   172    74   178 0.74 -
SOLCI006707600       -            417 EOG093603UO          -            552   1.8e-13   51.8   0.0   2   2     5e-13     7e-11   43.2   0.0   149   356   178   388   163   395 0.86 -
SOLCI005237900       -            150 EOG093603UO          -            552   2.1e-13   51.6   0.0   1   1   1.7e-15   2.3e-13   51.4   0.0    41   118    52   129    18   147 0.86 -
SOLCI002090700       -            134 EOG093603UO          -            552   2.7e-13   51.2   0.0   1   2   8.8e-07   0.00012   22.6   0.0   207   259     5    57     2    80 0.88 -
SOLCI002090700       -            134 EOG093603UO          -            552   2.7e-13   51.2   0.0   2   2   3.5e-08   4.9e-06   27.2   0.0   334   382    86   134    65   134 0.94 -
SOLCI000814100       -            405 EOG093603UO          -            552   3.7e-13   50.7   0.0   1   2     0.021       2.9    8.2   0.0   255   310   106   161    68   171 0.78 -
SOLCI000814100       -            405 EOG093603UO          -            552   3.7e-13   50.7   0.0   2   2     1e-12   1.4e-10   42.2   0.0   136   341   154   367   149   377 0.84 -
SOLCI002575800       -            399 EOG093603UO          -            552   5.1e-13   50.3   1.1   1   3    0.0001     0.014   15.8   0.1    34   107   212   285   158   296 0.76 -
SOLCI002575800       -            399 EOG093603UO          -            552   5.1e-13   50.3   1.1   2   3     9e-09   1.2e-06   29.2   0.0   236   348   218   335   191   341 0.85 -
SOLCI002575800       -            399 EOG093603UO          -            552   5.1e-13   50.3   1.1   3   3   2.5e-05    0.0035   17.8   0.0   149   252   272   375   271   385 0.82 -
SOLCI004389500       -            415 EOG093603UO          -            552   1.2e-12   49.1   0.0   1   1   1.4e-14   1.9e-12   48.4   0.0   124   296   176   356   163   375 0.89 -
SOLCI002887100       -            535 EOG093603UO          -            552   1.8e-12   48.5   0.5   1   4       5.6   7.8e+02    0.2   0.0   125   179   140   196   136   217 0.73 -
SOLCI002887100       -            535 EOG093603UO          -            552   1.8e-12   48.5   0.5   2   4    0.0051       0.7   10.2   0.1   250   338   236   324   223   339 0.74 -
SOLCI002887100       -            535 EOG093603UO          -            552   1.8e-12   48.5   0.5   3   4   2.8e-07   3.8e-05   24.3   0.0   252   315   377   440   346   450 0.77 -
SOLCI002887100       -            535 EOG093603UO          -            552   1.8e-12   48.5   0.5   4   4     0.023       3.2    8.0   0.0    34    96   458   522   448   532 0.63 -
SOLCI000003400       -            652 EOG093603UO          -            552   2.6e-12   47.9   0.5   1   3    0.0029       0.4   11.0   0.1   253   302   153   203   145   214 0.87 -
SOLCI000003400       -            652 EOG093603UO          -            552   2.6e-12   47.9   0.5   2   3   0.00087      0.12   12.7   0.0   273   363   345   438   340   439 0.58 -
SOLCI000003400       -            652 EOG093603UO          -            552   2.6e-12   47.9   0.5   3   3   3.5e-06   0.00048   20.7   0.0    33   125   432   526   427   542 0.82 -
SOLCI007218300       -            402 EOG093603UO          -            552   2.7e-12   47.9   1.3   1   3   3.3e-07   4.6e-05   24.0   0.0   258   348   117   208   106   221 0.87 -
SOLCI007218300       -            402 EOG093603UO          -            552   2.7e-12   47.9   1.3   2   3    0.0016      0.22   11.9   0.0   252   331   182   261   179   274 0.85 -
SOLCI007218300       -            402 EOG093603UO          -            552   2.7e-12   47.9   1.3   3   3   1.2e-05    0.0016   18.9   0.2   251   345   251   345   221   364 0.79 -
SOLCI006960500       -            799 EOG093603UO          -            552     4e-12   47.3   4.6   1   4      0.11        15    5.8   0.1   268   367    69   172    62   197 0.77 -
SOLCI006960500       -            799 EOG093603UO          -            552     4e-12   47.3   4.6   2   4   0.00017     0.023   15.1   0.0   253   364   325   436   310   458 0.91 -
SOLCI006960500       -            799 EOG093603UO          -            552     4e-12   47.3   4.6   3   4   8.6e-05     0.012   16.1   0.1    31   104   549   626   523   637 0.85 -
SOLCI006960500       -            799 EOG093603UO          -            552     4e-12   47.3   4.6   4   4       2.1   2.9e+02    1.6   0.0   214   276   646   712   634   723 0.79 -
SOLCI000278900       -            237 EOG093603UO          -            552   4.1e-12   47.3   0.5   1   1   4.3e-14     6e-12   46.7   0.5   160   350     4   196     1   230 0.85 -
SOLCI000470000       -            479 EOG093603UO          -            552   4.1e-12   47.3   0.2   1   2   2.2e-06   0.00031   21.3   0.1    31   105   212   290   194   301 0.84 -
SOLCI000470000       -            479 EOG093603UO          -            552   4.1e-12   47.3   0.2   2   2   9.1e-08   1.3e-05   25.9   0.0   224   340   284   404   280   411 0.84 -
SOLCI000060300       -            370 EOG093603UO          -            552   5.8e-12   46.8   2.9   1   3    0.0015      0.21   12.0   0.6   254   347    53   146    32   147 0.84 -
SOLCI000060300       -            370 EOG093603UO          -            552   5.8e-12   46.8   2.9   2   3   2.1e-08   2.9e-06   28.0   0.0   270   354   139   223   137   235 0.91 -
SOLCI000060300       -            370 EOG093603UO          -            552   5.8e-12   46.8   2.9   3   3    0.0036       0.5   10.7   0.0    32    95   240   307   234   316 0.85 -
SOLCI000506900       -            753 EOG093603UO          -            552   7.7e-12   46.4   2.7   1   4       2.9     4e+02    1.1   0.0   306   345   221   260   201   266 0.80 -
SOLCI000506900       -            753 EOG093603UO          -            552   7.7e-12   46.4   2.7   2   4      0.16        23    5.2   0.1   223   348   277   422   222   438 0.58 -
SOLCI000506900       -            753 EOG093603UO          -            552   7.7e-12   46.4   2.7   3   4   2.7e-08   3.8e-06   27.6   0.2   149   346   359   558   269   572 0.70 -
SOLCI000506900       -            753 EOG093603UO          -            552   7.7e-12   46.4   2.7   4   4   2.5e-08   3.4e-06   27.7   0.2   149   337   428   631   425   636 0.85 -
SOLCI000270700       -            850 EOG093603UO          -            552   9.6e-12   46.1   2.6   1   3       6.5     9e+02   -0.0   0.0   168   202   206   240   138   258 0.63 -
SOLCI000270700       -            850 EOG093603UO          -            552   9.6e-12   46.1   2.6   2   3   0.00051      0.07   13.5   0.1   269   361   416   511   397   511 0.90 -
SOLCI000270700       -            850 EOG093603UO          -            552   9.6e-12   46.1   2.6   3   3   8.3e-11   1.2e-08   35.9   0.4   126   300   475   653   473   710 0.79 -
SOLCI001109100       -            294 EOG093603UO          -            552   1.1e-11   45.9   0.1   1   1   4.3e-06   0.00059   20.4   0.0    34    72   146   184   128   207 0.84 -
SOLCI006773800       -            504 EOG093603UO          -            552   1.4e-11   45.5   0.4   1   3   7.5e-10     1e-07   32.8   0.0   220   362   182   330   133   337 0.85 -
SOLCI006773800       -            504 EOG093603UO          -            552   1.4e-11   45.5   0.4   2   3    0.0044      0.61   10.4   0.0    33   105   325   401   321   420 0.89 -
SOLCI006773800       -            504 EOG093603UO          -            552   1.4e-11   45.5   0.4   3   3       7.2   9.9e+02   -0.2   0.0   257   289   432   464   417   492 0.59 -
SOLCI001299000       -            544 EOG093603UO          -            552   1.7e-11   45.3   0.4   1   3       0.4        56    3.9   0.0   256   347   154   245   114   252 0.70 -
SOLCI001299000       -            544 EOG093603UO          -            552   1.7e-11   45.3   0.4   2   3   8.6e-10   1.2e-07   32.6   0.1    81   286   170   395   166   414 0.65 -
SOLCI001299000       -            544 EOG093603UO          -            552   1.7e-11   45.3   0.4   3   3     0.038       5.2    7.3   0.0    37   101   439   504   411   520 0.77 -
SOLCI001923700       -            387 EOG093603UO          -            552   1.7e-11   45.3   0.1   1   3     0.056       7.8    6.8   0.0    54   111    35    93    31   103 0.86 -
SOLCI001923700       -            387 EOG093603UO          -            552   1.7e-11   45.3   0.1   2   3     6e-07   8.2e-05   23.2   0.0    31   102   186   261   155   267 0.86 -
SOLCI001923700       -            387 EOG093603UO          -            552   1.7e-11   45.3   0.1   3   3   6.7e-07   9.3e-05   23.0   0.0   225   361   224   367   223   370 0.85 -
SOLCI006053600       -            404 EOG093603UO          -            552     2e-11   45.1   0.1   1   3    0.0046      0.64   10.4   0.0    28    76    99   151    83   167 0.81 -
SOLCI006053600       -            404 EOG093603UO          -            552     2e-11   45.1   0.1   2   3     1e-07   1.4e-05   25.7   0.0   221   347   136   267   135   268 0.86 -
SOLCI006053600       -            404 EOG093603UO          -            552     2e-11   45.1   0.1   3   3    0.0011      0.15   12.4   0.0    43   111   255   327   245   368 0.84 -
SOLCI001092100       -            101 EOG093603UO          -            552     2e-11   45.0   0.0   1   1   7.9e-13   1.1e-10   42.6   0.0   341   409    30    97     1    99 0.78 -
SOLCI002540800       -            491 EOG093603UO          -            552   2.6e-11   44.6   0.4   1   2   5.6e-12   7.8e-10   39.8   0.1   125   346   101   329    88   334 0.89 -
SOLCI002540800       -            491 EOG093603UO          -            552   2.6e-11   44.6   0.4   2   2       1.8   2.5e+02    1.8   0.0   226   288   420   483   415   488 0.70 -
SOLCI006570200       -            426 EOG093603UO          -            552   3.1e-11   44.4   0.0   1   3     1e-05    0.0014   19.1   0.1   286   349   147   210   114   232 0.86 -
SOLCI006570200       -            426 EOG093603UO          -            552   3.1e-11   44.4   0.0   2   3   1.1e-06   0.00015   22.3   0.0    47   109   248   314   220   326 0.85 -
SOLCI006570200       -            426 EOG093603UO          -            552   3.1e-11   44.4   0.0   3   3       5.9   8.2e+02    0.1   0.0    34    99   305   377   304   389 0.58 -
SOLCI001094700       -            405 EOG093603UO          -            552   3.1e-11   44.4   0.1   1   4    0.0047      0.65   10.3   0.1   269   344    40   115    20   126 0.84 -
SOLCI001094700       -            405 EOG093603UO          -            552   3.1e-11   44.4   0.1   2   4   7.2e-06   0.00099   19.6   0.0    21   107   153   243   129   252 0.83 -
SOLCI001094700       -            405 EOG093603UO          -            552   3.1e-11   44.4   0.1   3   4     0.024       3.3    8.0   0.0    31    93   233   298   229   312 0.83 -
SOLCI001094700       -            405 EOG093603UO          -            552   3.1e-11   44.4   0.1   4   4     0.034       4.7    7.5   0.0    32    95   303   370   295   383 0.80 -
SOLCI007179400       -            482 EOG093603UO          -            552   4.2e-11   44.0   0.6   1   2   1.6e-11   2.3e-09   38.2   0.2   123   300   149   333   138   344 0.86 -
SOLCI007179400       -            482 EOG093603UO          -            552   4.2e-11   44.0   0.6   2   2      0.65        90    3.3   0.0    66   102   360   396   348   420 0.70 -
SOLCI002660400       -            653 EOG093603UO          -            552   7.2e-11   43.2   0.4   1   3   7.7e-07   0.00011   22.8   0.0   227   350   144   272    75   290 0.82 -
SOLCI002660400       -            653 EOG093603UO          -            552   7.2e-11   43.2   0.4   2   3   0.00058     0.081   13.3   0.1   155   342   377   574   362   579 0.80 -
SOLCI002660400       -            653 EOG093603UO          -            552   7.2e-11   43.2   0.4   3   3     0.028       3.8    7.8   0.0    30    58   554   582   552   590 0.89 -
SOLCI004603700       -            512 EOG093603UO          -            552   7.9e-11   43.1   0.1   1   2   1.7e-09   2.3e-07   31.6   0.0   150   348   199   403   122   427 0.88 -
SOLCI004603700       -            512 EOG093603UO          -            552   7.9e-11   43.1   0.1   2   2     0.012       1.7    9.0   0.0   263   332   423   492   413   504 0.85 -
SOLCI007385600       -            503 EOG093603UO          -            552   1.1e-10   42.6   0.3   1   4     0.061       8.5    6.6   0.0   224   276    49   105    38   129 0.64 -
SOLCI007385600       -            503 EOG093603UO          -            552   1.1e-10   42.6   0.3   2   4       1.3   1.8e+02    2.3   0.0    31    87   153   213   143   222 0.72 -
SOLCI007385600       -            503 EOG093603UO          -            552   1.1e-10   42.6   0.3   3   4   1.4e-06    0.0002   21.9   0.0   149   350   224   432   211   435 0.85 -
SOLCI007385600       -            503 EOG093603UO          -            552   1.1e-10   42.6   0.3   4   4    0.0035      0.49   10.7   0.0    34   113   408   491   406   499 0.80 -
SOLCI000463100       -            526 EOG093603UO          -            552   1.3e-10   42.3   0.2   1   4     0.069       9.6    6.5   0.0   253   344   156   246   143   258 0.65 -
SOLCI000463100       -            526 EOG093603UO          -            552   1.3e-10   42.3   0.2   2   4   9.1e-05     0.013   16.0   0.1   225   356   228   366   227   376 0.83 -
SOLCI000463100       -            526 EOG093603UO          -            552   1.3e-10   42.3   0.2   3   4   1.7e-05    0.0024   18.4   0.0   226   328   299   405   278   412 0.89 -
SOLCI000463100       -            526 EOG093603UO          -            552   1.3e-10   42.3   0.2   4   4   0.00014      0.02   15.3   0.0   232   347   375   490   367   493 0.80 -
SOLCI007033000       -            473 EOG093603UO          -            552   1.5e-10   42.2   1.0   1   2     6e-08   8.3e-06   26.5   2.3   120   309   138   337   130   348 0.82 -
SOLCI007033000       -            473 EOG093603UO          -            552   1.5e-10   42.2   1.0   2   2    0.0021      0.29   11.5   0.0    33   101   353   428   342   437 0.81 -
SOLCI004441600       -            343 EOG093603UO          -            552   2.1e-10   41.6   0.1   1   2   1.7e-07   2.4e-05   24.9   0.0   270   347   157   231   154   236 0.91 -
SOLCI004441600       -            343 EOG093603UO          -            552   2.1e-10   41.6   0.1   2   2   1.1e-06   0.00016   22.3   0.0    39   107   215   287   214   320 0.81 -
SOLCI000407500       -            406 EOG093603UO          -            552   2.1e-10   41.6   0.5   1   1     3e-12   4.2e-10   40.7   0.5    64   336    42   333    34   358 0.73 -
SOLCI004309800       -            545 EOG093603UO          -            552   2.4e-10   41.4   0.0   1   2   2.5e-05    0.0035   17.8   0.0   151   350    78   282    66   291 0.63 -
SOLCI004309800       -            545 EOG093603UO          -            552   2.4e-10   41.4   0.0   2   2   2.5e-06   0.00035   21.1   0.0   123   246   293   420   287   425 0.91 -
SOLCI000216700       -             64 EOG093603UO          -            552   5.3e-10   40.3   0.1   1   1   3.9e-12   5.3e-10   40.3   0.1    18    70     2    59     1    64 0.55 -
SOLCI001590700       -            588 EOG093603UO          -            552   6.3e-10   40.1   0.0   1   2      0.57        79    3.4   0.0   255   340   235   320   225   362 0.75 -
SOLCI001590700       -            588 EOG093603UO          -            552   6.3e-10   40.1   0.0   2   2   2.2e-10     3e-08   34.5   0.0   200   372   401   580   336   585 0.82 -
SOLCI006728300       -            871 EOG093603UO          -            552     7e-10   39.9   2.8   1   5       5.2   7.2e+02    0.3   0.0   293   344   186   237   169   243 0.85 -
SOLCI006728300       -            871 EOG093603UO          -            552     7e-10   39.9   2.8   2   5     0.014         2    8.7   0.0   303   351   269   318   248   324 0.87 -
SOLCI006728300       -            871 EOG093603UO          -            552     7e-10   39.9   2.8   3   5   3.3e-07   4.6e-05   24.0   0.0   240   350   326   436   320   455 0.92 -
SOLCI006728300       -            871 EOG093603UO          -            552     7e-10   39.9   2.8   4   5   0.00021     0.029   14.8   0.3   202   341   384   532   376   541 0.80 -
SOLCI006728300       -            871 EOG093603UO          -            552     7e-10   39.9   2.8   5   5       7.4     1e+03   -0.2   0.0   249   347   558   656   548   675 0.57 -
SOLCI000350900       -            651 EOG093603UO          -            552   1.2e-09   39.2   0.3   1   2    0.0013      0.19   12.1   0.0    19    85   106   175    92   184 0.67 -
SOLCI000350900       -            651 EOG093603UO          -            552   1.2e-09   39.2   0.3   2   2   3.3e-07   4.6e-05   24.0   0.1   250   350   243   350   225   370 0.88 -
SOLCI003542100       -            437 EOG093603UO          -            552   1.9e-09   38.5   0.0   1   2   1.6e-05    0.0022   18.5   0.0   277   368    65   159    36   214 0.60 -
SOLCI003542100       -            437 EOG093603UO          -            552   1.9e-09   38.5   0.0   2   2   8.2e-05     0.011   16.1   0.0   177   247   245   316   234   399 0.80 -
SOLCI006701200       -             62 EOG093603UO          -            552   2.3e-09   38.2   0.1   1   1   1.7e-11   2.4e-09   38.2   0.1    18   263     2    61     1    62 0.47 -
SOLCI001388900       -            521 EOG093603UO          -            552   4.4e-09   37.3   3.6   1   3     0.002      0.28   11.5   0.0    36    91   125   182   118   188 0.87 -
SOLCI001388900       -            521 EOG093603UO          -            552   4.4e-09   37.3   3.6   2   3    0.0056      0.77   10.1   0.0   224   293   190   262   185   278 0.70 -
SOLCI001388900       -            521 EOG093603UO          -            552   4.4e-09   37.3   3.6   3   3   5.2e-05    0.0071   16.8   1.0    34   236   260   482   259   499 0.73 -
SOLCI001997700       -            525 EOG093603UO          -            552   5.1e-09   37.1   0.4   1   2     0.002      0.28   11.5   0.0   124   206   280   361   274   363 0.91 -
SOLCI001997700       -            525 EOG093603UO          -            552   5.1e-09   37.1   0.4   2   2   3.1e-09   4.2e-07   30.7   0.0   225   355   310   444   309   470 0.88 -
SOLCI004567900       -            976 EOG093603UO          -            552   7.7e-09   36.5   0.2   1   2    0.0046      0.64   10.4   0.0   196   277   113   199   105   212 0.67 -
SOLCI004567900       -            976 EOG093603UO          -            552   7.7e-09   36.5   0.2   2   2   2.2e-06   0.00031   21.3   0.1   150   348   209   420   190   447 0.78 -
SOLCI006342700       -            489 EOG093603UO          -            552   8.7e-09   36.3   1.0   1   2   2.4e-05    0.0033   17.9   0.7   120   265   149   302    91   346 0.66 -
SOLCI006342700       -            489 EOG093603UO          -            552   8.7e-09   36.3   1.0   2   2     9e-05     0.012   16.0   0.0    31   103   359   438   324   449 0.50 -
SOLCI002878000       -            323 EOG093603UO          -            552     9e-09   36.3   0.1   1   2     1e-08   1.4e-06   29.0   0.0    26   108   149   238   137   250 0.78 -
SOLCI002878000       -            323 EOG093603UO          -            552     9e-09   36.3   0.1   2   2      0.13        19    5.5   0.0   268   321   244   298   238   307 0.83 -
SOLCI005378000       -            625 EOG093603UO          -            552   1.7e-08   35.4   0.2   1   3      0.12        17    5.6   0.0   126   191   232   299   219   302 0.86 -
SOLCI005378000       -            625 EOG093603UO          -            552   1.7e-08   35.4   0.2   2   3      0.17        23    5.2   0.0   162   195   304   337   301   422 0.65 -
SOLCI005378000       -            625 EOG093603UO          -            552   1.7e-08   35.4   0.2   3   3   2.9e-06   0.00041   20.9   0.1    59   254   361   569   333   581 0.72 -
SOLCI004732000       -            116 EOG093603UO          -            552   2.4e-08   34.8   0.0   1   1   2.3e-10   3.2e-08   34.4   0.0    29   103    24   102     3   115 0.84 -
SOLCI000391400       -            379 EOG093603UO          -            552   9.4e-08   32.9   0.0   1   2   5.7e-07   7.9e-05   23.2   0.0    27   102   221   300   203   308 0.88 -
SOLCI000391400       -            379 EOG093603UO          -            552   9.4e-08   32.9   0.0   2   2     0.049       6.7    7.0   0.0   238   293   311   370   300   375 0.63 -
SOLCI001503200       -            492 EOG093603UO          -            552   9.5e-08   32.9   0.3   1   3     0.075        10    6.4   0.0    34    86    97   151    77   162 0.74 -
SOLCI001503200       -            492 EOG093603UO          -            552   9.5e-08   32.9   0.3   2   3   1.2e-07   1.7e-05   25.4   0.1   116   293   122   308   108   313 0.86 -
SOLCI001503200       -            492 EOG093603UO          -            552   9.5e-08   32.9   0.3   3   3    0.0083       1.2    9.5   0.1   124   281   236   401   235   454 0.79 -
SOLCI007104300       -            106 EOG093603UO          -            552   1.4e-07   32.3   0.0   1   1   1.1e-09   1.6e-07   32.2   0.0   241   297    15    71     5    83 0.88 -
SOLCI004586700       -            198 EOG093603UO          -            552   1.9e-07   31.9   0.1   1   1   4.2e-09   5.8e-07   30.3   0.1   166   304    10   152     3   182 0.83 -
SOLCI007077600       -            506 EOG093603UO          -            552     2e-07   31.8   0.3   1   2   2.7e-07   3.7e-05   24.3   0.1   126   345   132   357   125   361 0.78 -
SOLCI007077600       -            506 EOG093603UO          -            552     2e-07   31.8   0.3   2   2      0.06       8.4    6.7   0.0    34    94   338   402   322   413 0.74 -
SOLCI000565500       -            488 EOG093603UO          -            552   3.9e-07   30.9   0.1   1   3      0.81   1.1e+02    2.9   0.0   252   347    98   192    93   211 0.76 -
SOLCI000565500       -            488 EOG093603UO          -            552   3.9e-07   30.9   0.1   2   3     0.014       1.9    8.8   0.0   278   345   192   259   169   267 0.75 -
SOLCI000565500       -            488 EOG093603UO          -            552   3.9e-07   30.9   0.1   3   3   0.00042     0.059   13.8   0.0    43   103   320   380   306   388 0.91 -
SOLCI004257000       -            198 EOG093603UO          -            552   3.9e-07   30.9   0.2   1   3      0.21        29    4.9   0.0    29    58    39    68    18    77 0.64 -
SOLCI004257000       -            198 EOG093603UO          -            552   3.9e-07   30.9   0.2   2   3   3.9e-06   0.00054   20.5   0.1    35    80    93   138    84   146 0.79 -
SOLCI004257000       -            198 EOG093603UO          -            552   3.9e-07   30.9   0.2   3   3      0.43        59    3.9   0.1   118   134   136   152   128   170 0.68 -
SOLCI004938800       -             69 EOG093603UO          -            552   5.7e-07   30.3   0.0   1   1   4.6e-09   6.4e-07   30.2   0.0   185   233     8    56     3    63 0.92 -
SOLCI005419900       -            642 EOG093603UO          -            552   1.4e-06   29.0   0.4   1   2      0.16        22    5.3   0.0    25    97   263   339   256   352 0.84 -
SOLCI005419900       -            642 EOG093603UO          -            552   1.4e-06   29.0   0.4   2   2     8e-06    0.0011   19.5   0.0     5    94   379   478   375   500 0.76 -
SOLCI000868800       -            495 EOG093603UO          -            552   2.3e-06   28.3   0.4   1   2   3.1e-07   4.2e-05   24.1   0.0   126   270   106   257   102   273 0.87 -
SOLCI000868800       -            495 EOG093603UO          -            552   2.3e-06   28.3   0.4   2   2      0.46        63    3.8   0.2   128   249   247   371   239   447 0.76 -
SOLCI003795800       -             88 EOG093603UO          -            552   6.6e-06   26.8   0.0   1   1   5.3e-08   7.4e-06   26.6   0.0    34    93     2    61     1    67 0.93 -
SOLCI003834300       -             92 EOG093603UO          -            552   6.6e-06   26.8   0.0   1   1   4.8e-08   6.6e-06   26.8   0.0   205   280     5    83     1    92 0.89 -
SOLCI004319000       -            329 EOG093603UO          -            552   7.3e-06   26.7   0.1   1   2   0.00018     0.025   15.0   0.1   239   346    89   198    43   208 0.80 -
SOLCI004319000       -            329 EOG093603UO          -            552   7.3e-06   26.7   0.1   2   2     0.012       1.6    9.0   0.0   152   252   210   310   203   315 0.78 -
SOLCI006342600       -            498 EOG093603UO          -            552     1e-05   26.2   0.3   1   3     0.036         5    7.4   0.0   303   402    99   200    70   216 0.71 -
SOLCI006342600       -            498 EOG093603UO          -            552     1e-05   26.2   0.3   2   3     0.005      0.69   10.2   0.2   126   261   125   262   121   354 0.80 -
SOLCI006342600       -            498 EOG093603UO          -            552     1e-05   26.2   0.3   3   3    0.0017      0.24   11.8   0.0     2    85   328   420   327   449 0.64 -
SOLCI000161600       -            521 EOG093603UO          -            552   1.2e-05   26.0   0.0   1   2       9.1   1.3e+03   -0.5   0.0   154   197   250   293   244   299 0.83 -
SOLCI000161600       -            521 EOG093603UO          -            552   1.2e-05   26.0   0.0   2   2   9.9e-07   0.00014   22.5   0.0   247   366   319   443   256   454 0.78 -
SOLCI002088500       -            776 EOG093603UO          -            552   1.6e-05   25.5   3.8   1   4      0.88   1.2e+02    2.8   0.0   282   415   245   312   162   319 0.68 -
SOLCI002088500       -            776 EOG093603UO          -            552   1.6e-05   25.5   3.8   2   4       6.8   9.4e+02   -0.1   0.0   153   193   325   366   309   377 0.68 -
SOLCI002088500       -            776 EOG093603UO          -            552   1.6e-05   25.5   3.8   3   4       1.6   2.2e+02    2.0   0.0    33    93   481   548   449   559 0.73 -
SOLCI002088500       -            776 EOG093603UO          -            552   1.6e-05   25.5   3.8   4   4   2.9e-05     0.004   17.6   1.4   151   329   551   740   516   769 0.74 -
SOLCI004519700       -            400 EOG093603UO          -            552   2.2e-05   25.1   0.3   1   2   3.8e-07   5.3e-05   23.8   0.3   114   306   145   347   127   360 0.85 -
SOLCI004519700       -            400 EOG093603UO          -            552   2.2e-05   25.1   0.3   2   2      0.78   1.1e+02    3.0   0.0   198   272   305   384   274   392 0.60 -
SOLCI006404500       -            256 EOG093603UO          -            552   4.4e-05   24.1   0.0   1   1   4.2e-07   5.8e-05   23.7   0.0    30   103   143   220   103   225 0.89 -
SOLCI001872400       -            654 EOG093603UO          -            552   6.7e-05   23.5   0.1   1   2     0.014         2    8.7   0.0    34   111   365   446   348   456 0.85 -
SOLCI001872400       -            654 EOG093603UO          -            552   6.7e-05   23.5   0.1   2   2    0.0025      0.35   11.2   0.0    33    88   505   564   497   583 0.73 -
SOLCI003496400       -            264 EOG093603UO          -            552   6.8e-05   23.5   0.0   1   1   7.1e-07   9.8e-05   22.9   0.0    30    89    21    84     9    99 0.80 -
SOLCI002278200       -            639 EOG093603UO          -            552   7.3e-05   23.4   0.1   1   1   2.6e-06   0.00036   21.1   0.1   165   348   158   344   145   356 0.87 -
SOLCI004821100       -            375 EOG093603UO          -            552   0.00013   22.6   0.6   1   2       1.5   2.1e+02    2.0   0.1   125   164   208   247   203   260 0.88 -
SOLCI004821100       -            375 EOG093603UO          -            552   0.00013   22.6   0.6   2   2   1.2e-05    0.0016   18.9   0.1   251   348   263   361   257   375 0.88 -
SOLCI006509300       -            113 EOG093603UO          -            552   0.00015   22.3   0.8   1   2   0.00023     0.032   14.6   0.1   183   217    20    54     3    78 0.81 -
SOLCI006509300       -            113 EOG093603UO          -            552   0.00015   22.3   0.8   2   2     0.051       7.1    6.9   0.1   113   144    79   110    70   112 0.88 -
SOLCI003280800       -            713 EOG093603UO          -            552   0.00018   22.1   2.0   1   3    0.0021      0.29   11.5   0.1   209   308   198   294   158   333 0.82 -
SOLCI003280800       -            713 EOG093603UO          -            552   0.00018   22.1   2.0   2   3      0.14        19    5.5   0.0   156   252   410   506   389   545 0.56 -
SOLCI003280800       -            713 EOG093603UO          -            552   0.00018   22.1   2.0   3   3      0.85   1.2e+02    2.9   0.1    33    87   563   621   542   636 0.66 -
SOLCI004944500       -            405 EOG093603UO          -            552   0.00028   21.5   0.7   1   2   0.00061     0.084   13.3   0.0    30    99   180   253   174   260 0.82 -
SOLCI004944500       -            405 EOG093603UO          -            552   0.00028   21.5   0.7   2   2      0.26        36    4.6   0.0   253   346   251   344   248   378 0.78 -
SOLCI003460600       -            459 EOG093603UO          -            552   0.00031   21.3   0.0   1   1   2.8e-06   0.00039   21.0   0.0   187   303   190   310   114   350 0.86 -
SOLCI005832900       -            510 EOG093603UO          -            552   0.00047   20.7   0.1   1   2     0.003      0.41   11.0   0.1   255   342   185   273   148   283 0.82 -
SOLCI005832900       -            510 EOG093603UO          -            552   0.00047   20.7   0.1   2   2     0.042       5.8    7.2   0.0    34   111   327   408   290   426 0.66 -
SOLCI004538200       -            504 EOG093603UO          -            552   0.00061   20.3   0.4   1   2      0.05       6.9    6.9   0.1   124   195   155   230   139   240 0.69 -
SOLCI004538200       -            504 EOG093603UO          -            552   0.00061   20.3   0.4   2   2    0.0044      0.61   10.4   0.0   249   322   253   326   239   358 0.79 -
SOLCI002760700       -             99 EOG093603UO          -            552   0.00076   20.0   0.0   1   1     6e-06   0.00083   19.9   0.0   170   243    15    88     2    94 0.87 -
SOLCI002123900       -            238 EOG093603UO          -            552    0.0011   19.5   0.1   1   1   9.9e-06    0.0014   19.2   0.1    31   104   124   201    74   218 0.77 -
SOLCI006074400       -            101 EOG093603UO          -            552    0.0013   19.3   0.0   1   1   1.2e-05    0.0017   18.9   0.0   108   151    19    62     9    81 0.84 -
SOLCI005501500       -             65 EOG093603UO          -            552    0.0014   19.1   0.2   1   2   1.9e-05    0.0026   18.3   0.2   279   308     3    32     1    45 0.87 -
SOLCI005501500       -             65 EOG093603UO          -            552    0.0014   19.1   0.2   2   2       2.2   3.1e+02    1.5   0.0   361   386    29    54    28    63 0.91 -
SOLCI001322300       -            109 EOG093603UO          -            552    0.0022   18.5   0.0   1   1   1.9e-05    0.0026   18.3   0.0    34   103    19    92     9   102 0.86 -
SOLCI006037400       -             64 EOG093603UO          -            552    0.0024   18.4   0.0   1   1   1.9e-05    0.0026   18.2   0.0   108   161    11    59     7    63 0.79 -
SOLCI005783200       -            285 EOG093603UO          -            552     0.019   15.4   0.0   1   1   0.00031     0.042   14.2   0.0   222   324   178   284   172   285 0.79 -
SOLCI000216600       -             99 EOG093603UO          -            552     0.022   15.2   0.1   1   2    0.0031      0.42   10.9   0.1   118   148    37    67    19    71 0.77 -
SOLCI000216600       -             99 EOG093603UO          -            552     0.022   15.2   0.1   2   2     0.017       2.3    8.5   0.1    34    98    43    94    41    99 0.65 -
SOLCI001243600       -            125 EOG093603UO          -            552     0.028   14.9   0.1   1   1    0.0006     0.083   13.3   0.1    50    88    22    60    15    93 0.59 -
SOLCI005227100       -             96 EOG093603UO          -            552     0.051   14.0   0.0   1   1   0.00038     0.053   13.9   0.0    46   136     3    95     1    96 0.90 -
SOLCI000844300       -            213 EOG093603UO          -            552      0.12   12.8   0.0   1   1    0.0011      0.15   12.4   0.0    59   117    25    83     2   109 0.79 -
SOLCI002018900       -            617 EOG093603UO          -            552      0.18   12.1   0.0   1   1    0.0042      0.59   10.5   0.0   250   292   493   535   462   573 0.58 -
SOLCI005294100       -            124 EOG093603UO          -            552      0.24   11.7   0.0   1   1    0.0019      0.26   11.7   0.0   184   238    28    82     9   111 0.82 -
SOLCI004088300       -            238 EOG093603UO          -            552      0.34   11.3   0.0   1   1    0.0035      0.48   10.8   0.0   223   280   118   179   110   194 0.83 -
SOLCI004581700       -             53 EOG093603UO          -            552      0.62   10.4   0.0   1   1    0.0045      0.62   10.4   0.0   270   307     5    42     1    50 0.85 -
#
# Program:         hmmsearch
# Version:         3.1b2 (February 2015)
# Pipeline mode:   SEARCH
# Query file:      /home/pgsb/tetiana.nosenko/lineages/embryophyta_odb9//hmms/EOG093603UO.hmm
# Target file:     /nfs/pgsb/data/S_chilense/Schilense_genome/Solanum_chilense_v3.3_protein.fa
# Option settings: hmmsearch -o ./tmp/temp_Schil_BUSCO_prot_1362887668 --domtblout /home/ibis/tetiana.nosenko/Documents/S_chilense/11_S_chilense_genome/Schilense_genome_sequence/BUSCO_assessment/run_Schil_BUSCO_prot/hmmer_output/EOG093603UO.out.1 --cpu 1 /home/pgsb/tetiana.nosenko/lineages/embryophyta_odb9//hmms/EOG093603UO.hmm /nfs/pgsb/data/S_chilense/Schilense_genome/Solanum_chilense_v3.3_protein.fa 
# Current dir:     /home/ibis/tetiana.nosenko/Documents/S_chilense/11_S_chilense_genome/Schilense_genome_sequence/BUSCO_assessment
# Date:            Wed Mar  8 09:19:17 2017
# [ok]
```
