## Supplementary material for "The *de novo* reference genome and transcriptome assemblies of the wild tomato species *Solanum chilense*": EOG093603UU.out.1

```
#                                                                            --- full sequence --- -------------- this domain -------------   hmm coord   ali coord   env coord
# target name        accession   tlen query name           accession   qlen   E-value  score  bias   #  of  c-Evalue  i-Evalue  score  bias  from    to  from    to  from    to  acc description of target
#------------------- ---------- ----- -------------------- ---------- ----- --------- ------ ----- --- --- --------- --------- ------ ----- ----- ----- ----- ----- ----- ----- ---- ---------------------
SOLCI002281500       -            618 EOG093603UU          -            438  2.1e-271  901.8   0.9   1   3   5.7e-68   6.4e-64  218.1   0.0     1   117    31   147    31   159 0.97 -
SOLCI002281500       -            618 EOG093603UU          -            438  2.1e-271  901.8   0.9   2   3  6.2e-206    7e-202  672.8   0.3   115   421   190   496   174   508 0.96 -
SOLCI002281500       -            618 EOG093603UU          -            438  2.1e-271  901.8   0.9   3   3   0.00038       4.3    7.8   0.0   412   431   537   556   529   560 0.90 -
SOLCI000409900       -            578 EOG093603UU          -            438  2.8e-115  387.4   5.1   1   2   5.4e-31   6.1e-27   96.3   0.2     3   109    39   160    37   169 0.86 -
SOLCI000409900       -            578 EOG093603UU          -            438  2.8e-115  387.4   5.1   2   2   2.3e-90   2.6e-86  291.9   1.0   114   394   210   483   199   489 0.96 -
SOLCI004688100       -            579 EOG093603UU          -            438   2.5e-47  163.5   1.5   1   2   2.2e-28   2.5e-24   87.7   0.0     4   105   105   206   103   216 0.95 -
SOLCI004688100       -            579 EOG093603UU          -            438   2.5e-47  163.5   1.5   2   2   2.4e-24   2.7e-20   74.4   0.3   116   367   254   524   248   548 0.78 -
SOLCI003437000       -            629 EOG093603UU          -            438     5e-43  149.3   0.0   1   3   1.2e-24   1.4e-20   75.4   0.0     5   102   136   235   132   246 0.92 -
SOLCI003437000       -            629 EOG093603UU          -            438     5e-43  149.3   0.0   2   3   4.6e-09   5.2e-05   24.0   0.0   117   215   299   400   293   408 0.85 -
SOLCI003437000       -            629 EOG093603UU          -            438     5e-43  149.3   0.0   3   3   9.2e-16     1e-11   46.1   0.0   285   394   519   625   505   628 0.83 -
SOLCI000157700       -            263 EOG093603UU          -            438   3.3e-15   57.6   0.4   1   1   1.2e-18   1.3e-14   55.6   0.4   182   366     3   206     1   230 0.71 -
SOLCI000157900       -            133 EOG093603UU          -            438   1.2e-08   36.0   0.0   1   2   0.00018         2    8.9   0.0     4    33    24    53    21    62 0.90 -
SOLCI000157900       -            133 EOG093603UU          -            438   1.2e-08   36.0   0.0   2   2   1.8e-09     2e-05   25.4   0.0    30    78    72   120    65   130 0.90 -
#
# Program:         hmmsearch
# Version:         3.1b2 (February 2015)
# Pipeline mode:   SEARCH
# Query file:      /home/pgsb/tetiana.nosenko/lineages/embryophyta_odb9//hmms/EOG093603UU.hmm
# Target file:     /nfs/pgsb/data/S_chilense/Schilense_genome/Solanum_chilense_v3.3_protein.fa
# Option settings: hmmsearch -o ./tmp/temp_Schil_BUSCO_prot_1362887668 --domtblout /home/ibis/tetiana.nosenko/Documents/S_chilense/11_S_chilense_genome/Schilense_genome_sequence/BUSCO_assessment/run_Schil_BUSCO_prot/hmmer_output/EOG093603UU.out.1 --cpu 1 /home/pgsb/tetiana.nosenko/lineages/embryophyta_odb9//hmms/EOG093603UU.hmm /nfs/pgsb/data/S_chilense/Schilense_genome/Solanum_chilense_v3.3_protein.fa 
# Current dir:     /home/ibis/tetiana.nosenko/Documents/S_chilense/11_S_chilense_genome/Schilense_genome_sequence/BUSCO_assessment
# Date:            Wed Mar  8 09:19:11 2017
# [ok]
```
