## Supplementary material for "The *de novo* reference genome and transcriptome assemblies of the wild tomato species *Solanum chilense*": EOG093603UW.out.1

```
#                                                                            --- full sequence --- -------------- this domain -------------   hmm coord   ali coord   env coord
# target name        accession   tlen query name           accession   qlen   E-value  score  bias   #  of  c-Evalue  i-Evalue  score  bias  from    to  from    to  from    to  acc description of target
#------------------- ---------- ----- -------------------- ---------- ----- --------- ------ ----- --- --- --------- --------- ------ ----- ----- ----- ----- ----- ----- ----- ---- ---------------------
SOLCI003635500       -            828 EOG093603UW          -            430  1.4e-198  661.9  73.7   1   7  2.4e-118  8.1e-114  382.6   4.3     6   223    15   241    11   243 0.95 -
SOLCI003635500       -            828 EOG093603UW          -            430  1.4e-198  661.9  73.7   2   7   7.6e-39   2.6e-34  120.7   9.8   213   338   253   408   240   410 0.73 -
SOLCI003635500       -            828 EOG093603UW          -            430  1.4e-198  661.9  73.7   3   7   9.9e-19   3.3e-14   54.4   8.0   266   338   409   503   407   512 0.76 -
SOLCI003635500       -            828 EOG093603UW          -            430  1.4e-198  661.9  73.7   4   7   7.3e-09   0.00025   21.9   1.8   311   350   519   560   504   566 0.69 -
SOLCI003635500       -            828 EOG093603UW          -            430  1.4e-198  661.9  73.7   5   7   4.5e-23   1.5e-18   68.7  15.5   262   412   556   725   547   738 0.69 -
SOLCI003635500       -            828 EOG093603UW          -            430  1.4e-198  661.9  73.7   6   7   2.9e-08   0.00098   19.9   0.5   378   410   736   768   733   780 0.80 -
SOLCI003635500       -            828 EOG093603UW          -            430  1.4e-198  661.9  73.7   7   7   2.8e-08   0.00094   20.0   0.9   339   410   743   819   743   826 0.42 -
SOLCI003284100       -            477 EOG093603UW          -            430      0.65   10.6   0.6   1   1   3.1e-05         1   10.0   0.6   356   399   231   276   228   282 0.84 -
#
# Program:         hmmsearch
# Version:         3.1b2 (February 2015)
# Pipeline mode:   SEARCH
# Query file:      /home/pgsb/tetiana.nosenko/lineages/embryophyta_odb9//hmms/EOG093603UW.hmm
# Target file:     /nfs/pgsb/data/S_chilense/Schilense_genome/Solanum_chilense_v3.3_protein.fa
# Option settings: hmmsearch -o ./tmp/temp_Schil_BUSCO_prot_1362887668 --domtblout /home/ibis/tetiana.nosenko/Documents/S_chilense/11_S_chilense_genome/Schilense_genome_sequence/BUSCO_assessment/run_Schil_BUSCO_prot/hmmer_output/EOG093603UW.out.1 --cpu 1 /home/pgsb/tetiana.nosenko/lineages/embryophyta_odb9//hmms/EOG093603UW.hmm /nfs/pgsb/data/S_chilense/Schilense_genome/Solanum_chilense_v3.3_protein.fa 
# Current dir:     /home/ibis/tetiana.nosenko/Documents/S_chilense/11_S_chilense_genome/Schilense_genome_sequence/BUSCO_assessment
# Date:            Wed Mar  8 09:19:11 2017
# [ok]
```
