## Supplementary material for "The *de novo* reference genome and transcriptome assemblies of the wild tomato species *Solanum chilense*": EOG093603VH.out.1

```
#                                                                            --- full sequence --- -------------- this domain -------------   hmm coord   ali coord   env coord
# target name        accession   tlen query name           accession   qlen   E-value  score  bias   #  of  c-Evalue  i-Evalue  score  bias  from    to  from    to  from    to  acc description of target
#------------------- ---------- ----- -------------------- ---------- ----- --------- ------ ----- --- --- --------- --------- ------ ----- ----- ----- ----- ----- ----- ----- ---- ---------------------
SOLCI004954600       -           1054 EOG093603VH          -            823         0 1110.7  20.5   1   3  2.5e-162  4.7e-159  533.0   2.1     1   376    23   449    23   465 0.89 -
SOLCI004954600       -           1054 EOG093603VH          -            823         0 1110.7  20.5   2   3   1.5e-79   2.9e-76  259.2   0.2   353   546   468   680   447   684 0.92 -
SOLCI004954600       -           1054 EOG093603VH          -            823         0 1110.7  20.5   3   3   1.4e-98   2.6e-95  322.2   5.3   546   823   707  1054   704  1054 0.85 -
SOLCI006211300       -           1102 EOG093603VH          -            823   3.8e-92  311.7   8.6   1   4   3.5e-45   6.5e-42  145.5   0.1     1   185    25   226    25   234 0.88 -
SOLCI006211300       -           1102 EOG093603VH          -            823   3.8e-92  311.7   8.6   2   4   2.4e-13   4.5e-10   40.2   0.0   183   353   250   447   229   455 0.74 -
SOLCI006211300       -           1102 EOG093603VH          -            823   3.8e-92  311.7   8.6   3   4     3e-11   5.6e-08   33.3   0.2   355   547   490   720   482   727 0.74 -
SOLCI006211300       -           1102 EOG093603VH          -            823   3.8e-92  311.7   8.6   4   4   1.1e-28     2e-25   91.0   1.0   548   820   771  1096   768  1098 0.72 -
SOLCI004065600       -            358 EOG093603VH          -            823   2.4e-50  173.4   0.2   1   2   9.3e-45   1.7e-41  144.1   0.0     5   189    25   224    21   237 0.84 -
SOLCI004065600       -            358 EOG093603VH          -            823   2.4e-50  173.4   0.2   2   2   1.3e-09   2.4e-06   27.9   0.1   183   248   248   323   229   338 0.71 -
SOLCI004065500       -            748 EOG093603VH          -            823   2.5e-26   94.0  11.5   1   2   2.9e-10   5.5e-07   30.0   0.6   356   546   167   390   145   396 0.77 -
SOLCI004065500       -            748 EOG093603VH          -            823   2.5e-26   94.0  11.5   2   2   6.7e-21   1.3e-17   65.2   4.5   548   820   421   744   405   746 0.73 -
SOLCI002121600       -            687 EOG093603VH          -            823   7.4e-06   26.3   0.2   1   3    0.0024       4.6    7.1   0.1   360   435   123   185    62   222 0.70 -
SOLCI002121600       -            687 EOG093603VH          -            823   7.4e-06   26.3   0.2   2   3     0.043        81    3.0   0.0   378   429   215   268   200   289 0.73 -
SOLCI002121600       -            687 EOG093603VH          -            823   7.4e-06   26.3   0.2   3   3   3.1e-05     0.059   13.4   0.0   157   225   289   357   276   370 0.89 -
SOLCI007408300       -            448 EOG093603VH          -            823   1.3e-05   25.4   0.5   1   2    0.0017       3.2    7.6   0.2   364   422   100   150    90   154 0.69 -
SOLCI007408300       -            448 EOG093603VH          -            823   1.3e-05   25.4   0.5   2   2   2.6e-05     0.048   13.6   0.0   392   427   267   302   230   337 0.76 -
SOLCI001763500       -            521 EOG093603VH          -            823   0.00048   20.3   0.1   1   4      0.46   8.6e+02   -0.4   0.0   501   534   232   265   225   266 0.88 -
SOLCI001763500       -            521 EOG093603VH          -            823   0.00048   20.3   0.1   2   4    0.0073        14    5.5   0.0   394   437   263   304   258   316 0.85 -
SOLCI001763500       -            521 EOG093603VH          -            823   0.00048   20.3   0.1   3   4   0.00084       1.6    8.6   0.0   355   462   319   417   305   424 0.78 -
SOLCI001763500       -            521 EOG093603VH          -            823   0.00048   20.3   0.1   4   4      0.15   2.7e+02    1.2   0.0   394   461   437   505   419   513 0.74 -
SOLCI000134000       -            677 EOG093603VH          -            823     0.003   17.7   0.1   1   1   3.5e-06    0.0066   16.5   0.1   347   468   425   536   407   548 0.79 -
SOLCI002464400       -            313 EOG093603VH          -            823      0.01   15.9   0.1   1   3    0.0032         6    6.7   0.0   394   448    18    70     2    85 0.83 -
SOLCI002464400       -            313 EOG093603VH          -            823      0.01   15.9   0.1   2   3    0.0085        16    5.3   0.0   167   235    89   155    79   160 0.78 -
SOLCI002464400       -            313 EOG093603VH          -            823      0.01   15.9   0.1   3   3       0.6   1.1e+03   -0.8   0.0   445   472   195   222   188   237 0.70 -
SOLCI004978600       -            315 EOG093603VH          -            823     0.012   15.7   2.2   1   3     0.064   1.2e+02    2.4   0.0   397   468    71   139     7   147 0.71 -
SOLCI004978600       -            315 EOG093603VH          -            823     0.012   15.7   2.2   2   3    0.0006       1.1    9.1   0.0   358   423   124   181   119   186 0.80 -
SOLCI004978600       -            315 EOG093603VH          -            823     0.012   15.7   2.2   3   3     0.019        35    4.2   0.2   157   225   209   279   183   287 0.74 -
SOLCI005994700       -            340 EOG093603VH          -            823     0.012   15.6   0.1   1   3      0.35   6.5e+02   -0.0   0.0   195   230    58    90    39   110 0.64 -
SOLCI005994700       -            340 EOG093603VH          -            823     0.012   15.6   0.1   2   3    0.0058        11    5.9   0.0   165   228   114   177    90   187 0.85 -
SOLCI005994700       -            340 EOG093603VH          -            823     0.012   15.6   0.1   3   3    0.0039       7.3    6.4   0.0   347   477   180   306   174   313 0.74 -
SOLCI003924200       -            675 EOG093603VH          -            823     0.015   15.3   0.0   1   2       5.3   9.9e+03   -3.9   0.5   711   742   147   178   125   202 0.57 -
SOLCI003924200       -            675 EOG093603VH          -            823     0.015   15.3   0.0   2   2   8.1e-06     0.015   15.3   0.0   346   468   422   534   405   544 0.77 -
SOLCI006086100       -            315 EOG093603VH          -            823     0.021   14.9   0.0   1   1   1.8e-05     0.035   14.1   0.0   352   428    74   152    63   190 0.73 -
SOLCI004187400       -            326 EOG093603VH          -            823     0.023   14.7   0.0   1   3      0.09   1.7e+02    1.9   0.0   435   481    47    93     8    99 0.69 -
SOLCI004187400       -            326 EOG093603VH          -            823     0.023   14.7   0.0   2   3    0.0013       2.3    8.1   0.0   408   491   159   242   148   271 0.84 -
SOLCI004187400       -            326 EOG093603VH          -            823     0.023   14.7   0.0   3   3      0.19   3.6e+02    0.8   0.0   397   427   290   320   274   324 0.90 -
SOLCI002176200       -            222 EOG093603VH          -            823     0.025   14.6   0.0   1   1   2.6e-05     0.049   13.6   0.0   358   475    15   137     9   152 0.82 -
SOLCI006452900       -            503 EOG093603VH          -            823     0.025   14.6   0.1   1   1   5.4e-05       0.1   12.6   0.0   361   426   220   285   212   289 0.89 -
SOLCI004130400       -            482 EOG093603VH          -            823     0.037   14.0   0.5   1   2     0.035        66    3.3   0.1   164   228   276   339   194   347 0.82 -
SOLCI004130400       -            482 EOG093603VH          -            823     0.037   14.0   0.5   2   2   0.00072       1.3    8.9   0.1   348   424   384   460   365   469 0.76 -
SOLCI004632600       -           1029 EOG093603VH          -            823     0.044   13.8   0.0   1   2   8.3e-05      0.15   12.0   0.0   162   223    76   136    45   161 0.82 -
SOLCI004632600       -           1029 EOG093603VH          -            823     0.044   13.8   0.0   2   2      0.61   1.1e+03   -0.8   0.0   396   472   143   216   113   234 0.64 -
SOLCI006027900       -            323 EOG093603VH          -            823     0.051   13.6   0.0   1   1   6.8e-05      0.13   12.3   0.0   361   475   119   238   108   254 0.79 -
SOLCI002711300       -            371 EOG093603VH          -            823     0.055   13.4   0.2   1   3     0.017        32    4.3   0.0   380   423    68   111    47   127 0.80 -
SOLCI002711300       -            371 EOG093603VH          -            823     0.055   13.4   0.2   2   3       0.2   3.7e+02    0.8   0.1   172   220   192   239   174   254 0.60 -
SOLCI002711300       -            371 EOG093603VH          -            823     0.055   13.4   0.2   3   3     0.016        30    4.4   0.0   410   475   272   334   263   370 0.66 -
SOLCI004841200       -            662 EOG093603VH          -            823     0.079   12.9   0.0   1   2         2   3.8e+03   -2.5   0.0   397   425   197   225   193   238 0.86 -
SOLCI004841200       -            662 EOG093603VH          -            823     0.079   12.9   0.0   2   2   0.00016      0.29   11.1   0.0   345   427   297   377   288   422 0.89 -
SOLCI003135100       -            397 EOG093603VH          -            823     0.088   12.8   0.1   1   3     0.028        52    3.6   0.0   495   528   157   189    91   195 0.71 -
SOLCI003135100       -            397 EOG093603VH          -            823     0.088   12.8   0.1   2   3     0.025        47    3.8   0.0   346   426   196   270   191   312 0.65 -
SOLCI003135100       -            397 EOG093603VH          -            823     0.088   12.8   0.1   3   3      0.27     5e+02    0.4   0.0   350   377   328   354   308   390 0.75 -
SOLCI001406800       -            391 EOG093603VH          -            823       0.1   12.5   0.4   1   3      0.25   4.7e+02    0.5   0.0    30    85   158   219   147   261 0.68 -
SOLCI001406800       -            391 EOG093603VH          -            823       0.1   12.5   0.4   2   3     0.056   1.1e+02    2.6   0.1   152   217   240   308   213   322 0.64 -
SOLCI001406800       -            391 EOG093603VH          -            823       0.1   12.5   0.4   3   3    0.0025       4.7    7.1   0.1   396   433   322   359   295   368 0.78 -
SOLCI003510700       -            481 EOG093603VH          -            823      0.11   12.5   0.7   1   1   0.00012      0.23   11.4   0.2   166   223   194   251   182   273 0.78 -
SOLCI000662500       -            377 EOG093603VH          -            823      0.16   12.0   0.1   1   3       1.9   3.6e+03   -2.5   0.1   154   180    75   101    68   138 0.64 -
SOLCI000662500       -            377 EOG093603VH          -            823      0.16   12.0   0.1   2   3      0.47   8.7e+02   -0.4   0.0   358   381   218   241   209   256 0.79 -
SOLCI000662500       -            377 EOG093603VH          -            823      0.16   12.0   0.1   3   3    0.0007       1.3    8.9   0.0   165   222   269   330   257   355 0.74 -
SOLCI001335300       -            481 EOG093603VH          -            823      0.18   11.7   0.0   1   1   0.00018      0.33   10.9   0.0   165   229   155   220   145   232 0.77 -
SOLCI007115600       -            481 EOG093603VH          -            823      0.19   11.7   1.6   1   2   0.00049      0.92    9.4   1.1   162   220   190   248   182   275 0.77 -
SOLCI007115600       -            481 EOG093603VH          -            823      0.19   11.7   1.6   2   2      0.22   4.1e+02    0.6   0.0   394   508   297   412   266   433 0.72 -
SOLCI007330400       -            351 EOG093603VH          -            823      0.21   11.5   0.3   1   1   0.00019      0.36   10.8   0.3   363   436   179   251   162   341 0.74 -
SOLCI001606300       -            590 EOG093603VH          -            823      0.24   11.4   0.0   1   2   0.00086       1.6    8.6   0.0   378   470   284   372   220   386 0.79 -
SOLCI001606300       -            590 EOG093603VH          -            823      0.24   11.4   0.0   2   2      0.41   7.7e+02   -0.3   0.1   167   207   541   579   514   589 0.60 -
SOLCI000095100       -            455 EOG093603VH          -            823      0.28   11.1   0.0   1   1   0.00025      0.47   10.4   0.0   165   225   158   219   148   234 0.76 -
SOLCI006301500       -            310 EOG093603VH          -            823      0.33   10.9   0.0   1   2    0.0055        10    5.9   0.0   496   532     7    42     2    61 0.82 -
SOLCI006301500       -            310 EOG093603VH          -            823      0.33   10.9   0.0   2   2     0.057   1.1e+02    2.6   0.0    23    46   136   159   130   166 0.90 -
SOLCI002921100       -            469 EOG093603VH          -            823      0.43   10.5   0.1   1   1   0.00057       1.1    9.2   0.1   400   471   107   178    68   243 0.76 -
SOLCI001973800       -            487 EOG093603VH          -            823      0.49   10.3   0.0   1   2   0.00075       1.4    8.8   0.0   401   472   130   201    92   258 0.89 -
SOLCI001973800       -            487 EOG093603VH          -            823      0.49   10.3   0.0   2   2      0.71   1.3e+03   -1.0   0.0   398   454   227   280   205   295 0.60 -
SOLCI005645700       -            747 EOG093603VH          -            823      0.63    9.9   2.1   1   1   0.00048      0.91    9.4   2.1   693   784   601   690   576   719 0.87 -
SOLCI002923100       -            143 EOG093603VH          -            823         2    8.3   2.9   1   1   0.00084       1.6    8.6   1.9   695   748    66   119    53   135 0.86 -
SOLCI007105700       -            485 EOG093603VH          -            823       5.1    7.0   3.3   1   3     0.015        29    4.5   0.1   166   222   142   197   138   213 0.87 -
SOLCI007105700       -            485 EOG093603VH          -            823       5.1    7.0   3.3   2   3      0.19   3.5e+02    0.9   0.7   156   225   222   289   208   299 0.76 -
SOLCI007105700       -            485 EOG093603VH          -            823       5.1    7.0   3.3   3   3      0.48     9e+02   -0.5   0.0   401   428   420   447   413   480 0.76 -
#
# Program:         hmmsearch
# Version:         3.1b2 (February 2015)
# Pipeline mode:   SEARCH
# Query file:      /home/pgsb/tetiana.nosenko/lineages/embryophyta_odb9//hmms/EOG093603VH.hmm
# Target file:     /nfs/pgsb/data/S_chilense/Schilense_genome/Solanum_chilense_v3.3_protein.fa
# Option settings: hmmsearch -o ./tmp/temp_Schil_BUSCO_prot_1362887668 --domtblout /home/ibis/tetiana.nosenko/Documents/S_chilense/11_S_chilense_genome/Schilense_genome_sequence/BUSCO_assessment/run_Schil_BUSCO_prot/hmmer_output/EOG093603VH.out.1 --cpu 1 /home/pgsb/tetiana.nosenko/lineages/embryophyta_odb9//hmms/EOG093603VH.hmm /nfs/pgsb/data/S_chilense/Schilense_genome/Solanum_chilense_v3.3_protein.fa 
# Current dir:     /home/ibis/tetiana.nosenko/Documents/S_chilense/11_S_chilense_genome/Schilense_genome_sequence/BUSCO_assessment
# Date:            Wed Mar  8 09:19:12 2017
# [ok]
```
