## Supplementary material for "The *de novo* reference genome and transcriptome assemblies of the wild tomato species *Solanum chilense*": EOG093603VX.out.1

```
#                                                                            --- full sequence --- -------------- this domain -------------   hmm coord   ali coord   env coord
# target name        accession   tlen query name           accession   qlen   E-value  score  bias   #  of  c-Evalue  i-Evalue  score  bias  from    to  from    to  from    to  acc description of target
#------------------- ---------- ----- -------------------- ---------- ----- --------- ------ ----- --- --- --------- --------- ------ ----- ----- ----- ----- ----- ----- ----- ---- ---------------------
SOLCI000663200       -            689 EOG093603VX          -            470  1.1e-252  840.7   9.1   1   2     0.037        83    3.6   0.0     1    18   120   137   120   142 0.90 -
SOLCI000663200       -            689 EOG093603VX          -            470  1.1e-252  840.7   9.1   2   2    1e-254  2.3e-251  836.3   7.9    17   470   168   639   155   639 0.98 -
SOLCI005436000       -            540 EOG093603VX          -            470   3.3e-60  206.0   4.9   1   2   3.5e-13   7.9e-10   39.9   0.2   213   321   145   249   140   252 0.96 -
SOLCI005436000       -            540 EOG093603VX          -            470   3.3e-60  206.0   4.9   2   2   1.7e-54   3.7e-51  176.2   0.9   150   464   185   503   184   509 0.93 -
SOLCI000007200       -            484 EOG093603VX          -            470   2.3e-59  203.3   3.8   1   4       3.2   7.2e+03   -2.8   0.0   125   164    76   116    66   133 0.56 -
SOLCI000007200       -            484 EOG093603VX          -            470   2.3e-59  203.3   3.8   2   4   2.7e-22   6.2e-19   69.9   0.1   220   374   203   355   197   355 0.95 -
SOLCI000007200       -            484 EOG093603VX          -            470   2.3e-59  203.3   3.8   3   4   1.2e-21   2.6e-18   67.9   0.0   157   325   247   412   245   421 0.92 -
SOLCI000007200       -            484 EOG093603VX          -            470   2.3e-59  203.3   3.8   4   4   1.2e-25   2.6e-22   81.1   0.2   292   462   310   479   304   482 0.92 -
SOLCI004187200       -            498 EOG093603VX          -            470   6.8e-56  191.8  12.0   1   2   4.5e-13     1e-09   39.6   0.8   213   321   100   204    97   205 0.94 -
SOLCI004187200       -            498 EOG093603VX          -            470   6.8e-56  191.8  12.0   2   2     4e-51   8.9e-48  165.0   4.5   149   457   139   451   135   458 0.96 -
SOLCI000516100       -            604 EOG093603VX          -            470   1.6e-43  151.0   4.8   1   4       2.2     5e+03   -2.3   0.0   165   214    77   126    67   130 0.70 -
SOLCI000516100       -            604 EOG093603VX          -            470   1.6e-43  151.0   4.8   2   4      0.51   1.1e+03   -0.2   0.0   211   270   188   251   183   254 0.68 -
SOLCI000516100       -            604 EOG093603VX          -            470   1.6e-43  151.0   4.8   3   4     7e-15   1.6e-11   45.5   0.5   228   386   255   415   233   424 0.89 -
SOLCI000516100       -            604 EOG093603VX          -            470   1.6e-43  151.0   4.8   4   4   6.3e-33   1.4e-29  105.0   0.2   293   455   426   592   419   597 0.94 -
SOLCI002937600       -            328 EOG093603VX          -            470   8.7e-39  135.4   0.9   1   1   4.6e-42     1e-38  135.1   0.9   145   453     7   320     1   325 0.92 -
SOLCI002113100       -            318 EOG093603VX          -            470   1.6e-36  127.9   3.0   1   3   7.6e-13   1.7e-09   38.8   0.0   252   377    65   186    46   197 0.86 -
SOLCI002113100       -            318 EOG093603VX          -            470   1.6e-36  127.9   3.0   2   3   4.8e-13   1.1e-09   39.5   0.0   242   334   160   250   160   257 0.92 -
SOLCI002113100       -            318 EOG093603VX          -            470   1.6e-36  127.9   3.0   3   3     3e-20   6.7e-17   63.2   0.3   350   459   193   307   187   313 0.89 -
SOLCI005220600       -            514 EOG093603VX          -            470   7.9e-35  122.3   1.4   1   4     0.002       4.5    7.7   0.0   187   310    85   206    76   209 0.72 -
SOLCI005220600       -            514 EOG093603VX          -            470   7.9e-35  122.3   1.4   2   4   1.9e-11   4.3e-08   34.2   0.0   214   363   182   328   174   331 0.89 -
SOLCI005220600       -            514 EOG093603VX          -            470   7.9e-35  122.3   1.4   3   4   1.2e-15   2.6e-12   48.1   0.1   141   304   218   378   209   389 0.90 -
SOLCI005220600       -            514 EOG093603VX          -            470   7.9e-35  122.3   1.4   4   4   8.4e-17   1.9e-13   51.9   0.2   272   455   310   495   310   502 0.79 -
SOLCI006684100       -            319 EOG093603VX          -            470   1.1e-30  108.6   1.3   1   1   6.5e-34   1.5e-30  108.3   1.3   237   459    74   295    56   301 0.89 -
SOLCI000491600       -            306 EOG093603VX          -            470   1.9e-29  104.6   0.4   1   1   1.8e-31   3.9e-28  100.3   0.2   234   460    76   304    75   306 0.91 -
SOLCI003997900       -            487 EOG093603VX          -            470   1.1e-28  102.1   0.4   1   2   1.4e-23   3.1e-20   74.2   0.0   139   321   204   389   171   391 0.85 -
SOLCI003997900       -            487 EOG093603VX          -            470   1.1e-28  102.1   0.4   2   2   8.3e-09   1.9e-05   25.5   0.1   392   464   392   468   390   474 0.81 -
SOLCI000662400       -            294 EOG093603VX          -            470   2.5e-17   64.7   0.0   1   1   1.4e-20   3.2e-17   64.3   0.0   256   456    92   292    53   294 0.86 -
SOLCI004252900       -            379 EOG093603VX          -            470   2.7e-14   54.6   0.1   1   2   8.5e-13   1.9e-09   38.7   0.0   185   317    62   193    52   207 0.90 -
SOLCI004252900       -            379 EOG093603VX          -            470   2.7e-14   54.6   0.1   2   2   2.4e-05     0.055   14.1   0.1   201   307   216   315   197   345 0.65 -
SOLCI004870400       -            410 EOG093603VX          -            470   3.8e-14   54.1   1.9   1   2   5.6e-13   1.3e-09   39.2   0.0   226   389    49   213    42   224 0.84 -
SOLCI004870400       -            410 EOG093603VX          -            470   3.8e-14   54.1   1.9   2   2   1.8e-07    0.0004   21.1   0.7   280   460   173   359   171   365 0.71 -
SOLCI002452400       -            375 EOG093603VX          -            470   1.3e-13   52.4   0.4   1   1   8.4e-17   1.9e-13   51.9   0.4   185   433    77   326    64   343 0.90 -
SOLCI001732600       -            369 EOG093603VX          -            470   1.3e-13   52.4   3.4   1   1   9.4e-17   2.1e-13   51.7   3.4   185   432    70   318    63   353 0.88 -
SOLCI003962400       -            367 EOG093603VX          -            470   2.3e-13   51.5   0.6   1   3   2.8e-13   6.3e-10   40.2   0.0   223   355    71   201    66   220 0.90 -
SOLCI003962400       -            367 EOG093603VX          -            470   2.3e-13   51.5   0.6   2   3      0.01        23    5.4   0.0   210   261   235   285   223   293 0.82 -
SOLCI003962400       -            367 EOG093603VX          -            470   2.3e-13   51.5   0.6   3   3     0.065   1.5e+02    2.8   0.1   418   445   302   331   294   354 0.62 -
SOLCI002452900       -            368 EOG093603VX          -            470   1.4e-12   49.0   0.4   1   1   8.6e-16   1.9e-12   48.5   0.4   185   433    68   317    57   341 0.82 -
SOLCI002631700       -            565 EOG093603VX          -            470   2.5e-12   48.2   0.9   1   2     4e-08   9.1e-05   23.2   0.4   143   238   238   332   208   343 0.77 -
SOLCI002631700       -            565 EOG093603VX          -            470   2.5e-12   48.2   0.9   2   2   7.8e-08   0.00018   22.3   0.0   370   458   448   542   433   547 0.82 -
SOLCI006286600       -            392 EOG093603VX          -            470   2.6e-12   48.1   2.8   1   1   4.3e-15   9.6e-12   46.2   2.8   176   441    77   347    23   376 0.76 -
SOLCI002452800       -            383 EOG093603VX          -            470   1.6e-11   45.5   1.6   1   1   2.6e-14   5.9e-11   43.6   1.6   100   410    30   339    19   342 0.85 -
SOLCI002452600       -            381 EOG093603VX          -            470   7.8e-11   43.2   0.7   1   2     3e-11   6.6e-08   33.6   0.0   257   376    81   199    68   231 0.89 -
SOLCI002452600       -            381 EOG093603VX          -            470   7.8e-11   43.2   0.7   2   2    0.0026       5.7    7.4   0.1   376   434   273   331   250   356 0.62 -
SOLCI002452700       -            379 EOG093603VX          -            470   7.6e-10   40.0   5.1   1   2   2.8e-10   6.3e-07   30.3   0.3   257   374    79   195    71   211 0.87 -
SOLCI002452700       -            379 EOG093603VX          -            470   7.6e-10   40.0   5.1   2   2   0.00027       0.6   10.6   0.5   216   297   252   329   226   342 0.74 -
SOLCI002453000       -            385 EOG093603VX          -            470   3.8e-09   37.7   1.3   1   1   0.00037      0.84   10.2   0.1   207   297   248   334   231   344 0.86 -
SOLCI005101300       -            369 EOG093603VX          -            470   8.1e-09   36.6   2.4   1   2     5e-10   1.1e-06   29.5   0.1   257   380    69   191    24   219 0.85 -
SOLCI005101300       -            369 EOG093603VX          -            470   8.1e-09   36.6   2.4   2   2    0.0052        12    6.4   0.4   220   433   246   318   180   336 0.60 -
SOLCI005684500       -            461 EOG093603VX          -            470   1.5e-08   35.7   3.8   1   3       1.2   2.8e+03   -1.5   0.0   341   389    71   122    53   126 0.56 -
SOLCI005684500       -            461 EOG093603VX          -            470   1.5e-08   35.7   3.8   2   3   5.5e-08   0.00012   22.8   0.4   264   381   139   253    89   290 0.80 -
SOLCI005684500       -            461 EOG093603VX          -            470   1.5e-08   35.7   3.8   3   3     5e-05      0.11   13.0   0.3   382   433   325   376   298   382 0.91 -
SOLCI001297900       -            588 EOG093603VX          -            470   1.6e-08   35.6   1.1   1   3      0.65   1.5e+03   -0.5   0.0   185   235   211   261   139   269 0.56 -
SOLCI001297900       -            588 EOG093603VX          -            470   1.6e-08   35.6   1.1   2   3   1.1e-06    0.0025   18.5   0.1   216   317   274   375   263   384 0.92 -
SOLCI001297900       -            588 EOG093603VX          -            470   1.6e-08   35.6   1.1   3   3   2.2e-05      0.05   14.2   0.0   373   432   478   536   443   576 0.80 -
SOLCI002452500       -            410 EOG093603VX          -            470   9.9e-08   33.0   1.4   1   1   2.9e-10   6.5e-07   30.3   1.3   185   433   111   360   108   381 0.81 -
SOLCI000216900       -            565 EOG093603VX          -            470   3.4e-06   27.9   1.8   1   3     0.027        60    4.0   0.0   260   328   157   224   142   241 0.57 -
SOLCI000216900       -            565 EOG093603VX          -            470   3.4e-06   27.9   1.8   2   3   2.3e-05     0.051   14.2   0.1   217   354   252   385   243   409 0.84 -
SOLCI000216900       -            565 EOG093603VX          -            470   3.4e-06   27.9   1.8   3   3    0.0035         8    6.9   0.1   379   422   461   504   438   518 0.72 -
SOLCI003772200       -            215 EOG093603VX          -            470   2.6e-05   25.0   0.1   1   1   1.5e-08   3.4e-05   24.6   0.1   214   282   126   195   115   208 0.65 -
#
# Program:         hmmsearch
# Version:         3.1b2 (February 2015)
# Pipeline mode:   SEARCH
# Query file:      /home/pgsb/tetiana.nosenko/lineages/embryophyta_odb9//hmms/EOG093603VX.hmm
# Target file:     /nfs/pgsb/data/S_chilense/Schilense_genome/Solanum_chilense_v3.3_protein.fa
# Option settings: hmmsearch -o ./tmp/temp_Schil_BUSCO_prot_1362887668 --domtblout /home/ibis/tetiana.nosenko/Documents/S_chilense/11_S_chilense_genome/Schilense_genome_sequence/BUSCO_assessment/run_Schil_BUSCO_prot/hmmer_output/EOG093603VX.out.1 --cpu 1 /home/pgsb/tetiana.nosenko/lineages/embryophyta_odb9//hmms/EOG093603VX.hmm /nfs/pgsb/data/S_chilense/Schilense_genome/Solanum_chilense_v3.3_protein.fa 
# Current dir:     /home/ibis/tetiana.nosenko/Documents/S_chilense/11_S_chilense_genome/Schilense_genome_sequence/BUSCO_assessment
# Date:            Wed Mar  8 09:19:12 2017
# [ok]
```
