## Supplementary material for "The *de novo* reference genome and transcriptome assemblies of the wild tomato species *Solanum chilense*": EOG093603VZ.out.1

```
#                                                                            --- full sequence --- -------------- this domain -------------   hmm coord   ali coord   env coord
# target name        accession   tlen query name           accession   qlen   E-value  score  bias   #  of  c-Evalue  i-Evalue  score  bias  from    to  from    to  from    to  acc description of target
#------------------- ---------- ----- -------------------- ---------- ----- --------- ------ ----- --- --- --------- --------- ------ ----- ----- ----- ----- ----- ----- ----- ---- ---------------------
SOLCI005683400       -            692 EOG093603VZ          -            604         0 1154.4   0.5   1   1         0         0 1147.8   0.5     1   604     3   685     3   685 0.94 -
SOLCI002184200       -           1050 EOG093603VZ          -            604  5.3e-186  621.4   0.0   1   1  2.8e-189  7.1e-186  620.9   0.0    18   603   391  1031   379  1032 0.90 -
SOLCI002461400       -            908 EOG093603VZ          -            604  7.2e-184  614.3   0.0   1   1  3.6e-187  9.5e-184  613.9   0.0    24   603   257   889   239   890 0.90 -
SOLCI003538800       -           1174 EOG093603VZ          -            604  5.1e-181  604.9   0.0   1   1  2.7e-184  6.9e-181  604.5   0.0    27   602   512  1138   496  1140 0.92 -
SOLCI004577600       -            723 EOG093603VZ          -            604  9.4e-175  584.2   0.0   1   1  4.7e-178  1.2e-174  583.8   0.0    26   602    49   692    39   694 0.86 -
SOLCI004173900       -            832 EOG093603VZ          -            604  1.2e-161  540.9   0.0   1   2  3.7e-152  9.7e-149  498.3   0.0    19   471   162   657   144   667 0.89 -
SOLCI004173900       -            832 EOG093603VZ          -            604  1.2e-161  540.9   0.0   2   2   1.3e-13   3.4e-10   40.7   0.0   516   578   683   746   673   771 0.87 -
SOLCI005395000       -           1285 EOG093603VZ          -            604  2.6e-152  510.1   0.0   1   1  1.7e-155  4.3e-152  509.4   0.0    27   603   578  1211   564  1212 0.89 -
SOLCI007324900       -            719 EOG093603VZ          -            604    2e-148  497.2   0.0   1   1  1.3e-151  3.5e-148  496.4   0.0    26   602    85   718    72   719 0.89 -
SOLCI002168100       -            700 EOG093603VZ          -            604  4.1e-129  433.4   0.0   1   1  3.1e-132    8e-129  432.5   0.0    36   574     4   600     2   642 0.82 -
SOLCI004006700       -            539 EOG093603VZ          -            604  1.5e-121  408.4   0.9   1   2   1.1e-52   2.8e-49  169.8   0.2    27   173    27   179    16   202 0.92 -
SOLCI004006700       -            539 EOG093603VZ          -            604  1.5e-121  408.4   0.9   2   2   4.3e-73   1.1e-69  237.2   0.0   170   453   218   532   202   538 0.86 -
SOLCI006111000       -           1705 EOG093603VZ          -            604   5.9e-93  314.1   0.0   1   1   4.6e-96   1.2e-92  313.0   0.0    31   573   237   837   226   850 0.78 -
SOLCI000030600       -           1730 EOG093603VZ          -            604   5.4e-92  310.9   0.0   1   1   3.8e-95   9.9e-92  310.0   0.0    31   571   260   857   243   869 0.80 -
SOLCI004829500       -           1201 EOG093603VZ          -            604   1.1e-90  306.6   0.0   1   2     2e-37   5.1e-34  119.4   0.0    30   211   299   495   290   502 0.85 -
SOLCI004829500       -           1201 EOG093603VZ          -            604   1.1e-90  306.6   0.0   2   2   2.7e-57   7.1e-54  185.0   0.0   226   553   576   938   565   960 0.82 -
SOLCI003552200       -           1340 EOG093603VZ          -            604   1.8e-89  302.6   0.6   1   3   1.4e-49   3.6e-46  159.5   0.0    28   252   273   542   262   551 0.79 -
SOLCI003552200       -           1340 EOG093603VZ          -            604   1.8e-89  302.6   0.6   2   3   3.4e-40   8.7e-37  128.5   0.0   257   442   710   904   705   915 0.91 -
SOLCI003552200       -           1340 EOG093603VZ          -            604   1.8e-89  302.6   0.6   3   3     0.017        43    4.0   0.0   465   519   980  1034   966  1044 0.84 -
SOLCI007495000       -           1031 EOG093603VZ          -            604   1.5e-85  289.6   0.0   1   2   3.6e-36   9.4e-33  115.2   0.0    28   188   254   424   242   459 0.84 -
SOLCI007495000       -           1031 EOG093603VZ          -            604   1.5e-85  289.6   0.0   2   2   2.2e-53   5.6e-50  172.1   0.0   226   572   529   916   499   924 0.83 -
SOLCI004331900       -           1164 EOG093603VZ          -            604   7.2e-84  284.0   0.0   1   2     1e-34   2.6e-31  110.4   0.0    30   190   263   433   255   472 0.82 -
SOLCI004331900       -           1164 EOG093603VZ          -            604   7.2e-84  284.0   0.0   2   2   3.6e-53   9.4e-50  171.4   0.0   225   548   540   899   531   936 0.77 -
SOLCI003069300       -           1438 EOG093603VZ          -            604   6.3e-74  251.2   0.1   1   2     2e-28   5.1e-25   89.7   0.0    25   211   583   793   564   804 0.78 -
SOLCI003069300       -           1438 EOG093603VZ          -            604   6.3e-74  251.2   0.1   2   2     2e-49   5.1e-46  159.0   0.0   222   524   883  1231   863  1247 0.79 -
SOLCI004329400       -           1183 EOG093603VZ          -            604   5.8e-56  191.9   0.0   1   2     2e-35   5.2e-32  112.8   0.1    31   188   287   454   272   459 0.88 -
SOLCI004329400       -           1183 EOG093603VZ          -            604   5.8e-56  191.9   0.0   2   2   1.5e-24   3.9e-21   76.8   0.0   335   575   680   950   674   971 0.79 -
SOLCI000693200       -            705 EOG093603VZ          -            604   3.9e-50  172.6   0.2   1   1   2.2e-53   5.7e-50  172.1   0.2    27   169   467   614   450   621 0.92 -
SOLCI004873400       -           1022 EOG093603VZ          -            604   5.3e-45  155.7   1.0   1   2   8.9e-31   2.3e-27   97.4   0.3    35   188    30   187    14   223 0.86 -
SOLCI004873400       -           1022 EOG093603VZ          -            604   5.3e-45  155.7   1.0   2   2   1.7e-18   4.5e-15   56.8   0.0   218   356   260   402   250   462 0.86 -
SOLCI001938900       -            273 EOG093603VZ          -            604   1.6e-41  144.1   0.0   1   1   7.8e-45     2e-41  143.8   0.0   390   603     3   238     1   239 0.89 -
SOLCI006613900       -            857 EOG093603VZ          -            604   4.1e-41  142.8   0.0   1   2     0.024        63    3.5   0.0   172   214    11    58     1   113 0.74 -
SOLCI006613900       -            857 EOG093603VZ          -            604   4.1e-41  142.8   0.0   2   2   7.5e-43     2e-39  137.3   0.0   232   549   226   584   205   632 0.75 -
SOLCI002382000       -            204 EOG093603VZ          -            604   8.7e-22   79.0   0.0   1   1   4.2e-25   1.1e-21   78.7   0.0   226   342    78   202    68   204 0.86 -
SOLCI007178800       -            281 EOG093603VZ          -            604   1.2e-17   65.3   0.0   1   1   6.5e-21   1.7e-17   64.8   0.0    25   117   183   277   159   279 0.90 -
SOLCI001041500       -            705 EOG093603VZ          -            604      0.43   10.7   0.0   1   1   0.00026      0.66   10.0   0.0   225   309   390   474   351   478 0.91 -
SOLCI004308600       -            595 EOG093603VZ          -            604       0.5   10.4   0.0   1   1    0.0003      0.77    9.8   0.0   215   306   382   475   336   483 0.83 -
#
# Program:         hmmsearch
# Version:         3.1b2 (February 2015)
# Pipeline mode:   SEARCH
# Query file:      /home/pgsb/tetiana.nosenko/lineages/embryophyta_odb9//hmms/EOG093603VZ.hmm
# Target file:     /nfs/pgsb/data/S_chilense/Schilense_genome/Solanum_chilense_v3.3_protein.fa
# Option settings: hmmsearch -o ./tmp/temp_Schil_BUSCO_prot_1362887668 --domtblout /home/ibis/tetiana.nosenko/Documents/S_chilense/11_S_chilense_genome/Schilense_genome_sequence/BUSCO_assessment/run_Schil_BUSCO_prot/hmmer_output/EOG093603VZ.out.1 --cpu 1 /home/pgsb/tetiana.nosenko/lineages/embryophyta_odb9//hmms/EOG093603VZ.hmm /nfs/pgsb/data/S_chilense/Schilense_genome/Solanum_chilense_v3.3_protein.fa 
# Current dir:     /home/ibis/tetiana.nosenko/Documents/S_chilense/11_S_chilense_genome/Schilense_genome_sequence/BUSCO_assessment
# Date:            Wed Mar  8 09:19:12 2017
# [ok]
```
