## Supplementary material for "The *de novo* reference genome and transcriptome assemblies of the wild tomato species *Solanum chilense*": EOG093603W4.out.1

```
#                                                                            --- full sequence --- -------------- this domain -------------   hmm coord   ali coord   env coord
# target name        accession   tlen query name           accession   qlen   E-value  score  bias   #  of  c-Evalue  i-Evalue  score  bias  from    to  from    to  from    to  acc description of target
#------------------- ---------- ----- -------------------- ---------- ----- --------- ------ ----- --- --- --------- --------- ------ ----- ----- ----- ----- ----- ----- ----- ---- ---------------------
SOLCI003063400       -            693 EOG093603W4          -            579         0 1156.1   9.2   1   3   2.8e-08   1.4e-05   25.8   0.1     1    33    10    42    10    44 0.94 -
SOLCI003063400       -            693 EOG093603W4          -            579         0 1156.1   9.2   2   3    1e-156    5e-154  515.9   0.0    29   301    59   353    51   358 0.95 -
SOLCI003063400       -            693 EOG093603W4          -            579         0 1156.1   9.2   3   3  1.5e-187  7.4e-185  617.7   2.3   283   579   363   659   355   659 0.96 -
SOLCI006055900       -           1435 EOG093603W4          -            579  1.6e-105  355.8  20.2   1   4     3e-14   1.4e-11   45.5   0.0    34   135   134   238   108   254 0.84 -
SOLCI006055900       -           1435 EOG093603W4          -            579  1.6e-105  355.8  20.2   2   4   5.1e-32   2.5e-29  104.2   0.0   143   277   301   439   279   467 0.86 -
SOLCI006055900       -           1435 EOG093603W4          -            579  1.6e-105  355.8  20.2   3   4   9.6e-07   0.00046   20.7   1.9   339   542   534   741   528   770 0.78 -
SOLCI006055900       -           1435 EOG093603W4          -            579  1.6e-105  355.8  20.2   4   4   1.4e-57     7e-55  188.5   7.6    46   516   855  1371   842  1378 0.81 -
SOLCI005359400       -           1453 EOG093603W4          -            579  1.8e-105  355.6   8.8   1   4   7.3e-15   3.5e-12   47.5   0.0    50   135   167   255   142   266 0.86 -
SOLCI005359400       -           1453 EOG093603W4          -            579  1.8e-105  355.6   8.8   2   4   2.7e-26   1.3e-23   85.3   0.0   140   274   300   439   293   450 0.85 -
SOLCI005359400       -           1453 EOG093603W4          -            579  1.8e-105  355.6   8.8   3   4    0.0064       3.1    8.1   3.5   404   524   604   724   595   740 0.88 -
SOLCI005359400       -           1453 EOG093603W4          -            579  1.8e-105  355.6   8.8   4   4   3.2e-65   1.6e-62  213.8   0.2    47   522   879  1400   864  1418 0.80 -
SOLCI003476400       -           1500 EOG093603W4          -            579  4.1e-103  347.8  13.8   1   4   3.4e-14   1.6e-11   45.3   0.0    36   135   176   278   159   292 0.84 -
SOLCI003476400       -           1500 EOG093603W4          -            579  4.1e-103  347.8  13.8   2   4   1.2e-26   5.8e-24   86.4   0.0   139   276   322   464   306   495 0.83 -
SOLCI003476400       -           1500 EOG093603W4          -            579  4.1e-103  347.8  13.8   3   4     0.085        41    4.4   4.0   406   521   629   744   616   797 0.80 -
SOLCI003476400       -           1500 EOG093603W4          -            579  4.1e-103  347.8  13.8   4   4   1.3e-65   6.4e-63  215.1   0.5    46   517   920  1437   912  1444 0.82 -
SOLCI004928600       -           1428 EOG093603W4          -            579  1.8e-101  342.4  17.0   1   4   2.8e-15   1.3e-12   48.9   0.0    40   135   161   259   150   282 0.86 -
SOLCI004928600       -           1428 EOG093603W4          -            579  1.8e-101  342.4  17.0   2   4   2.2e-27   1.1e-24   88.8   0.0   139   274   303   443   290   454 0.86 -
SOLCI004928600       -           1428 EOG093603W4          -            579  1.8e-101  342.4  17.0   3   4     0.095        46    4.2   1.2   405   525   609   729   593   735 0.84 -
SOLCI004928600       -           1428 EOG093603W4          -            579  1.8e-101  342.4  17.0   4   4     8e-62   3.9e-59  202.6   6.8    46   521   854  1375   836  1388 0.82 -
SOLCI007110000       -           1447 EOG093603W4          -            579  1.1e-100  339.8  15.3   1   4   4.1e-14     2e-11   45.1   0.0    48   135   184   274   168   296 0.86 -
SOLCI007110000       -           1447 EOG093603W4          -            579  1.1e-100  339.8  15.3   2   4   3.1e-25   1.5e-22   81.8   0.0   134   275   317   459   303   486 0.85 -
SOLCI007110000       -           1447 EOG093603W4          -            579  1.1e-100  339.8  15.3   3   4   5.6e-05     0.027   14.9   2.4   297   539   514   757   495   775 0.76 -
SOLCI007110000       -           1447 EOG093603W4          -            579  1.1e-100  339.8  15.3   4   4   1.5e-61   7.2e-59  201.7   2.8    46   517   869  1386   862  1401 0.81 -
SOLCI001943500       -           1468 EOG093603W4          -            579  3.6e-100  338.1  12.6   1   4   4.8e-12   2.3e-09   38.2   0.0    40   132   179   276   158   292 0.82 -
SOLCI001943500       -           1468 EOG093603W4          -            579  3.6e-100  338.1  12.6   2   4   3.3e-27   1.6e-24   88.3   0.0   138   276   322   465   311   495 0.88 -
SOLCI001943500       -           1468 EOG093603W4          -            579  3.6e-100  338.1  12.6   3   4     0.013       6.3    7.1   2.9   387   521   611   745   520   770 0.67 -
SOLCI001943500       -           1468 EOG093603W4          -            579  3.6e-100  338.1  12.6   4   4   4.4e-63   2.1e-60  206.8   1.5    50   514   893  1403   882  1410 0.81 -
SOLCI006786100       -           1408 EOG093603W4          -            579   3.9e-99  334.7  25.1   1   4   1.1e-14   5.2e-12   47.0   0.0    35   151   125   245   110   267 0.84 -
SOLCI006786100       -           1408 EOG093603W4          -            579   3.9e-99  334.7  25.1   2   4   8.2e-29     4e-26   93.6   0.0   135   275   267   412   256   430 0.85 -
SOLCI006786100       -           1408 EOG093603W4          -            579   3.9e-99  334.7  25.1   3   4   0.00073      0.36   11.2   2.4   395   541   566   712   501   741 0.76 -
SOLCI006786100       -           1408 EOG093603W4          -            579   3.9e-99  334.7  25.1   4   4   9.3e-57   4.5e-54  185.9  12.1    47   517   829  1345   818  1360 0.80 -
SOLCI006909600       -           1324 EOG093603W4          -            579   3.8e-98  331.4  20.4   1   4   1.1e-13   5.3e-11   43.6   0.0    45   135    70   163    54   173 0.85 -
SOLCI006909600       -           1324 EOG093603W4          -            579   3.8e-98  331.4  20.4   2   4   4.2e-27     2e-24   88.0   0.0   137   274   205   347   194   358 0.85 -
SOLCI006909600       -           1324 EOG093603W4          -            579   3.8e-98  331.4  20.4   3   4    0.0018       0.9    9.9   3.1   401   524   509   632   438   640 0.88 -
SOLCI006909600       -           1324 EOG093603W4          -            579   3.8e-98  331.4  20.4   4   4   2.6e-59   1.3e-56  194.3   6.5    44   524   747  1273   727  1317 0.81 -
SOLCI001731300       -           1478 EOG093603W4          -            579   2.3e-97  328.8  18.9   1   4   1.5e-12   7.4e-10   39.9   0.0    44   132   185   278   163   294 0.80 -
SOLCI001731300       -           1478 EOG093603W4          -            579   2.3e-97  328.8  18.9   2   4     5e-27   2.4e-24   87.7   0.0   138   276   324   467   313   498 0.88 -
SOLCI001731300       -           1478 EOG093603W4          -            579   2.3e-97  328.8  18.9   3   4    0.0012       0.6   10.4   7.5   308   535   532   760   519   793 0.72 -
SOLCI001731300       -           1478 EOG093603W4          -            579   2.3e-97  328.8  18.9   4   4   6.7e-59   3.3e-56  192.9   3.0    50   513   903  1412   889  1422 0.81 -
SOLCI004928700       -           1440 EOG093603W4          -            579   2.4e-97  328.7  20.4   1   4   3.7e-14   1.8e-11   45.2   0.0    46   135   177   269   163   284 0.85 -
SOLCI004928700       -           1440 EOG093603W4          -            579   2.4e-97  328.7  20.4   2   4   8.7e-27   4.2e-24   86.9   0.0   138   274   312   453   300   474 0.86 -
SOLCI004928700       -           1440 EOG093603W4          -            579   2.4e-97  328.7  20.4   3   4     0.033        16    5.7   1.5   408   524   622   738   605   745 0.84 -
SOLCI004928700       -           1440 EOG093603W4          -            579   2.4e-97  328.7  20.4   4   4   2.8e-59   1.3e-56  194.2   8.5    46   540   865  1402   849  1433 0.82 -
SOLCI001943600       -           1467 EOG093603W4          -            579   2.9e-97  328.4  18.2   1   4   2.4e-11   1.2e-08   35.9   0.0    39   132   177   275   156   291 0.80 -
SOLCI001943600       -           1467 EOG093603W4          -            579   2.9e-97  328.4  18.2   2   4   8.8e-27   4.3e-24   86.9   0.0   139   276   322   464   311   493 0.86 -
SOLCI001943600       -           1467 EOG093603W4          -            579   2.9e-97  328.4  18.2   3   4     0.064        31    4.8   5.1   308   519   529   742   517   771 0.76 -
SOLCI001943600       -           1467 EOG093603W4          -            579   2.9e-97  328.4  18.2   4   4   3.2e-62   1.6e-59  203.9   4.2    47   514   888  1402   879  1409 0.81 -
SOLCI005004600       -           1435 EOG093603W4          -            579   6.6e-97  327.3  24.7   1   4   2.5e-14   1.2e-11   45.8   0.0    43   135   175   270   164   292 0.85 -
SOLCI005004600       -           1435 EOG093603W4          -            579   6.6e-97  327.3  24.7   2   4   5.4e-28   2.6e-25   90.9   0.0   130   275   304   455   300   484 0.87 -
SOLCI005004600       -           1435 EOG093603W4          -            579   6.6e-97  327.3  24.7   3   4     0.049        24    5.2   4.0   395   524   610   739   544   748 0.78 -
SOLCI005004600       -           1435 EOG093603W4          -            579   6.6e-97  327.3  24.7   4   4   1.3e-57   6.2e-55  188.7   9.3    46   542   859  1398   840  1429 0.80 -
SOLCI000152400       -           1401 EOG093603W4          -            579     1e-92  313.5   6.6   1   4   3.3e-14   1.6e-11   45.4   0.0    51   135   150   237   131   251 0.88 -
SOLCI000152400       -           1401 EOG093603W4          -            579     1e-92  313.5   6.6   2   4   1.2e-21   6.1e-19   69.9   0.0   142   277   286   425   276   457 0.80 -
SOLCI000152400       -           1401 EOG093603W4          -            579     1e-92  313.5   6.6   3   4      0.97   4.7e+02    0.9   2.0   402   542   585   726   569   750 0.80 -
SOLCI000152400       -           1401 EOG093603W4          -            579     1e-92  313.5   6.6   4   4   9.9e-60   4.8e-57  195.7   0.2    48   513   825  1336   814  1348 0.82 -
SOLCI001597200       -           1463 EOG093603W4          -            579   1.5e-91  309.7  19.1   1   4   1.8e-12   8.8e-10   39.6   0.0    44   133   182   274   160   304 0.79 -
SOLCI001597200       -           1463 EOG093603W4          -            579   1.5e-91  309.7  19.1   2   4   2.7e-25   1.3e-22   82.0   0.0   137   288   318   474   302   498 0.82 -
SOLCI001597200       -           1463 EOG093603W4          -            579   1.5e-91  309.7  19.1   3   4      0.45   2.2e+02    2.0   6.2   312   518   531   739   513   747 0.69 -
SOLCI001597200       -           1463 EOG093603W4          -            579   1.5e-91  309.7  19.1   4   4   1.6e-57     8e-55  188.3   4.8    47   566   884  1453   870  1462 0.76 -
SOLCI001943700       -           1458 EOG093603W4          -            579     6e-84  284.5  19.3   1   4   6.5e-11   3.1e-08   34.5   0.0    45   131   181   270   171   279 0.82 -
SOLCI001943700       -           1458 EOG093603W4          -            579     6e-84  284.5  19.3   2   4   9.5e-26   4.6e-23   83.5   0.0   136   276   316   460   303   531 0.80 -
SOLCI001943700       -           1458 EOG093603W4          -            579     6e-84  284.5  19.3   3   4       1.6     8e+02    0.1   1.8   409   524   628   743   523   788 0.73 -
SOLCI001943700       -           1458 EOG093603W4          -            579     6e-84  284.5  19.3   4   4   1.6e-51     8e-49  168.5   7.8    50   513   868  1388   855  1401 0.76 -
SOLCI004331800       -            748 EOG093603W4          -            579   5.7e-80  271.4   3.4   1   2   2.6e-57   1.3e-54  187.7   0.0    48   274   172   411   142   430 0.87 -
SOLCI004331800       -            748 EOG093603W4          -            579   5.7e-80  271.4   3.4   2   2   3.2e-25   1.5e-22   81.7   3.2   300   504   487   689   472   707 0.88 -
SOLCI000859100       -            666 EOG093603W4          -            579   5.9e-79  268.0   4.3   1   2   1.4e-53   6.6e-51  175.4   0.0    42   273    83   328    73   355 0.84 -
SOLCI000859100       -            666 EOG093603W4          -            579   5.9e-79  268.0   4.3   2   2   2.4e-28   1.1e-25   92.1   2.8   302   512   393   598   381   653 0.92 -
SOLCI002302500       -           1425 EOG093603W4          -            579   4.1e-78  265.2  22.9   1   5   3.7e-14   1.8e-11   45.2   0.0    50   135   167   255   137   270 0.86 -
SOLCI002302500       -           1425 EOG093603W4          -            579   4.1e-78  265.2  22.9   2   5   3.2e-21   1.6e-18   68.5   0.0   142   277   304   443   286   480 0.79 -
SOLCI002302500       -           1425 EOG093603W4          -            579   4.1e-78  265.2  22.9   3   5       1.4     7e+02    0.3   1.9   459   542   660   744   594   771 0.70 -
SOLCI002302500       -           1425 EOG093603W4          -            579   4.1e-78  265.2  22.9   4   5   6.5e-46   3.1e-43  150.1   0.4    47   353   848  1197   838  1201 0.78 -
SOLCI002302500       -           1425 EOG093603W4          -            579   4.1e-78  265.2  22.9   5   5    0.0084         4    7.7   5.0   407   513  1254  1360  1249  1368 0.87 -
SOLCI006361300       -            630 EOG093603W4          -            579     4e-76  258.7   4.7   1   2   2.6e-53   1.3e-50  174.5   0.0    46   278    57   303    25   320 0.85 -
SOLCI006361300       -            630 EOG093603W4          -            579     4e-76  258.7   4.7   2   2   2.4e-25   1.2e-22   82.1   4.8   291   518   350   571   326   627 0.78 -
SOLCI006361200       -            628 EOG093603W4          -            579   5.4e-76  258.3   2.6   1   2     5e-50   2.4e-47  163.6   0.0    46   273    55   296    27   307 0.88 -
SOLCI006361200       -            628 EOG093603W4          -            579   5.4e-76  258.3   2.6   2   2   1.3e-28   6.3e-26   92.9   2.3   295   512   353   563   328   608 0.88 -
SOLCI003667100       -            655 EOG093603W4          -            579   2.9e-75  255.9   3.8   1   2   2.1e-53   9.9e-51  174.8   0.0    46   274    82   323    54   357 0.86 -
SOLCI003667100       -            655 EOG093603W4          -            579   2.9e-75  255.9   3.8   2   2   1.1e-24   5.3e-22   80.0   3.0   302   552   389   636   370   655 0.82 -
SOLCI000743400       -            627 EOG093603W4          -            579   1.4e-74  253.6   4.9   1   2   1.3e-53   6.5e-51  175.4   0.0    42   296    20   289     4   307 0.83 -
SOLCI000743400       -            627 EOG093603W4          -            579   1.4e-74  253.6   4.9   2   2   7.1e-24   3.4e-21   77.3   4.1   300   571   322   595   293   602 0.82 -
SOLCI000865600       -            646 EOG093603W4          -            579     9e-74  250.9   2.8   1   2   2.5e-53   1.2e-50  174.5   0.0    46   274    69   310    43   350 0.85 -
SOLCI000865600       -            646 EOG093603W4          -            579     9e-74  250.9   2.8   2   2   4.9e-23   2.4e-20   74.5   2.8   285   533   362   601   348   646 0.80 -
SOLCI000499800       -            684 EOG093603W4          -            579   2.6e-73  249.4   1.4   1   2   5.2e-53   2.5e-50  173.5   0.0    33   274    89   345    78   366 0.85 -
SOLCI000499800       -            684 EOG093603W4          -            579   2.6e-73  249.4   1.4   2   2   1.2e-22   5.7e-20   73.3   2.0   301   522   408   627   387   655 0.89 -
SOLCI004215600       -            715 EOG093603W4          -            579   2.4e-72  246.2   6.6   1   2   7.5e-55   3.7e-52  179.6   0.0    36   252    42   273    30   281 0.87 -
SOLCI004215600       -            715 EOG093603W4          -            579   2.4e-72  246.2   6.6   2   2   2.4e-20   1.2e-17   65.6   5.4   287   543   394   652   370   684 0.78 -
SOLCI004458300       -            619 EOG093603W4          -            579   1.6e-71  243.5   1.4   1   1   6.6e-74   3.2e-71  242.5   1.4    43   570    47   603    39   609 0.85 -
SOLCI000743600       -            659 EOG093603W4          -            579   3.1e-70  239.2   2.6   1   2   2.6e-46   1.3e-43  151.4   0.0    37   278    26   284    17   294 0.84 -
SOLCI000743600       -            659 EOG093603W4          -            579   3.1e-70  239.2   2.6   2   2   1.3e-26   6.5e-24   86.3   2.2   264   573   296   614   291   619 0.83 -
SOLCI002458900       -            613 EOG093603W4          -            579   1.8e-69  236.7   6.1   1   2   9.2e-50   4.4e-47  162.8   0.0    45   275    47   290    28   314 0.83 -
SOLCI002458900       -            613 EOG093603W4          -            579   1.8e-69  236.7   6.1   2   2   5.8e-22   2.8e-19   71.0   6.9   300   571   342   607   313   611 0.85 -
SOLCI000213000       -            750 EOG093603W4          -            579   5.8e-69  235.0   5.9   1   2   4.1e-52     2e-49  170.5   0.0    47   274   124   366   120   384 0.89 -
SOLCI000213000       -            750 EOG093603W4          -            579   5.8e-69  235.0   5.9   2   2   1.5e-19   7.3e-17   63.0   5.2   302   518   440   655   405   661 0.93 -
SOLCI004215500       -            716 EOG093603W4          -            579   2.7e-66  226.2  10.7   1   2   3.4e-10   1.7e-07   32.1   0.2    35   105    36   108    23   119 0.77 -
SOLCI004215500       -            716 EOG093603W4          -            579   2.7e-66  226.2  10.7   2   2   6.3e-59     3e-56  193.0   6.0    31   540   128   660   111   696 0.78 -
SOLCI002934900       -            732 EOG093603W4          -            579   1.4e-65  223.8   8.2   1   2   5.7e-48   2.8e-45  156.8   0.0    44   273   103   347    85   356 0.87 -
SOLCI002934900       -            732 EOG093603W4          -            579   1.4e-65  223.8   8.2   2   2     3e-20   1.4e-17   65.3   7.7   269   518   388   637   373   644 0.88 -
SOLCI001075400       -            608 EOG093603W4          -            579   3.5e-65  222.5   0.2   1   1   9.2e-68   4.5e-65  222.2   0.2    47   569    45   599    26   607 0.82 -
SOLCI000325300       -            658 EOG093603W4          -            579   6.2e-63  215.1   4.5   1   1   2.7e-65   1.3e-62  214.0   4.5    43   543    83   623    70   656 0.83 -
SOLCI005646000       -            620 EOG093603W4          -            579   9.3e-63  214.5   5.0   1   1   2.9e-64   1.4e-61  210.6   5.0    47   539    48   575    39   608 0.83 -
SOLCI001392700       -            834 EOG093603W4          -            579   3.5e-62  212.6   1.9   1   2   2.4e-46   1.2e-43  151.5   0.0    29   274    51   320    38   329 0.82 -
SOLCI001392700       -            834 EOG093603W4          -            579   3.5e-62  212.6   1.9   2   2   2.4e-18   1.1e-15   59.0   1.8   274   521   504   751   490   762 0.90 -
SOLCI002418300       -            667 EOG093603W4          -            579   5.4e-61  208.7   3.3   1   2   4.8e-56   2.3e-53  183.5   0.0    48   274   145   383   118   396 0.83 -
SOLCI002418300       -            667 EOG093603W4          -            579   5.4e-61  208.7   3.3   2   2   3.3e-07   0.00016   22.2   1.9   302   438   461   580   445   598 0.83 -
SOLCI006529500       -            612 EOG093603W4          -            579   2.3e-58  200.0   4.9   1   2     6e-46   2.9e-43  150.2   0.0    89   284    11   222     4   235 0.84 -
SOLCI006529500       -            612 EOG093603W4          -            579   2.3e-58  200.0   4.9   2   2   1.6e-14   7.5e-12   46.4   5.9   296   568   279   555   271   567 0.81 -
SOLCI006529300       -            260 EOG093603W4          -            579   8.9e-58  198.1   0.0   1   1   2.3e-60   1.1e-57  197.8   0.0    49   249    43   256    19   259 0.90 -
SOLCI006909500       -           1035 EOG093603W4          -            579   9.2e-56  191.4   8.6   1   4   3.2e-14   1.5e-11   45.4   0.0    45   135   159   252   141   264 0.85 -
SOLCI006909500       -           1035 EOG093603W4          -            579   9.2e-56  191.4   8.6   2   4   1.1e-26   5.1e-24   86.6   0.0   137   274   294   436   279   448 0.86 -
SOLCI006909500       -           1035 EOG093603W4          -            579   9.2e-56  191.4   8.6   3   4     0.012       5.9    7.2   5.0   395   524   592   721   521   736 0.81 -
SOLCI006909500       -           1035 EOG093603W4          -            579   9.2e-56  191.4   8.6   4   4   1.1e-15   5.4e-13   50.2   0.0    44   179   835   982   815   987 0.81 -
SOLCI006046600       -            455 EOG093603W4          -            579     1e-55  191.3   0.0   1   2   1.5e-50   7.2e-48  165.4   0.0    38   278    46   301    26   339 0.84 -
SOLCI006046600       -            455 EOG093603W4          -            579     1e-55  191.3   0.0   2   2   6.2e-08     3e-05   24.7   0.0   274   398   322   451   312   455 0.77 -
SOLCI000584100       -            561 EOG093603W4          -            579   1.8e-55  190.5   0.1   1   1   4.8e-58   2.3e-55  190.1   0.1    51   520    49   533    41   559 0.85 -
SOLCI001880000       -            601 EOG093603W4          -            579   5.5e-55  188.9   5.5   1   1   2.6e-57   1.2e-54  187.7   5.5    45   523    60   549    47   563 0.82 -
SOLCI004570800       -            545 EOG093603W4          -            579   8.1e-55  188.3   3.3   1   2   1.6e-36   7.6e-34  119.1   0.0   139   282    10   156     5   179 0.89 -
SOLCI004570800       -            545 EOG093603W4          -            579   8.1e-55  188.3   3.3   2   2   1.7e-20   8.2e-18   66.1   4.7   276   540   195   460   171   496 0.79 -
SOLCI004045400       -            353 EOG093603W4          -            579   1.1e-54  187.9   0.0   1   1     3e-57   1.4e-54  187.5   0.0    46   273    98   339    68   345 0.90 -
SOLCI004886400       -            651 EOG093603W4          -            579   4.3e-54  185.9   3.0   1   2      0.28   1.4e+02    2.7   0.4   437   524     2    88     1    96 0.87 -
SOLCI004886400       -            651 EOG093603W4          -            579   4.3e-54  185.9   3.0   2   2   5.6e-56   2.7e-53  183.3   0.1    44   440   202   644   181   650 0.81 -
SOLCI001556200       -            729 EOG093603W4          -            579   1.8e-53  183.9   3.7   1   2   3.2e-45   1.5e-42  147.8   0.0    45   275    38   282    24   294 0.84 -
SOLCI001556200       -            729 EOG093603W4          -            579   1.8e-53  183.9   3.7   2   2   4.5e-11   2.2e-08   35.0   2.8   302   519   454   667   421   726 0.87 -
SOLCI006159700       -            400 EOG093603W4          -            579     4e-49  169.5   0.0   1   1   1.1e-51   5.2e-49  169.1   0.0    35   302    46   337    28   383 0.83 -
SOLCI006105200       -            405 EOG093603W4          -            579   4.4e-49  169.4   0.0   1   1   1.2e-51   5.8e-49  169.0   0.0    48   275   113   355    87   378 0.89 -
SOLCI002268500       -           1093 EOG093603W4          -            579   2.2e-46  160.4   0.0   1   1   8.2e-49     4e-46  159.6   0.0    32   273   501   759   482   769 0.85 -
SOLCI006144300       -           1126 EOG093603W4          -            579     1e-44  155.0   0.0   1   1   3.6e-47   1.7e-44  154.2   0.0    32   274   514   774   498   790 0.83 -
SOLCI005359500       -            733 EOG093603W4          -            579   4.5e-44  152.8   2.0   1   3   1.2e-14     6e-12   46.8   0.0   184   274     8   102     1   114 0.85 -
SOLCI005359500       -            733 EOG093603W4          -            579   4.5e-44  152.8   2.0   2   3     0.034        17    5.7   1.7   408   524   271   393   259   404 0.66 -
SOLCI005359500       -            733 EOG093603W4          -            579   4.5e-44  152.8   2.0   3   3   8.4e-30   4.1e-27   96.9   0.0    45   217   546   730   533   732 0.83 -
SOLCI003494300       -           1094 EOG093603W4          -            579   2.2e-42  147.2   0.0   1   1   7.3e-45   3.5e-42  146.6   0.0    32   273   488   746   471   758 0.85 -
SOLCI001879900       -            825 EOG093603W4          -            579   2.5e-42  147.1   3.5   1   3   1.4e-15   6.9e-13   49.9   0.0    48   135   140   231   117   246 0.85 -
SOLCI001879900       -            825 EOG093603W4          -            579   2.5e-42  147.1   3.5   2   3     4e-24   1.9e-21   78.1   0.0   143   274   280   415   263   424 0.86 -
SOLCI001879900       -            825 EOG093603W4          -            579   2.5e-42  147.1   3.5   3   3   3.7e-05     0.018   15.5   3.2   400   522   576   698   526   707 0.92 -
SOLCI000362300       -           1094 EOG093603W4          -            579   4.4e-42  146.3   0.0   1   1   1.6e-44   7.8e-42  145.5   0.0    32   283   484   753   468   761 0.84 -
SOLCI004886600       -            791 EOG093603W4          -            579   4.6e-41  142.9   6.2   1   3   4.6e-14   2.2e-11   44.9   0.0    45   135   159   252   144   266 0.86 -
SOLCI004886600       -            791 EOG093603W4          -            579   4.6e-41  142.9   6.2   2   3   2.3e-27   1.1e-24   88.8   0.0   137   274   294   436   279   446 0.86 -
SOLCI004886600       -            791 EOG093603W4          -            579   4.6e-41  142.9   6.2   3   3    0.0055       2.7    8.3   3.4   396   525   593   722   501   733 0.78 -
SOLCI005004700       -            460 EOG093603W4          -            579   2.5e-40  140.5   0.2   1   2   8.8e-14   4.3e-11   44.0   0.0    47   135   179   270   167   292 0.84 -
SOLCI005004700       -            460 EOG093603W4          -            579   2.5e-40  140.5   0.2   2   2   4.2e-29     2e-26   94.6   0.0   130   272   304   452   300   457 0.86 -
SOLCI000709000       -            723 EOG093603W4          -            579   5.8e-37  129.4   7.6   1   2   3.3e-38   1.6e-35  124.6   0.0    29   274    99   361    87   377 0.85 -
SOLCI000709000       -            723 EOG093603W4          -            579   5.8e-37  129.4   7.6   2   2       0.3   1.5e+02    2.6   7.8   308   540   435   667   389   704 0.83 -
SOLCI003487300       -            723 EOG093603W4          -            579   2.5e-35  124.0   7.9   1   2   1.5e-37   7.1e-35  122.5   0.0    29   276    99   363    87   389 0.86 -
SOLCI003487300       -            723 EOG093603W4          -            579   2.5e-35  124.0   7.9   2   2      0.85   4.1e+02    1.1   6.1   307   525   434   653   392   668 0.79 -
SOLCI007454700       -           1153 EOG093603W4          -            579   2.1e-26   94.5   0.4   1   2   7.7e-14   3.7e-11   44.2   0.0    54   247   296   495   274   501 0.83 -
SOLCI007454700       -           1153 EOG093603W4          -            579   2.1e-26   94.5   0.4   2   2   5.1e-15   2.5e-12   48.0   0.2    51   247   926  1130   903  1149 0.79 -
SOLCI004364400       -            954 EOG093603W4          -            579   3.8e-26   93.7   1.9   1   2   9.2e-17   4.4e-14   53.8   0.1    50   250    63   269    41   275 0.75 -
SOLCI004364400       -            954 EOG093603W4          -            579   3.8e-26   93.7   1.9   2   2   2.8e-12   1.4e-09   39.0   0.2    58   248   732   928   720   934 0.76 -
SOLCI004117700       -           1280 EOG093603W4          -            579   1.2e-25   92.0   1.2   1   2   3.1e-13   1.5e-10   42.2   0.1    61   248   412   605   397   612 0.78 -
SOLCI004117700       -           1280 EOG093603W4          -            579   1.2e-25   92.0   1.2   2   2   3.8e-15   1.8e-12   48.5   0.2    50   249  1052  1258  1019  1265 0.78 -
SOLCI000724700       -            237 EOG093603W4          -            579   1.6e-25   91.6   0.0   1   1   4.2e-28     2e-25   91.2   0.0   140   296    11   170     2   188 0.87 -
SOLCI003484800       -            270 EOG093603W4          -            579   1.7e-25   91.5   0.0   1   2   1.3e-16   6.2e-14   53.3   0.0   193   273     2    86     1   117 0.85 -
SOLCI003484800       -            270 EOG093603W4          -            579   1.7e-25   91.5   0.0   2   2   1.6e-11     8e-09   36.5   0.1   293   420   146   270   129   270 0.79 -
SOLCI007058400       -           1275 EOG093603W4          -            579   2.4e-25   91.0   1.5   1   3   0.00022       0.1   13.0   0.0    36    83   343   392   305   441 0.83 -
SOLCI007058400       -           1275 EOG093603W4          -            579   2.4e-25   91.0   1.5   2   3   7.5e-10   3.6e-07   31.0   0.1   163   248   505   587   473   594 0.83 -
SOLCI007058400       -           1275 EOG093603W4          -            579   2.4e-25   91.0   1.5   3   3   6.4e-14   3.1e-11   44.4   0.1    52   247  1049  1250  1031  1257 0.77 -
SOLCI000700200       -           1257 EOG093603W4          -            579   4.2e-24   86.9   0.6   1   2     7e-14   3.4e-11   44.3   0.1    50   250   395   601   373   610 0.78 -
SOLCI000700200       -           1257 EOG093603W4          -            579   4.2e-24   86.9   0.6   2   2     1e-12     5e-10   40.4   0.1    52   247  1032  1233  1003  1246 0.79 -
SOLCI006146900       -           1027 EOG093603W4          -            579   5.9e-24   86.4   1.2   1   2   5.1e-13   2.5e-10   41.4   0.1    42   250   156   370   140   408 0.76 -
SOLCI006146900       -           1027 EOG093603W4          -            579   5.9e-24   86.4   1.2   2   2   1.3e-13   6.1e-11   43.4   0.1    51   248   794  1003   766  1010 0.80 -
SOLCI006702300       -           1263 EOG093603W4          -            579   7.3e-23   82.8   0.6   1   2   8.2e-14     4e-11   44.1   0.0    49   283   372   614   350   634 0.74 -
SOLCI006702300       -           1263 EOG093603W4          -            579   7.3e-23   82.8   0.6   2   2   1.4e-11   6.6e-09   36.7   0.1    52   247  1030  1232  1019  1239 0.74 -
SOLCI004243700       -           1263 EOG093603W4          -            579   8.4e-23   82.6   0.2   1   2     1e-14     5e-12   47.0   0.1    60   247   379   572   365   579 0.79 -
SOLCI004243700       -           1263 EOG093603W4          -            579   8.4e-23   82.6   0.2   2   2   1.5e-10   7.1e-08   33.3   0.0    60   218  1045  1213  1013  1219 0.80 -
SOLCI000270800       -           1260 EOG093603W4          -            579     2e-22   81.4   1.1   1   2   3.8e-13   1.9e-10   41.9   0.0    58   250   371   569   361   575 0.80 -
SOLCI000270800       -           1260 EOG093603W4          -            579     2e-22   81.4   1.1   2   2   6.6e-12   3.2e-09   37.8   0.2    51   248  1031  1234  1014  1243 0.78 -
SOLCI006559600       -           1531 EOG093603W4          -            579   4.5e-22   80.2   0.2   1   2   7.1e-12   3.4e-09   37.7   0.1    61   248   669   862   646   874 0.76 -
SOLCI006559600       -           1531 EOG093603W4          -            579   4.5e-22   80.2   0.2   2   2   1.5e-12   7.2e-10   39.9   0.0    32   248  1281  1505  1272  1515 0.81 -
SOLCI007364000       -           1227 EOG093603W4          -            579   1.7e-21   78.3   2.3   1   2   4.8e-09   2.3e-06   28.3   0.3    42   247   366   577   346   615 0.74 -
SOLCI007364000       -           1227 EOG093603W4          -            579   1.7e-21   78.3   2.3   2   2   1.9e-15   9.1e-13   49.5   0.1    47   247  1001  1207   980  1221 0.79 -
SOLCI001193800       -           1249 EOG093603W4          -            579   2.4e-21   77.8   0.4   1   2   1.3e-11   6.5e-09   36.7   0.0    61   250   389   584   360   593 0.80 -
SOLCI001193800       -           1249 EOG093603W4          -            579   2.4e-21   77.8   0.4   2   2   3.1e-12   1.5e-09   38.8   0.1    55   249  1028  1228  1010  1233 0.78 -
SOLCI001336700       -           1903 EOG093603W4          -            579   2.6e-21   77.7   9.4   1   2   9.2e-14   4.5e-11   43.9   0.2    62   247   598   785   567   834 0.77 -
SOLCI001336700       -           1903 EOG093603W4          -            579   2.6e-21   77.7   9.4   2   2   2.6e-12   1.2e-09   39.1   0.0    59   221  1503  1671  1493  1717 0.77 -
SOLCI004160100       -           1332 EOG093603W4          -            579   6.7e-21   76.3   0.2   1   2   4.5e-12   2.2e-09   38.3   0.1    51   248   430   633   377   645 0.78 -
SOLCI004160100       -           1332 EOG093603W4          -            579   6.7e-21   76.3   0.2   2   2   2.7e-11   1.3e-08   35.8   0.0    54   246  1088  1286  1067  1296 0.77 -
SOLCI001708800       -           1289 EOG093603W4          -            579   4.8e-20   73.5   0.9   1   2   3.4e-10   1.6e-07   32.1   0.1    61   248   411   604   405   610 0.77 -
SOLCI001708800       -           1289 EOG093603W4          -            579   4.8e-20   73.5   0.9   2   2   2.1e-12     1e-09   39.4   0.1    52   246  1064  1265  1046  1277 0.79 -
SOLCI004243800       -           1228 EOG093603W4          -            579     5e-19   70.1   6.2   1   3       7.5   3.6e+03   -2.0   0.8   336   422   155   240   110   289 0.72 -
SOLCI004243800       -           1228 EOG093603W4          -            579     5e-19   70.1   6.2   2   3   2.1e-12     1e-09   39.4   0.1    60   243   349   538   338   550 0.75 -
SOLCI004243800       -           1228 EOG093603W4          -            579     5e-19   70.1   6.2   3   3   1.8e-10   8.6e-08   33.0   0.0    58   219  1009  1180   985  1209 0.71 -
SOLCI000091000       -            292 EOG093603W4          -            579     6e-19   69.9   4.9   1   1   1.5e-21   7.1e-19   69.6   4.9   313   560     2   255     1   274 0.86 -
SOLCI001708700       -           1287 EOG093603W4          -            579   8.1e-19   69.5  10.0   1   3   4.6e-11   2.2e-08   35.0   0.1    60   248   408   602   396   649 0.82 -
SOLCI001708700       -           1287 EOG093603W4          -            579   8.1e-19   69.5  10.0   2   3       4.4   2.1e+03   -1.3   0.4   374   432   913   974   901  1021 0.68 -
SOLCI001708700       -           1287 EOG093603W4          -            579   8.1e-19   69.5  10.0   3   3   1.5e-12   7.3e-10   39.9   0.1    52   247  1062  1264  1046  1276 0.80 -
SOLCI006105100       -            386 EOG093603W4          -            579   9.6e-19   69.2   4.0   1   1   2.6e-21   1.2e-18   68.8   4.0   303   519    77   292    46   314 0.94 -
SOLCI001733300       -            642 EOG093603W4          -            579   1.9e-17   64.9   0.0   1   3   0.00015      0.07   13.5   0.0    37   131   102   188    94   209 0.76 -
SOLCI001733300       -            642 EOG093603W4          -            579   1.9e-17   64.9   0.0   2   3    0.0073       3.5    7.9   0.0   158   200   257   299   234   320 0.85 -
SOLCI001733300       -            642 EOG093603W4          -            579   1.9e-17   64.9   0.0   3   3   1.9e-12     9e-10   39.6   0.0    37   208   429   591   413   621 0.76 -
SOLCI004523900       -            508 EOG093603W4          -            579   3.1e-17   64.2   2.5   1   4     9e-07   0.00044   20.8   0.0   208   275    25    95    17   105 0.84 -
SOLCI004523900       -            508 EOG093603W4          -            579   3.1e-17   64.2   2.5   2   4      0.11        55    4.0   0.5   419   488   127   196   116   210 0.88 -
SOLCI004523900       -            508 EOG093603W4          -            579   3.1e-17   64.2   2.5   3   4   1.1e-06   0.00054   20.5   0.0    54    88   300   334   292   354 0.87 -
SOLCI004523900       -            508 EOG093603W4          -            579   3.1e-17   64.2   2.5   4   4     4e-05     0.019   15.4   0.0   175   219   373   417   362   426 0.88 -
SOLCI000122700       -            116 EOG093603W4          -            579   7.9e-17   62.9   0.0   1   1   1.7e-19   8.1e-17   62.9   0.0    32   136     8   114     1   116 0.86 -
SOLCI005202700       -           1259 EOG093603W4          -            579     2e-16   61.6   0.5   1   2   2.5e-09   1.2e-06   29.3   0.1    61   246   375   566   364   575 0.73 -
SOLCI005202700       -           1259 EOG093603W4          -            579     2e-16   61.6   0.5   2   2   1.2e-09   5.9e-07   30.3   0.0    52   219  1034  1211  1010  1242 0.74 -
SOLCI002009300       -           1401 EOG093603W4          -            579   2.2e-16   61.4   0.1   1   2   3.2e-07   0.00015   22.3   0.1    65   250   434   624   421   640 0.66 -
SOLCI002009300       -           1401 EOG093603W4          -            579   2.2e-16   61.4   0.1   2   2   1.2e-11     6e-09   36.9   0.0    44   247  1162  1372  1135  1382 0.78 -
SOLCI003932600       -            363 EOG093603W4          -            579   4.1e-16   60.5   6.5   1   1   1.1e-18   5.4e-16   60.1   6.5   303   518    54   268    21   274 0.93 -
SOLCI003427900       -            287 EOG093603W4          -            579   1.5e-15   58.7   0.0   1   1   3.8e-18   1.8e-15   58.4   0.0    67   249     1   187     1   209 0.80 -
SOLCI003364600       -            362 EOG093603W4          -            579     2e-15   58.3   0.0   1   1   5.8e-18   2.8e-15   57.8   0.0    28   250    94   339    81   346 0.72 -
SOLCI004866300       -            638 EOG093603W4          -            579   2.1e-15   58.2   0.0   1   1   6.7e-18   3.2e-15   57.6   0.0    56   228   342   519   331   545 0.77 -
SOLCI000576500       -            729 EOG093603W4          -            579   6.9e-15   56.5   0.0   1   3   0.00011     0.052   14.0   0.0    31    86   167   221   147   235 0.79 -
SOLCI000576500       -            729 EOG093603W4          -            579   6.9e-15   56.5   0.0   2   3   0.00067      0.33   11.3   0.0   161   196   325   360   309   402 0.89 -
SOLCI000576500       -            729 EOG093603W4          -            579   6.9e-15   56.5   0.0   3   3   5.5e-08   2.7e-05   24.8   0.0    29   208   495   670   490   686 0.75 -
SOLCI003428100       -            974 EOG093603W4          -            579   1.2e-14   55.7   0.0   1   1     5e-17   2.4e-14   54.7   0.0    50   251   671   876   666   889 0.79 -
SOLCI004117900       -           1294 EOG093603W4          -            579   1.4e-14   55.5   0.1   1   2   4.8e-13   2.3e-10   41.5   0.0    61   250   414   609   399   631 0.79 -
SOLCI004117900       -           1294 EOG093603W4          -            579   1.4e-14   55.5   0.1   2   2   0.00053      0.26   11.7   0.0    51   135  1084  1170  1063  1197 0.79 -
SOLCI001829700       -            725 EOG093603W4          -            579   1.9e-14   55.0   0.1   1   1   6.6e-17   3.2e-14   54.3   0.1    32   248   472   694   453   699 0.81 -
SOLCI002423800       -            263 EOG093603W4          -            579   3.9e-14   54.0   0.0   1   1     1e-16     5e-14   53.6   0.0    34   244    27   240    20   247 0.86 -
SOLCI002688000       -           1353 EOG093603W4          -            579   7.2e-14   53.1   0.7   1   3       3.8   1.8e+03   -1.1   0.0   514   563    65   113    48   119 0.79 -
SOLCI002688000       -           1353 EOG093603W4          -            579   7.2e-14   53.1   0.7   2   3   2.3e-14   1.1e-11   45.9   0.1    39   249   622   825   611   867 0.84 -
SOLCI002688000       -           1353 EOG093603W4          -            579   7.2e-14   53.1   0.7   3   3      0.11        54    4.0   0.0    50    83  1241  1274  1226  1326 0.87 -
SOLCI000161300       -            638 EOG093603W4          -            579   1.2e-13   52.4   0.1   1   1   5.1e-16   2.5e-13   51.3   0.1    49   249   407   614   389   623 0.78 -
SOLCI004866500       -            873 EOG093603W4          -            579   1.3e-13   52.2   0.0   1   1   4.1e-16     2e-13   51.6   0.0    61   249   583   775   569   795 0.77 -
SOLCI001851700       -            606 EOG093603W4          -            579     5e-13   50.3   0.1   1   3    0.0032       1.6    9.1   0.1    60    87   102   129    90   134 0.92 -
SOLCI001851700       -            606 EOG093603W4          -            579     5e-13   50.3   0.1   2   3   0.00013     0.064   13.7   0.0   155   221   209   275   195   291 0.86 -
SOLCI001851700       -            606 EOG093603W4          -            579     5e-13   50.3   0.1   3   3   1.3e-07   6.4e-05   23.6   0.0    37   200   350   505   333   549 0.81 -
SOLCI000397100       -            215 EOG093603W4          -            579   7.6e-13   49.7   6.4   1   1   1.8e-15   8.6e-13   49.6   6.4   376   540    16   177     4   212 0.86 -
SOLCI002916600       -            280 EOG093603W4          -            579   7.9e-13   49.7   0.1   1   1   2.1e-15     1e-12   49.3   0.1    50   244    60   257    33   268 0.85 -
SOLCI005904400       -            958 EOG093603W4          -            579   1.6e-12   48.7   0.0   1   1   5.1e-15   2.4e-12   48.1   0.0    62   224   572   739   552   764 0.73 -
SOLCI004886000       -            605 EOG093603W4          -            579   3.2e-12   47.7   0.4   1   3    0.0034       1.7    9.0   0.1    60    87   101   128    92   133 0.93 -
SOLCI004886000       -            605 EOG093603W4          -            579   3.2e-12   47.7   0.4   2   3    0.0001      0.05   14.0   0.0   155   221   208   274   194   291 0.87 -
SOLCI004886000       -            605 EOG093603W4          -            579   3.2e-12   47.7   0.4   3   3   1.6e-06   0.00076   20.0   0.0    37   204   349   511   332   543 0.77 -
SOLCI007262200       -           1468 EOG093603W4          -            579   4.2e-12   47.3   0.0   1   2   9.4e-13   4.5e-10   40.6   0.0    48   250   626   821   609   859 0.78 -
SOLCI007262200       -           1468 EOG093603W4          -            579   4.2e-12   47.3   0.0   2   2     0.095        46    4.2   0.0    47    86  1233  1272  1220  1430 0.84 -
SOLCI004866400       -            948 EOG093603W4          -            579   4.2e-12   47.3   0.0   1   1   1.4e-14   6.8e-12   46.6   0.0    61   242   558   744   547   755 0.75 -
SOLCI003427700       -            963 EOG093603W4          -            579   5.7e-12   46.8   0.0   1   1   1.8e-14   8.6e-12   46.3   0.0    33   224   527   723   510   748 0.71 -
SOLCI005428800       -            300 EOG093603W4          -            579   4.3e-11   43.9   0.1   1   1   1.7e-13   8.3e-11   43.0   0.1    35   240    61   275    34   284 0.70 -
SOLCI005557700       -           1458 EOG093603W4          -            579     1e-10   42.7   0.1   1   2   3.9e-10   1.9e-07   31.9   0.0    48   250   611   806   575   822 0.73 -
SOLCI005557700       -           1458 EOG093603W4          -            579     1e-10   42.7   0.1   2   2    0.0062         3    8.1   0.0    50   243  1220  1418  1208  1430 0.73 -
SOLCI004087700       -           1439 EOG093603W4          -            579   2.5e-10   41.4   0.1   1   2   2.9e-06    0.0014   19.1   0.0    62   247   608   787   594   797 0.78 -
SOLCI004087700       -           1439 EOG093603W4          -            579   2.5e-10   41.4   0.1   2   2   1.8e-06   0.00089   19.8   0.0    52   243  1211  1407  1199  1418 0.81 -
SOLCI004405000       -           1521 EOG093603W4          -            579   3.5e-10   40.9   0.0   1   2   1.5e-11   7.1e-09   36.6   0.0    33   246   665   871   650   894 0.80 -
SOLCI004405000       -           1521 EOG093603W4          -            579   3.5e-10   40.9   0.0   2   2      0.53   2.6e+02    1.8   0.0    46    84  1286  1324  1273  1488 0.81 -
SOLCI003296100       -           1626 EOG093603W4          -            579   1.1e-09   39.3   0.6   1   3   2.5e-10   1.2e-07   32.6   0.0    40   245   621   820   584   831 0.78 -
SOLCI003296100       -           1626 EOG093603W4          -            579   1.1e-09   39.3   0.6   2   3      0.12        56    3.9   0.0   162   243  1374  1452  1255  1497 0.81 -
SOLCI003296100       -           1626 EOG093603W4          -            579   1.1e-09   39.3   0.6   3   3       8.3     4e+03   -2.2   0.1   287   311  1564  1588  1561  1594 0.88 -
SOLCI006219200       -            690 EOG093603W4          -            579   1.6e-09   38.8   0.0   1   1   7.5e-12   3.6e-09   37.6   0.0    53   245   464   665   456   675 0.74 -
SOLCI002579600       -           1481 EOG093603W4          -            579   1.7e-09   38.7   0.2   1   2   0.00079      0.38   11.1   0.0    54   206   651   798   618   852 0.70 -
SOLCI002579600       -           1481 EOG093603W4          -            579   1.7e-09   38.7   0.2   2   2     5e-08   2.4e-05   25.0   0.1    54   248  1263  1461  1242  1476 0.75 -
SOLCI006159800       -            241 EOG093603W4          -            579   2.5e-09   38.1   5.2   1   1   5.7e-12   2.8e-09   38.0   5.2   380   570    26   220     7   229 0.79 -
SOLCI003487600       -            603 EOG093603W4          -            579   3.7e-09   37.6   0.0   1   2   6.3e-06    0.0031   18.0   0.0   143   209   203   265    76   278 0.89 -
SOLCI003487600       -            603 EOG093603W4          -            579   3.7e-09   37.6   0.0   2   2    0.0003      0.14   12.5   0.0    31   207   382   549   374   564 0.64 -
SOLCI005922900       -             69 EOG093603W4          -            579   3.8e-09   37.5   0.0   1   1   7.8e-12   3.8e-09   37.5   0.0    32    88     8    65     1    69 0.85 -
SOLCI004355100       -             78 EOG093603W4          -            579   5.4e-09   37.0   0.0   1   1   1.1e-11   5.4e-09   37.0   0.0    48    84    42    78    14    78 0.81 -
SOLCI000419900       -            260 EOG093603W4          -            579   4.4e-08   34.0   0.0   1   1   1.6e-10   7.9e-08   33.2   0.0    51   249    50   241    19   256 0.77 -
SOLCI007386800       -            648 EOG093603W4          -            579   6.7e-08   33.4   0.0   1   1   2.3e-10   1.1e-07   32.7   0.0    33   223   444   629   412   642 0.81 -
SOLCI002266200       -            277 EOG093603W4          -            579   7.2e-08   33.3   0.0   1   1   4.7e-10   2.3e-07   31.6   0.0    66   213    81   242    62   255 0.70 -
SOLCI001326900       -            485 EOG093603W4          -            579   1.8e-07   32.0   0.0   1   1     6e-10   2.9e-07   31.3   0.0    48   250    39   235    10   297 0.72 -
SOLCI005783500       -            174 EOG093603W4          -            579   3.3e-07   31.1   0.0   1   1   8.5e-10   4.1e-07   30.8   0.0    38    84   123   169   104   173 0.81 -
SOLCI007444600       -           1505 EOG093603W4          -            579   1.3e-06   29.2   0.3   1   2   6.2e-07    0.0003   21.4   0.1    47   246   642   834   616   844 0.76 -
SOLCI007444600       -           1505 EOG093603W4          -            579   1.3e-06   29.2   0.3   2   2     0.043        21    5.4   0.0    61   242  1281  1466  1259  1480 0.70 -
SOLCI006780100       -            716 EOG093603W4          -            579   1.5e-06   29.0   0.0   1   4      0.11        53    4.0   0.0    36    84   177   224   170   245 0.79 -
SOLCI006780100       -            716 EOG093603W4          -            579   1.5e-06   29.0   0.0   2   4    0.0064       3.1    8.1   0.0   162   205   341   383   332   423 0.75 -
SOLCI006780100       -            716 EOG093603W4          -            579   1.5e-06   29.0   0.0   3   4     0.056        27    5.0   0.0    61    89   532   560   507   577 0.80 -
SOLCI006780100       -            716 EOG093603W4          -            579   1.5e-06   29.0   0.0   4   4     0.023        11    6.3   0.0   163   207   625   669   616   705 0.79 -
SOLCI001954200       -           1532 EOG093603W4          -            579   1.9e-06   28.6   1.1   1   2     1e-05    0.0049   17.3   0.0    58   248   666   849   626   871 0.75 -
SOLCI001954200       -           1532 EOG093603W4          -            579   1.9e-06   28.6   1.1   2   2    0.0028       1.4    9.3   0.0    50   243  1301  1499  1282  1517 0.75 -
SOLCI004755600       -            181 EOG093603W4          -            579   5.3e-06   27.1  10.8   1   1   1.1e-08   5.5e-06   27.1  10.8   396   527     2   133     1   173 0.90 -
SOLCI003862000       -            229 EOG093603W4          -            579   7.3e-06   26.7   0.0   1   1     2e-08   9.9e-06   26.2   0.0    40   223    15   198     7   206 0.79 -
SOLCI004886700       -            181 EOG093603W4          -            579     2e-05   25.2   9.9   1   1   4.3e-08   2.1e-05   25.2   9.9   396   536     2   139     1   175 0.87 -
SOLCI004355000       -            218 EOG093603W4          -            579   2.2e-05   25.1   1.2   1   1   5.4e-08   2.6e-05   24.8   1.2   421   525     6   112     2   169 0.72 -
SOLCI003536400       -            312 EOG093603W4          -            579   6.3e-05   23.6   0.1   1   1   1.2e-06    0.0006   20.3   0.1    23   247    52   294    34   302 0.74 -
SOLCI007101400       -            132 EOG093603W4          -            579   0.00021   21.9   0.0   1   1   4.7e-07   0.00023   21.7   0.0   219   269    46    99    27   128 0.75 -
SOLCI003771000       -            286 EOG093603W4          -            579   0.00097   19.7   0.1   1   2   0.00071      0.35   11.2   0.0    66    90    38    62    27    95 0.80 -
SOLCI003771000       -            286 EOG093603W4          -            579   0.00097   19.7   0.1   2   2     0.019       9.4    6.5   0.0   161   240   140   219   124   227 0.82 -
SOLCI002816800       -            559 EOG093603W4          -            579    0.0022   18.5   0.0   1   2   0.00027      0.13   12.7   0.0    41    85   276   320   261   332 0.85 -
SOLCI002816800       -            559 EOG093603W4          -            579    0.0022   18.5   0.0   2   2      0.14        69    3.7   0.0   164   203   463   502   442   535 0.79 -
SOLCI001154800       -             94 EOG093603W4          -            579    0.0026   18.3   0.0   1   1   5.9e-06    0.0029   18.1   0.0    62   134    18    88     6    93 0.79 -
SOLCI000209100       -            357 EOG093603W4          -            579    0.0037   17.7   0.0   1   1   7.3e-05     0.035   14.5   0.0    31   218   137   313   129   322 0.70 -
SOLCI005472400       -           1344 EOG093603W4          -            579    0.0052   17.3   0.1   1   3    0.0087       4.2    7.7   0.0    48    86   458   496   440   701 0.69 -
SOLCI005472400       -           1344 EOG093603W4          -            579    0.0052   17.3   0.1   2   3     0.032        16    5.8   0.0    36    85  1095  1144  1085  1219 0.87 -
SOLCI005472400       -           1344 EOG093603W4          -            579    0.0052   17.3   0.1   3   3       9.6   4.7e+03   -2.4   0.0   165   223  1248  1303  1244  1308 0.82 -
SOLCI000855700       -            309 EOG093603W4          -            579     0.023   15.1   0.0   1   2       1.1   5.5e+02    0.7   0.0    57    82   155   180   132   203 0.83 -
SOLCI000855700       -            309 EOG093603W4          -            579     0.023   15.1   0.0   2   2   0.00034      0.16   12.3   0.0   153   193   268   308   238   309 0.85 -
SOLCI002357800       -            328 EOG093603W4          -            579     0.064   13.7   0.1   1   1   0.00052      0.25   11.7   0.1    61   221    43   211    33   217 0.66 -
SOLCI002871400       -           4240 EOG093603W4          -            579      0.21   11.9   0.1   1   2      0.13        64    3.8   0.0    43    96   268   322   251   366 0.82 -
SOLCI002871400       -           4240 EOG093603W4          -            579      0.21   11.9   0.1   2   2     0.053        26    5.1   0.0    51   101  1706  1757  1698  1777 0.78 -
SOLCI005503000       -            192 EOG093603W4          -            579      0.47   10.8   0.0   1   1    0.0013      0.61   10.4   0.0    59   100     2    44     1    59 0.81 -
#
# Program:         hmmsearch
# Version:         3.1b2 (February 2015)
# Pipeline mode:   SEARCH
# Query file:      /home/pgsb/tetiana.nosenko/lineages/embryophyta_odb9//hmms/EOG093603W4.hmm
# Target file:     /nfs/pgsb/data/S_chilense/Schilense_genome/Solanum_chilense_v3.3_protein.fa
# Option settings: hmmsearch -o ./tmp/temp_Schil_BUSCO_prot_1362887668 --domtblout /home/ibis/tetiana.nosenko/Documents/S_chilense/11_S_chilense_genome/Schilense_genome_sequence/BUSCO_assessment/run_Schil_BUSCO_prot/hmmer_output/EOG093603W4.out.1 --cpu 1 /home/pgsb/tetiana.nosenko/lineages/embryophyta_odb9//hmms/EOG093603W4.hmm /nfs/pgsb/data/S_chilense/Schilense_genome/Solanum_chilense_v3.3_protein.fa 
# Current dir:     /home/ibis/tetiana.nosenko/Documents/S_chilense/11_S_chilense_genome/Schilense_genome_sequence/BUSCO_assessment
# Date:            Wed Mar  8 09:19:14 2017
# [ok]
```
