## Supplementary material for "The *de novo* reference genome and transcriptome assemblies of the wild tomato species *Solanum chilense*": EOG093603W7.out.1

```
#                                                                            --- full sequence --- -------------- this domain -------------   hmm coord   ali coord   env coord
# target name        accession   tlen query name           accession   qlen   E-value  score  bias   #  of  c-Evalue  i-Evalue  score  bias  from    to  from    to  from    to  acc description of target
#------------------- ---------- ----- -------------------- ---------- ----- --------- ------ ----- --- --- --------- --------- ------ ----- ----- ----- ----- ----- ----- ----- ---- ---------------------
SOLCI001635400       -            662 EOG093603W7          -            575         0 1227.8   2.6   1   1         0         0 1226.9   2.6     1   575    67   662    67   662 0.98 -
SOLCI003206800       -            714 EOG093603W7          -            575    4e-119  400.5   0.0   1   1  2.5e-122  5.4e-119  400.1   0.0    34   496   115   583    94   610 0.93 -
SOLCI003758700       -            784 EOG093603W7          -            575   1.1e-97  329.7   0.1   1   1  7.2e-101   1.6e-97  329.2   0.1    36   477   150   591   142   608 0.93 -
SOLCI006350600       -            453 EOG093603W7          -            575   5.7e-94  317.5   0.1   1   1     3e-97   6.6e-94  317.2   0.1    85   513     2   426     1   445 0.92 -
SOLCI000350000       -            728 EOG093603W7          -            575   1.4e-92  312.9   0.0   1   1   7.5e-95   1.6e-91  309.4   0.0    70   485   134   568   105   615 0.87 -
SOLCI003026500       -            844 EOG093603W7          -            575   2.1e-79  269.3   0.0   1   1   3.2e-82     7e-79  267.6   0.0    72   500   207   658   191   662 0.88 -
SOLCI005588500       -            754 EOG093603W7          -            575   7.5e-64  218.0   0.1   1   2   7.2e-62   1.6e-58  200.5   0.0    70   367   213   516   178   536 0.92 -
SOLCI005588500       -            754 EOG093603W7          -            575   7.5e-64  218.0   0.1   2   2   8.2e-06     0.018   15.4   0.0   399   472   575   642   563   670 0.84 -
SOLCI007385900       -            702 EOG093603W7          -            575   1.7e-53  183.9   0.0   1   1     1e-56   2.2e-53  183.4   0.0    71   444   195   573   158   594 0.90 -
SOLCI002794800       -            536 EOG093603W7          -            575   1.3e-44  154.5   0.1   1   1   1.3e-47   2.8e-44  153.4   0.1    74   375   128   436   123   519 0.92 -
SOLCI004786700       -            956 EOG093603W7          -            575   1.1e-35  125.1   0.0   1   1   7.8e-39   1.7e-35  124.4   0.0    70   357    50   348    42   372 0.89 -
SOLCI002974600       -            486 EOG093603W7          -            575   7.5e-31  109.1   0.1   1   1   4.7e-34     1e-30  108.6   0.1    71   326    66   334    54   377 0.82 -
SOLCI000018800       -            475 EOG093603W7          -            575   5.1e-30  106.3   0.2   1   1     3e-33   6.5e-30  106.0   0.2    70   328    62   333    26   367 0.78 -
SOLCI005855500       -            544 EOG093603W7          -            575   4.8e-29  103.1   0.1   1   1     3e-32   6.5e-29  102.7   0.1    78   320    93   341    38   356 0.82 -
SOLCI007501800       -            638 EOG093603W7          -            575   7.3e-22   79.4   0.0   1   1   4.5e-25   9.8e-22   79.0   0.0    71   309   218   474   185   620 0.74 -
SOLCI000585400       -            539 EOG093603W7          -            575   9.7e-20   72.4   0.0   1   1   6.2e-23   1.4e-19   71.9   0.0    77   332   223   502   205   522 0.78 -
SOLCI006765200       -            645 EOG093603W7          -            575   2.6e-18   67.7   0.0   1   1   1.8e-21   3.8e-18   67.1   0.0    74   308   235   480   226   520 0.85 -
SOLCI000015100       -            538 EOG093603W7          -            575   2.4e-17   64.5   0.0   1   1   1.6e-20   3.6e-17   63.9   0.0    65   307    83   331    78   341 0.85 -
SOLCI000094000       -            353 EOG093603W7          -            575   2.8e-07   31.2   0.0   1   1   1.8e-10   3.8e-07   30.8   0.0    70   195   211   336   176   347 0.87 -
SOLCI002415800       -            484 EOG093603W7          -            575    0.0072   16.7   0.0   1   1   6.1e-06     0.013   15.8   0.0   278   330   140   192   126   207 0.85 -
SOLCI002649700       -            199 EOG093603W7          -            575    0.0089   16.4   0.0   1   1   6.9e-06     0.015   15.6   0.0   278   326   140   188   124   198 0.87 -
SOLCI002681800       -            457 EOG093603W7          -            575     0.017   15.5   0.1   1   1   1.4e-05      0.03   14.6   0.1   284   347   210   273   196   285 0.90 -
SOLCI002910000       -            422 EOG093603W7          -            575       0.1   12.9   0.0   1   2   9.2e-05       0.2   11.9   0.0   119   170    64   114    46   132 0.82 -
SOLCI002910000       -            422 EOG093603W7          -            575       0.1   12.9   0.0   2   2       5.1   1.1e+04   -3.7   0.0   294   326   203   236   187   240 0.74 -
SOLCI001545600       -           1076 EOG093603W7          -            575      0.14   12.4   0.1   1   1   0.00013      0.29   11.4   0.1   212   321   699   817   694   827 0.66 -
SOLCI001793000       -            313 EOG093603W7          -            575      0.18   12.1   0.0   1   2     0.013        28    4.8   0.0   146   174    10    38     5    83 0.84 -
SOLCI001793000       -            313 EOG093603W7          -            575      0.18   12.1   0.0   2   2     0.009        20    5.3   0.0   288   323   113   148    98   156 0.85 -
SOLCI003245000       -            157 EOG093603W7          -            575      0.29   11.4   0.0   1   1   0.00017      0.36   11.1   0.0    36    85    89   138    72   147 0.88 -
SOLCI003275600       -            409 EOG093603W7          -            575      0.37   11.0   0.0   1   2   0.00037       0.8    9.9   0.0    99   170    34   103    27   132 0.78 -
SOLCI003275600       -            409 EOG093603W7          -            575      0.37   11.0   0.0   2   2       2.6   5.5e+03   -2.8   0.0   294   328   192   227   178   232 0.78 -
SOLCI005478200       -            478 EOG093603W7          -            575      0.43   10.8   0.1   1   2      0.74   1.6e+03   -1.0   0.0   150   171    47    68    40    86 0.82 -
SOLCI005478200       -            478 EOG093603W7          -            575      0.43   10.8   0.1   2   2   0.00067       1.5    9.1   0.0   287   338   146   193    87   226 0.72 -
SOLCI006015300       -            311 EOG093603W7          -            575      0.52   10.5   0.0   1   1   0.00032       0.7   10.1   0.0   222   321    72   180    52   186 0.75 -
SOLCI001817400       -            234 EOG093603W7          -            575      0.53   10.5   0.0   1   2   0.00055       1.2    9.3   0.0   130   190    31    89     8   125 0.76 -
SOLCI001817400       -            234 EOG093603W7          -            575      0.53   10.5   0.0   2   2       1.3   2.8e+03   -1.8   0.0   295   331   160   197   146   211 0.78 -
SOLCI004774200       -            500 EOG093603W7          -            575      0.54   10.5   0.0   1   1   0.00035      0.77   10.0   0.0   284   323   301   340   285   349 0.88 -
SOLCI001041600       -            410 EOG093603W7          -            575      0.72   10.1   0.1   1   2    0.0013       2.9    8.1   0.0   123   170    59   105    42   124 0.84 -
SOLCI001041600       -            410 EOG093603W7          -            575      0.72   10.1   0.1   2   2      0.68   1.5e+03   -0.9   0.0   282   328   181   228   173   235 0.80 -
#
# Program:         hmmsearch
# Version:         3.1b2 (February 2015)
# Pipeline mode:   SEARCH
# Query file:      /home/pgsb/tetiana.nosenko/lineages/embryophyta_odb9//hmms/EOG093603W7.hmm
# Target file:     /nfs/pgsb/data/S_chilense/Schilense_genome/Solanum_chilense_v3.3_protein.fa
# Option settings: hmmsearch -o ./tmp/temp_Schil_BUSCO_prot_1362887668 --domtblout /home/ibis/tetiana.nosenko/Documents/S_chilense/11_S_chilense_genome/Schilense_genome_sequence/BUSCO_assessment/run_Schil_BUSCO_prot/hmmer_output/EOG093603W7.out.1 --cpu 1 /home/pgsb/tetiana.nosenko/lineages/embryophyta_odb9//hmms/EOG093603W7.hmm /nfs/pgsb/data/S_chilense/Schilense_genome/Solanum_chilense_v3.3_protein.fa 
# Current dir:     /home/ibis/tetiana.nosenko/Documents/S_chilense/11_S_chilense_genome/Schilense_genome_sequence/BUSCO_assessment
# Date:            Wed Mar  8 09:19:13 2017
# [ok]
```
