## Supplementary material for "The *de novo* reference genome and transcriptome assemblies of the wild tomato species *Solanum chilense*": EOG093603WH.out.1

```
#                                                                            --- full sequence --- -------------- this domain -------------   hmm coord   ali coord   env coord
# target name        accession   tlen query name           accession   qlen   E-value  score  bias   #  of  c-Evalue  i-Evalue  score  bias  from    to  from    to  from    to  acc description of target
#------------------- ---------- ----- -------------------- ---------- ----- --------- ------ ----- --- --- --------- --------- ------ ----- ----- ----- ----- ----- ----- ----- ---- ---------------------
SOLCI003364700       -            746 EOG093603WH          -            654         0 1045.1  43.3   1   3   1.4e-34   1.9e-32  114.3   1.2     7   117    55   168    50   171 0.93 -
SOLCI003364700       -            746 EOG093603WH          -            654         0 1045.1  43.3   2   3   6.9e-14   9.6e-12   45.9   1.8   477   543   165   232   156   234 0.80 -
SOLCI003364700       -            746 EOG093603WH          -            654         0 1045.1  43.3   3   3  2.1e-273  2.9e-271  903.4  27.0   151   653   228   744   227   745 0.97 -
SOLCI005847100       -           1250 EOG093603WH          -            654  3.2e-148  496.8  67.9   1   8     3e-06   0.00042   20.7   0.1    13    80    34   103    23   103 0.89 -
SOLCI005847100       -           1250 EOG093603WH          -            654  3.2e-148  496.8  67.9   2   8   2.1e-33     3e-31  110.4  15.1   261   444    95   279    93   280 0.98 -
SOLCI005847100       -           1250 EOG093603WH          -            654  3.2e-148  496.8  67.9   3   8   4.4e-18   6.2e-16   59.8   2.3   493   570   252   329   252   334 0.98 -
SOLCI005847100       -           1250 EOG093603WH          -            654  3.2e-148  496.8  67.9   4   8     3e-13   4.3e-11   43.8   2.3   234   315   337   415   329   415 0.52 -
SOLCI005847100       -           1250 EOG093603WH          -            654  3.2e-148  496.8  67.9   5   8   2.8e-31   3.9e-29  103.4   0.8   262   382   410   530   407   531 0.97 -
SOLCI005847100       -           1250 EOG093603WH          -            654  3.2e-148  496.8  67.9   6   8   2.3e-30   3.2e-28  100.4   6.7   272   451   516   694   516   696 0.98 -
SOLCI005847100       -           1250 EOG093603WH          -            654  3.2e-148  496.8  67.9   7   8   2.6e-14   3.7e-12   47.3   1.2   259   327   694   762   692   762 0.97 -
SOLCI005847100       -           1250 EOG093603WH          -            654  3.2e-148  496.8  67.9   8   8   3.6e-30     5e-28   99.7   1.6   486   603   749   864   746   905 0.83 -
SOLCI001700000       -            974 EOG093603WH          -            654  1.2e-147  495.0  65.6   1   7   1.1e-11   1.6e-09   38.6   0.1     8   100    31   124    28   127 0.94 -
SOLCI001700000       -            974 EOG093603WH          -            654  1.2e-147  495.0  65.6   2   7   2.8e-21   3.9e-19   70.3   0.3   477   573    92   188    91   191 0.96 -
SOLCI001700000       -            974 EOG093603WH          -            654  1.2e-147  495.0  65.6   3   7   2.6e-36   3.6e-34  120.0  15.2   260   446   191   378   187   387 0.96 -
SOLCI001700000       -            974 EOG093603WH          -            654  1.2e-147  495.0  65.6   4   7   2.1e-33     3e-31  110.4   8.0   264   443   388   567   379   574 0.97 -
SOLCI001700000       -            974 EOG093603WH          -            654  1.2e-147  495.0  65.6   5   7   7.4e-21     1e-18   68.9   1.2   478   570   573   665   570   673 0.96 -
SOLCI001700000       -            974 EOG093603WH          -            654  1.2e-147  495.0  65.6   6   7     7e-31   9.8e-29  102.0   5.2   264   375   675   787   670   790 0.96 -
SOLCI001700000       -            974 EOG093603WH          -            654  1.2e-147  495.0  65.6   7   7   5.4e-14   7.5e-12   46.3   0.8   493   577   781   839   781   903 0.63 -
SOLCI001783100       -           1169 EOG093603WH          -            654  9.4e-141  472.2  77.4   1   7   1.2e-10   1.7e-08   35.1   0.0     7    96    32   123    28   127 0.88 -
SOLCI001783100       -           1169 EOG093603WH          -            654  9.4e-141  472.2  77.4   2   7   4.6e-23   6.4e-21   76.2   4.6   260   372    98   210    97   211 0.98 -
SOLCI001783100       -           1169 EOG093603WH          -            654  9.4e-141  472.2  77.4   3   7     1e-29   1.4e-27   98.2  10.1   268   416   202   350   197   350 0.98 -
SOLCI001783100       -           1169 EOG093603WH          -            654  9.4e-141  472.2  77.4   4   7     8e-37   1.1e-34  121.7  14.0   267   441   297   471   296   475 0.98 -
SOLCI001783100       -           1169 EOG093603WH          -            654  9.4e-141  472.2  77.4   5   7   1.6e-29   2.2e-27   97.6   6.4   234   399   459   621   457   629 0.96 -
SOLCI001783100       -           1169 EOG093603WH          -            654  9.4e-141  472.2  77.4   6   7     5e-20   7.1e-18   66.2   1.7   479   568   601   692   599   694 0.92 -
SOLCI001783100       -           1169 EOG093603WH          -            654  9.4e-141  472.2  77.4   7   7   1.6e-18   2.3e-16   61.2   0.5   499   606   696   802   692   833 0.82 -
SOLCI003748000       -           1160 EOG093603WH          -            654    8e-134  449.3  80.0   1   7   5.7e-15   7.9e-13   49.5   0.1     5   108    34   140    30   148 0.88 -
SOLCI003748000       -           1160 EOG093603WH          -            654    8e-134  449.3  80.0   2   7   5.3e-20   7.4e-18   66.1   0.5   478   568   101   191   100   192 0.97 -
SOLCI003748000       -           1160 EOG093603WH          -            654    8e-134  449.3  80.0   3   7   5.1e-30   7.2e-28   99.2  10.1   151   347   138   335   137   335 0.92 -
SOLCI003748000       -           1160 EOG093603WH          -            654    8e-134  449.3  80.0   4   7   8.6e-30   1.2e-27   98.5  11.4   264   440   324   501   319   506 0.97 -
SOLCI003748000       -           1160 EOG093603WH          -            654    8e-134  449.3  80.0   5   7   1.1e-21   1.5e-19   71.7   8.3   280   444   514   678   508   683 0.97 -
SOLCI003748000       -           1160 EOG093603WH          -            654    8e-134  449.3  80.0   6   7   1.6e-21   2.2e-19   71.1   5.9   265   387   595   717   585   720 0.93 -
SOLCI003748000       -           1160 EOG093603WH          -            654    8e-134  449.3  80.0   7   7   7.3e-24     1e-21   78.9   1.7   477   631   683   832   679   854 0.81 -
SOLCI002356300       -           1270 EOG093603WH          -            654  2.8e-133  447.5  76.5   1   6   1.7e-07   2.3e-05   24.8   0.0     4   105    31   134    29   134 0.89 -
SOLCI002356300       -           1270 EOG093603WH          -            654  2.8e-133  447.5  76.5   2   6   4.4e-46   6.1e-44  152.3  11.2   201   429    92   317    91   324 0.94 -
SOLCI002356300       -           1270 EOG093603WH          -            654  2.8e-133  447.5  76.5   3   6   5.7e-31     8e-29  102.3  11.1   262   446   318   499   317   505 0.95 -
SOLCI002356300       -           1270 EOG093603WH          -            654  2.8e-133  447.5  76.5   4   6     8e-29   1.1e-26   95.2   6.8   233   373   481   618   479   629 0.95 -
SOLCI002356300       -           1270 EOG093603WH          -            654  2.8e-133  447.5  76.5   5   6   5.9e-20   8.3e-18   65.9   3.4   261   369   578   698   576   702 0.87 -
SOLCI002356300       -           1270 EOG093603WH          -            654  2.8e-133  447.5  76.5   6   6   3.4e-23   4.7e-21   76.7  11.3   282   465   707   889   704   894 0.94 -
SOLCI001783300       -           1160 EOG093603WH          -            654    1e-132  445.7  59.6   1   8   4.7e-11   6.5e-09   36.5   0.0     7    96    32   123    28   126 0.89 -
SOLCI001783300       -           1160 EOG093603WH          -            654    1e-132  445.7  59.6   2   8     8e-25   1.1e-22   82.0   4.9   260   372    98   210    97   211 0.98 -
SOLCI001783300       -           1160 EOG093603WH          -            654    1e-132  445.7  59.6   3   8   4.2e-26   5.8e-24   86.3   6.1   260   381   194   315   190   316 0.98 -
SOLCI001783300       -           1160 EOG093603WH          -            654    1e-132  445.7  59.6   4   8   8.9e-38   1.2e-35  124.8   8.8   265   441   295   471   294   476 0.98 -
SOLCI001783300       -           1160 EOG093603WH          -            654    1e-132  445.7  59.6   5   8   1.1e-05    0.0015   18.8   0.1   517   568   471   522   470   528 0.83 -
SOLCI001783300       -           1160 EOG093603WH          -            654    1e-132  445.7  59.6   6   8   1.3e-17   1.9e-15   58.2   3.4   478   569   528   619   524   622 0.96 -
SOLCI001783300       -           1160 EOG093603WH          -            654    1e-132  445.7  59.6   7   8   1.5e-18   2.1e-16   61.3   1.8   480   568   602   692   599   695 0.89 -
SOLCI001783300       -           1160 EOG093603WH          -            654    1e-132  445.7  59.6   8   8   4.6e-19   6.5e-17   63.0   0.3   499   604   696   801   692   832 0.85 -
SOLCI000377000       -           1052 EOG093603WH          -            654  1.8e-132  444.8  62.4   1   4   5.2e-35   7.3e-33  115.7  10.4    10   353    39   384    34   388 0.87 -
SOLCI000377000       -           1052 EOG093603WH          -            654  1.8e-132  444.8  62.4   2   4   1.3e-17   1.8e-15   58.2   2.5   480   569   396   485   391   493 0.95 -
SOLCI000377000       -           1052 EOG093603WH          -            654  1.8e-132  444.8  62.4   3   4      0.37        52    3.8   0.1   513   546   477   511   477   516 0.83 -
SOLCI000377000       -           1052 EOG093603WH          -            654  1.8e-132  444.8  62.4   4   4   3.4e-84   4.8e-82  278.2  31.1   161   621   517   992   513  1008 0.87 -
SOLCI007131300       -           1136 EOG093603WH          -            654  1.7e-130  438.3  70.6   1   9     2e-08   2.8e-06   27.9   0.0     7   106    35   135    31   135 0.90 -
SOLCI007131300       -           1136 EOG093603WH          -            654  1.7e-130  438.3  70.6   2   9   7.3e-15     1e-12   49.1   0.2   491   568    87   164    82   167 0.94 -
SOLCI007131300       -           1136 EOG093603WH          -            654  1.7e-130  438.3  70.6   3   9   1.2e-20   1.6e-18   68.3   1.1   231   327   168   261   166   261 0.96 -
SOLCI007131300       -           1136 EOG093603WH          -            654  1.7e-130  438.3  70.6   4   9   1.8e-34   2.5e-32  113.9   7.2   266   444   224   408   222   410 0.93 -
SOLCI007131300       -           1136 EOG093603WH          -            654  1.7e-130  438.3  70.6   5   9   1.2e-12   1.6e-10   41.9   5.3   493   565   405   477   405   477 0.97 -
SOLCI007131300       -           1136 EOG093603WH          -            654  1.7e-130  438.3  70.6   6   9   1.7e-17   2.4e-15   57.8   2.3   479   565   463   549   462   550 0.96 -
SOLCI007131300       -           1136 EOG093603WH          -            654  1.7e-130  438.3  70.6   7   9   5.9e-16   8.3e-14   52.7   1.5   480   569   536   625   532   629 0.95 -
SOLCI007131300       -           1136 EOG093603WH          -            654  1.7e-130  438.3  70.6   8   9   2.4e-16   3.4e-14   54.0   0.6   490   568   594   672   591   672 0.80 -
SOLCI007131300       -           1136 EOG093603WH          -            654  1.7e-130  438.3  70.6   9   9   3.9e-24   5.5e-22   79.8   3.4   481   604   633   756   627   784 0.86 -
SOLCI006465400       -           1077 EOG093603WH          -            654  2.4e-130  437.8  70.3   1   7   6.9e-08   9.6e-06   26.1   1.2    22   105    49   134    26   135 0.73 -
SOLCI006465400       -           1077 EOG093603WH          -            654  2.4e-130  437.8  70.3   2   7   3.6e-21   5.1e-19   70.0   6.5   261   383   125   248   123   255 0.95 -
SOLCI006465400       -           1077 EOG093603WH          -            654  2.4e-130  437.8  70.3   3   7   1.4e-22     2e-20   74.6   4.8   269   393   254   378   246   379 0.96 -
SOLCI006465400       -           1077 EOG093603WH          -            654  2.4e-130  437.8  70.3   4   7   3.3e-23   4.6e-21   76.7   1.8   259   372   364   477   362   483 0.97 -
SOLCI006465400       -           1077 EOG093603WH          -            654  2.4e-130  437.8  70.3   5   7   6.5e-35   9.1e-33  115.4   3.5   160   326   388   551   387   554 0.96 -
SOLCI006465400       -           1077 EOG093603WH          -            654  2.4e-130  437.8  70.3   6   7     5e-33   7.1e-31  109.1   6.8   233   379   485   629   483   631 0.96 -
SOLCI006465400       -           1077 EOG093603WH          -            654  2.4e-130  437.8  70.3   7   7   2.2e-16   3.1e-14   54.1   0.7   508   601   610   702   610   735 0.86 -
SOLCI001884200       -           1219 EOG093603WH          -            654  7.3e-130  436.2  81.5   1   7   3.7e-14   5.2e-12   46.8   4.8   264   366    76   179    70   191 0.57 -
SOLCI001884200       -           1219 EOG093603WH          -            654  7.3e-130  436.2  81.5   2   7   8.6e-17   1.2e-14   55.5   2.2   486   573   199   287   188   289 0.94 -
SOLCI001884200       -           1219 EOG093603WH          -            654  7.3e-130  436.2  81.5   3   7   1.7e-19   2.3e-17   64.5   6.3   264   372   270   378   270   382 0.97 -
SOLCI001884200       -           1219 EOG093603WH          -            654  7.3e-130  436.2  81.5   4   7   7.4e-40     1e-37  131.7   9.5   229   447   356   574   354   578 0.93 -
SOLCI001884200       -           1219 EOG093603WH          -            654  7.3e-130  436.2  81.5   5   7   3.1e-17   4.3e-15   57.0   0.8   357   446   556   645   552   651 0.94 -
SOLCI001884200       -           1219 EOG093603WH          -            654  7.3e-130  436.2  81.5   6   7   6.4e-29     9e-27   95.6  11.0   260   381   651   773   644   774 0.96 -
SOLCI001884200       -           1219 EOG093603WH          -            654  7.3e-130  436.2  81.5   7   7   1.1e-22   1.6e-20   74.9   1.2   508   646   752   888   751   893 0.87 -
SOLCI002277800       -           1035 EOG093603WH          -            654  7.4e-130  436.2  93.0   1   6     6e-30   8.3e-28   99.0  15.9    25   325    62   349    55   354 0.85 -
SOLCI002277800       -           1035 EOG093603WH          -            654  7.4e-130  436.2  93.0   2   6   8.6e-54   1.2e-51  177.7  33.0    71   544   135   611   132   614 0.87 -
SOLCI002277800       -           1035 EOG093603WH          -            654  7.4e-130  436.2  93.0   3   6   3.9e-12   5.5e-10   40.1   3.5   472   572   587   686   585   689 0.82 -
SOLCI002277800       -           1035 EOG093603WH          -            654  7.4e-130  436.2  93.0   4   6   1.6e-14   2.2e-12   48.0   3.2   334   422   617   708   614   712 0.85 -
SOLCI002277800       -           1035 EOG093603WH          -            654  7.4e-130  436.2  93.0   5   6     1e-13   1.5e-11   45.3   0.5   162   569   691   781   688   790 0.53 -
SOLCI002277800       -           1035 EOG093603WH          -            654  7.4e-130  436.2  93.0   6   6   1.2e-29   1.7e-27   98.0   0.5   467   618   816   968   801   995 0.91 -
SOLCI004502100       -           1132 EOG093603WH          -            654  1.2e-127  428.9  68.7   1   5   9.7e-31   1.4e-28  101.6  11.1   210   421    68   277    62   278 0.97 -
SOLCI004502100       -           1132 EOG093603WH          -            654  1.2e-127  428.9  68.7   2   5   9.3e-26   1.3e-23   85.1   8.8   244   382   247   382   245   383 0.94 -
SOLCI004502100       -           1132 EOG093603WH          -            654  1.2e-127  428.9  68.7   3   5   8.1e-41   1.1e-38  134.9   9.8   259   445   355   541   351   546 0.98 -
SOLCI004502100       -           1132 EOG093603WH          -            654  1.2e-127  428.9  68.7   4   5   6.5e-26   9.1e-24   85.6   4.2   264   383   480   599   479   600 0.99 -
SOLCI004502100       -           1132 EOG093603WH          -            654  1.2e-127  428.9  68.7   5   5   5.8e-25   8.1e-23   82.5   3.1   484   643   576   738   576   741 0.86 -
SOLCI001805500       -           1275 EOG093603WH          -            654  7.5e-127  426.2  76.0   1   7     2e-10   2.8e-08   34.5   2.1   334   389    73   128    64   129 0.95 -
SOLCI001805500       -           1275 EOG093603WH          -            654  7.5e-127  426.2  76.0   2   7   5.7e-24   7.9e-22   79.2   4.0   265   406   124   266   119   268 0.95 -
SOLCI001805500       -           1275 EOG093603WH          -            654  7.5e-127  426.2  76.0   3   7   1.1e-32   1.5e-30  108.1   6.4   260   450   192   381   188   383 0.96 -
SOLCI001805500       -           1275 EOG093603WH          -            654  7.5e-127  426.2  76.0   4   7     2e-22   2.8e-20   74.1   6.1   235   375   335   473   331   486 0.92 -
SOLCI001805500       -           1275 EOG093603WH          -            654  7.5e-127  426.2  76.0   5   7   3.8e-27   5.3e-25   89.7   7.2   234   373   455   591   451   596 0.95 -
SOLCI001805500       -           1275 EOG093603WH          -            654  7.5e-127  426.2  76.0   6   7   2.2e-15   3.1e-13   50.8   4.1   482   568   684   770   679   775 0.95 -
SOLCI001805500       -           1275 EOG093603WH          -            654  7.5e-127  426.2  76.0   7   7   1.4e-19   1.9e-17   64.7   4.0   484   599   784   900   772   910 0.75 -
SOLCI005251400       -           1088 EOG093603WH          -            654  3.8e-125  420.6  77.9   1   7   2.4e-08   3.4e-06   27.6   1.2    20   104    57   143    39   143 0.78 -
SOLCI005251400       -           1088 EOG093603WH          -            654  3.8e-125  420.6  77.9   2   7     1e-20   1.5e-18   68.4   7.2   275   389   101   215    89   217 0.95 -
SOLCI005251400       -           1088 EOG093603WH          -            654  3.8e-125  420.6  77.9   3   7   2.5e-19   3.5e-17   63.9   6.4   259   372   133   247   132   253 0.96 -
SOLCI005251400       -           1088 EOG093603WH          -            654  3.8e-125  420.6  77.9   4   7   4.4e-23   6.2e-21   76.3   4.0   271   420   218   367   215   371 0.97 -
SOLCI005251400       -           1088 EOG093603WH          -            654  3.8e-125  420.6  77.9   5   7     4e-28   5.6e-26   93.0   2.2   234   373   352   488   347   494 0.94 -
SOLCI005251400       -           1088 EOG093603WH          -            654  3.8e-125  420.6  77.9   6   7   3.8e-34   5.3e-32  112.8   6.2   232   396   470   632   463   633 0.96 -
SOLCI005251400       -           1088 EOG093603WH          -            654  3.8e-125  420.6  77.9   7   7     1e-20   1.4e-18   68.5   4.2   477   601   588   712   587   755 0.83 -
SOLCI007121800       -           1037 EOG093603WH          -            654  1.2e-122  412.4  51.2   1   5   5.7e-44   7.9e-42  145.3  11.3   183   421    80   316    64   319 0.95 -
SOLCI007121800       -           1037 EOG093603WH          -            654  1.2e-122  412.4  51.2   2   5   1.4e-31   1.9e-29  104.4   2.8   261   421   300   460   298   471 0.97 -
SOLCI007121800       -           1037 EOG093603WH          -            654  1.2e-122  412.4  51.2   3   5   1.3e-19   1.8e-17   64.8   2.1   234   342   468   573   463   574 0.74 -
SOLCI007121800       -           1037 EOG093603WH          -            654  1.2e-122  412.4  51.2   4   5   2.4e-25   3.3e-23   83.8   1.2   479   570   538   629   536   630 0.96 -
SOLCI007121800       -           1037 EOG093603WH          -            654  1.2e-122  412.4  51.2   5   5   3.9e-22   5.4e-20   73.2   3.3   485   610   568   691   566   726 0.83 -
SOLCI004878800       -           1115 EOG093603WH          -            654  1.3e-122  412.3  44.9   1   6   0.00083      0.12   12.6   0.0     6    74    26    96    22    98 0.83 -
SOLCI004878800       -           1115 EOG093603WH          -            654  1.3e-122  412.3  44.9   2   6   3.3e-36   4.6e-34  119.6   7.4   233   444    96   303    90   306 0.95 -
SOLCI004878800       -           1115 EOG093603WH          -            654  1.3e-122  412.3  44.9   3   6   1.1e-15   1.5e-13   51.9   1.0   233   328   287   379   285   386 0.77 -
SOLCI004878800       -           1115 EOG093603WH          -            654  1.3e-122  412.3  44.9   4   6   4.4e-35   6.2e-33  115.9   2.5   267   444   390   569   382   570 0.96 -
SOLCI004878800       -           1115 EOG093603WH          -            654  1.3e-122  412.3  44.9   5   6   2.4e-20   3.4e-18   67.2   3.1   482   570   555   643   546   648 0.95 -
SOLCI004878800       -           1115 EOG093603WH          -            654  1.3e-122  412.3  44.9   6   6   2.3e-27   3.3e-25   90.4   3.9   482   627   651   795   644   807 0.81 -
SOLCI004878900       -           1115 EOG093603WH          -            654  3.6e-119  400.9  53.5   1   6   4.6e-11   6.4e-09   36.6   0.0     7   104    22   124    17   125 0.88 -
SOLCI004878900       -           1115 EOG093603WH          -            654  3.6e-119  400.9  53.5   2   6     1e-34   1.5e-32  114.7   6.2   230   444    88   298    84   301 0.93 -
SOLCI004878900       -           1115 EOG093603WH          -            654  3.6e-119  400.9  53.5   3   6   4.3e-18   6.1e-16   59.8   4.1   233   347   282   393   279   393 0.92 -
SOLCI004878900       -           1115 EOG093603WH          -            654  3.6e-119  400.9  53.5   4   6   1.3e-31   1.8e-29  104.5   3.1   260   444   378   564   375   564 0.95 -
SOLCI004878900       -           1115 EOG093603WH          -            654  3.6e-119  400.9  53.5   5   6   3.3e-21   4.6e-19   70.1   2.1   481   570   549   638   542   645 0.95 -
SOLCI004878900       -           1115 EOG093603WH          -            654  3.6e-119  400.9  53.5   6   6   6.4e-26   8.9e-24   85.7   3.7   482   627   646   790   640   801 0.82 -
SOLCI001532600       -           1051 EOG093603WH          -            654  4.8e-119  400.5  53.8   1   6   4.7e-10   6.6e-08   33.2   0.8    14   112    44   148    32   156 0.77 -
SOLCI001532600       -           1051 EOG093603WH          -            654  4.8e-119  400.5  53.8   2   6   5.9e-06   0.00082   19.7   0.0   495   535   122   162   121   181 0.94 -
SOLCI001532600       -           1051 EOG093603WH          -            654  4.8e-119  400.5  53.8   3   6   1.1e-10   1.6e-08   35.3   0.1   354   439   214   299   189   305 0.93 -
SOLCI001532600       -           1051 EOG093603WH          -            654  4.8e-119  400.5  53.8   4   6   1.5e-21     2e-19   71.3   3.9   151   300   300   448   298   453 0.92 -
SOLCI001532600       -           1051 EOG093603WH          -            654  4.8e-119  400.5  53.8   5   6   1.8e-11   2.5e-09   37.9   1.1   483   548   460   526   452   544 0.82 -
SOLCI001532600       -           1051 EOG093603WH          -            654  4.8e-119  400.5  53.8   6   6   1.7e-71   2.3e-69  236.3  22.0   167   599   539   988   528   995 0.83 -
SOLCI004318000       -            975 EOG093603WH          -            654  2.9e-118  397.9  46.2   1   5   1.1e-08   1.5e-06   28.8   0.1     7    94    31   121    25   123 0.80 -
SOLCI004318000       -            975 EOG093603WH          -            654  2.9e-118  397.9  46.2   2   5   6.6e-45   9.3e-43  148.4   6.4   211   445    76   306    73   316 0.96 -
SOLCI004318000       -            975 EOG093603WH          -            654  2.9e-118  397.9  46.2   3   5   3.8e-37   5.3e-35  122.8   9.6   264   444   269   449   264   451 0.98 -
SOLCI004318000       -            975 EOG093603WH          -            654  2.9e-118  397.9  46.2   4   5   5.8e-21     8e-19   69.3   2.3   486   570   391   475   388   477 0.96 -
SOLCI004318000       -            975 EOG093603WH          -            654  2.9e-118  397.9  46.2   5   5   3.1e-25   4.4e-23   83.4   1.3   477   602   454   579   452   607 0.94 -
SOLCI004365500       -           1208 EOG093603WH          -            654  4.7e-117  393.9  74.7   1   5   1.9e-13   2.7e-11   44.4   0.3     6   107    35   139    32   142 0.89 -
SOLCI004365500       -           1208 EOG093603WH          -            654  4.7e-117  393.9  74.7   2   5   3.1e-34   4.3e-32  113.1  12.6   232   441   126   333   122   333 0.95 -
SOLCI004365500       -           1208 EOG093603WH          -            654  4.7e-117  393.9  74.7   3   5   2.8e-32   3.9e-30  106.7  12.2   237   436   300   497   296   499 0.94 -
SOLCI004365500       -           1208 EOG093603WH          -            654  4.7e-117  393.9  74.7   4   5   3.8e-32   5.3e-30  106.2  25.6   170   398   499   732   489   737 0.91 -
SOLCI004365500       -           1208 EOG093603WH          -            654  4.7e-117  393.9  74.7   5   5   3.8e-21   5.3e-19   69.9   1.1   477   589   735   848   731   869 0.87 -
SOLCI006644100       -           1088 EOG093603WH          -            654  5.2e-117  393.7  61.8   1   6   3.8e-07   5.3e-05   23.6   0.3    23   106    49   134    29   135 0.80 -
SOLCI006644100       -           1088 EOG093603WH          -            654  5.2e-117  393.7  61.8   2   6   7.6e-25   1.1e-22   82.1   2.2   264   408   102   248    99   249 0.94 -
SOLCI006644100       -           1088 EOG093603WH          -            654  5.2e-117  393.7  61.8   3   6   6.3e-30   8.8e-28   98.9   5.0   261   428   221   388   220   393 0.92 -
SOLCI006644100       -           1088 EOG093603WH          -            654  5.2e-117  393.7  61.8   4   6   6.5e-35   9.1e-33  115.4  10.7   268   445   396   573   387   574 0.98 -
SOLCI006644100       -           1088 EOG093603WH          -            654  5.2e-117  393.7  61.8   5   6   6.6e-18   9.2e-16   59.2   3.6   484   572   512   600   512   603 0.97 -
SOLCI006644100       -           1088 EOG093603WH          -            654  5.2e-117  393.7  61.8   6   6   1.9e-26   2.7e-24   87.4   3.2   484   597   584   696   584   732 0.89 -
SOLCI006072300       -           1129 EOG093603WH          -            654  3.7e-116  390.9  57.8   1   7   2.8e-09   3.9e-07   30.7   0.1    10   107    41   140    34   142 0.89 -
SOLCI006072300       -           1129 EOG093603WH          -            654  3.7e-116  390.9  57.8   2   7   1.6e-14   2.2e-12   48.0   0.3   486   570   134   216   131   218 0.93 -
SOLCI006072300       -           1129 EOG093603WH          -            654  3.7e-116  390.9  57.8   3   7   8.5e-16   1.2e-13   52.2   0.3   493   569   211   287   210   291 0.97 -
SOLCI006072300       -           1129 EOG093603WH          -            654  3.7e-116  390.9  57.8   4   7   6.7e-40   9.4e-38  131.8  15.6   229   445   295   509   291   510 0.97 -
SOLCI006072300       -           1129 EOG093603WH          -            654  3.7e-116  390.9  57.8   5   7   7.4e-17     1e-14   55.7   5.7   484   570   448   534   447   540 0.95 -
SOLCI006072300       -           1129 EOG093603WH          -            654  3.7e-116  390.9  57.8   6   7   4.2e-21   5.8e-19   69.8   4.3   480   569   540   629   537   634 0.96 -
SOLCI006072300       -           1129 EOG093603WH          -            654  3.7e-116  390.9  57.8   7   7     4e-24   5.6e-22   79.7   4.9   481   599   637   756   631   787 0.89 -
SOLCI001532500       -           1138 EOG093603WH          -            654  4.3e-116  390.7  54.4   1   6   3.2e-09   4.4e-07   30.5   0.6    14   107    41   140    29   140 0.78 -
SOLCI001532500       -           1138 EOG093603WH          -            654  4.3e-116  390.7  54.4   2   6   7.6e-07   0.00011   22.6   0.1   495   535   119   159   118   179 0.93 -
SOLCI001532500       -           1138 EOG093603WH          -            654  4.3e-116  390.7  54.4   3   6   2.1e-11   2.9e-09   37.7   0.1   354   439   211   296   185   307 0.93 -
SOLCI001532500       -           1138 EOG093603WH          -            654  4.3e-116  390.7  54.4   4   6   1.5e-20   2.1e-18   67.9   4.3   151   300   297   445   295   450 0.92 -
SOLCI001532500       -           1138 EOG093603WH          -            654  4.3e-116  390.7  54.4   5   6   1.1e-10   1.5e-08   35.4   1.0   483   548   457   523   446   542 0.82 -
SOLCI001532500       -           1138 EOG093603WH          -            654  4.3e-116  390.7  54.4   6   6   2.3e-69   3.2e-67  229.2  21.0   165   607   534   995   524  1012 0.84 -
SOLCI004365400       -           1186 EOG093603WH          -            654    1e-115  389.5  70.8   1   6   4.1e-14   5.8e-12   46.6   0.1     6   108    32   137    28   146 0.90 -
SOLCI004365400       -           1186 EOG093603WH          -            654    1e-115  389.5  70.8   2   6   1.8e-24   2.6e-22   80.8   8.1   233   389   124   278   123   278 0.93 -
SOLCI004365400       -           1186 EOG093603WH          -            654    1e-115  389.5  70.8   3   6   2.7e-32   3.8e-30  106.7  10.3   259   446   268   456   265   457 0.96 -
SOLCI004365400       -           1186 EOG093603WH          -            654    1e-115  389.5  70.8   4   6   4.9e-14   6.9e-12   46.4   0.6   484   572   418   507   416   510 0.96 -
SOLCI004365400       -           1186 EOG093603WH          -            654    1e-115  389.5  70.8   5   6   8.2e-21   1.1e-18   68.8   5.8   162   343   464   651   461   653 0.89 -
SOLCI004365400       -           1186 EOG093603WH          -            654    1e-115  389.5  70.8   6   6   7.6e-34   1.1e-31  111.9  10.8   171   347   626   799   625   832 0.95 -
SOLCI001963700       -           1127 EOG093603WH          -            654  1.7e-115  388.7  58.2   1   5   2.4e-17   3.3e-15   57.4   0.4   287   373    71   157    65   160 0.96 -
SOLCI001963700       -           1127 EOG093603WH          -            654  1.7e-115  388.7  58.2   2   5   8.9e-25   1.2e-22   81.9   4.1   231   350   160   276   158   296 0.93 -
SOLCI001963700       -           1127 EOG093603WH          -            654  1.7e-115  388.7  58.2   3   5   3.6e-43   5.1e-41  142.6  17.8   185   445   234   497   233   498 0.95 -
SOLCI001963700       -           1127 EOG093603WH          -            654  1.7e-115  388.7  58.2   4   5   9.3e-27   1.3e-24   88.4   9.1   233   382   504   650   504   655 0.90 -
SOLCI001963700       -           1127 EOG093603WH          -            654  1.7e-115  388.7  58.2   5   5   5.2e-21   7.3e-19   69.4   6.9   481   598   625   743   621   752 0.92 -
SOLCI007355800       -           1109 EOG093603WH          -            654  1.3e-114  385.8  42.2   1   5     8e-14   1.1e-11   45.7   0.5    10   106    36   133    30   133 0.91 -
SOLCI007355800       -           1109 EOG093603WH          -            654  1.3e-114  385.8  42.2   2   5   2.3e-33   3.2e-31  110.3   1.8   264   444   126   306   122   307 0.98 -
SOLCI007355800       -           1109 EOG093603WH          -            654  1.3e-114  385.8  42.2   3   5   3.5e-20   4.8e-18   66.7   0.9   479   574   313   408   311   410 0.96 -
SOLCI007355800       -           1109 EOG093603WH          -            654  1.3e-114  385.8  42.2   4   5   1.3e-38   1.8e-36  127.6   9.6   232   444   409   618   404   623 0.97 -
SOLCI007355800       -           1109 EOG093603WH          -            654  1.3e-114  385.8  42.2   5   5     7e-18   9.7e-16   59.1   2.8   508   598   631   721   619   764 0.85 -
SOLCI007106200       -           1107 EOG093603WH          -            654  2.6e-114  384.8  45.9   1   4   9.3e-27   1.3e-24   88.4   7.4   261   432    68   240    63   245 0.96 -
SOLCI007106200       -           1107 EOG093603WH          -            654  2.6e-114  384.8  45.9   2   4   3.5e-27   4.9e-25   89.8   8.1   270   415   246   391   239   391 0.97 -
SOLCI007106200       -           1107 EOG093603WH          -            654  2.6e-114  384.8  45.9   3   4   1.7e-36   2.3e-34  120.6  10.5   258   445   378   565   373   568 0.98 -
SOLCI007106200       -           1107 EOG093603WH          -            654  2.6e-114  384.8  45.9   4   4   6.4e-32   8.9e-30  105.5   0.5   483   644   575   733   568   739 0.85 -
SOLCI004846500       -           1048 EOG093603WH          -            654  9.8e-114  382.9  65.1   1   5   2.3e-15   3.3e-13   50.8   0.1     7   106    47   148    45   148 0.93 -
SOLCI004846500       -           1048 EOG093603WH          -            654  9.8e-114  382.9  65.1   2   5     7e-29   9.8e-27   95.4  11.2   233   420   137   322   135   325 0.95 -
SOLCI004846500       -           1048 EOG093603WH          -            654  9.8e-114  382.9  65.1   3   5   3.7e-48   5.1e-46  159.1  18.7   163   444   284   569   283   570 0.94 -
SOLCI004846500       -           1048 EOG093603WH          -            654  9.8e-114  382.9  65.1   4   5   4.3e-22     6e-20   73.0   3.6   482   568   507   593   497   595 0.96 -
SOLCI004846500       -           1048 EOG093603WH          -            654  9.8e-114  382.9  65.1   5   5     2e-18   2.8e-16   60.9   3.7   486   591   535   641   534   682 0.86 -
SOLCI004437400       -            813 EOG093603WH          -            654    1e-113  382.9  60.1   1   5     2e-07   2.8e-05   24.6   0.8     7    96    24   115    20   116 0.87 -
SOLCI004437400       -            813 EOG093603WH          -            654    1e-113  382.9  60.1   2   5   9.2e-47   1.3e-44  154.5  12.8   188   451    68   329    65   331 0.95 -
SOLCI004437400       -            813 EOG093603WH          -            654    1e-113  382.9  60.1   3   5   8.8e-13   1.2e-10   42.3   4.4   269   343   291   365   290   365 0.97 -
SOLCI004437400       -            813 EOG093603WH          -            654    1e-113  382.9  60.1   4   5   8.6e-13   1.2e-10   42.3   2.2   261   323   331   393   328   398 0.92 -
SOLCI004437400       -            813 EOG093603WH          -            654    1e-113  382.9  60.1   5   5   1.8e-53   2.5e-51  176.7   9.6   281   603   399   734   395   752 0.84 -
SOLCI000578700       -           1005 EOG093603WH          -            654  1.3e-113  382.6  72.9   1   4   1.8e-18   2.5e-16   61.1  13.5    26   252    86   304    80   308 0.82 -
SOLCI000578700       -           1005 EOG093603WH          -            654  1.3e-113  382.6  72.9   2   4   1.5e-19   2.1e-17   64.6   0.6   481   569   286   374   279   375 0.95 -
SOLCI000578700       -           1005 EOG093603WH          -            654  1.3e-113  382.6  72.9   3   4   3.3e-35   4.5e-33  116.4  18.8   176   444   372   634   371   634 0.92 -
SOLCI000578700       -           1005 EOG093603WH          -            654  1.3e-113  382.6  72.9   4   4   9.9e-56   1.4e-53  184.2  17.7   233   599   572   929   571   964 0.78 -
SOLCI004688600       -           1104 EOG093603WH          -            654  5.1e-112  377.2  48.4   1   6   2.2e-17     3e-15   57.5   0.6   236   327    70   158    65   164 0.90 -
SOLCI004688600       -           1104 EOG093603WH          -            654  5.1e-112  377.2  48.4   2   6     1e-26   1.4e-24   88.3   8.8   269   409   148   288   147   292 0.98 -
SOLCI004688600       -           1104 EOG093603WH          -            654  5.1e-112  377.2  48.4   3   6   5.6e-35   7.8e-33  115.6   4.9   264   444   263   443   262   446 0.98 -
SOLCI004688600       -           1104 EOG093603WH          -            654  5.1e-112  377.2  48.4   4   6   2.6e-13   3.6e-11   44.0   0.4   481   568   428   514   425   518 0.62 -
SOLCI004688600       -           1104 EOG093603WH          -            654  5.1e-112  377.2  48.4   5   6   2.6e-21   3.6e-19   70.4   3.3   477   570   519   612   516   618 0.97 -
SOLCI004688600       -           1104 EOG093603WH          -            654  5.1e-112  377.2  48.4   6   6   6.9e-18   9.6e-16   59.1   1.8   478   625   616   776   611   787 0.73 -
SOLCI006698600       -            990 EOG093603WH          -            654  7.5e-112  376.7  58.1   1   5   5.9e-10   8.3e-08   32.9   0.1     7    99    34   129    29   129 0.89 -
SOLCI006698600       -            990 EOG093603WH          -            654  7.5e-112  376.7  58.1   2   5     2e-43   2.8e-41  143.5  10.3   211   437    79   301    77   301 0.98 -
SOLCI006698600       -            990 EOG093603WH          -            654  7.5e-112  376.7  58.1   3   5   4.5e-38   6.3e-36  125.8  10.4   264   444   272   452   267   454 0.98 -
SOLCI006698600       -            990 EOG093603WH          -            654  7.5e-112  376.7  58.1   4   5   3.5e-18   4.9e-16   60.1   3.0   485   572   393   480   390   484 0.95 -
SOLCI006698600       -            990 EOG093603WH          -            654  7.5e-112  376.7  58.1   5   5   2.8e-21   3.9e-19   70.3   6.7   478   598   458   578   457   589 0.91 -
SOLCI001731500       -            849 EOG093603WH          -            654  7.7e-112  376.6  66.7   1   6       0.1        14    5.7   0.1     7    61    24    79    20    93 0.74 -
SOLCI001731500       -            849 EOG093603WH          -            654  7.7e-112  376.6  66.7   2   6   2.5e-18   3.5e-16   60.6   6.7   234   327    91   181    82   184 0.93 -
SOLCI001731500       -            849 EOG093603WH          -            654  7.7e-112  376.6  66.7   3   6   2.1e-13     3e-11   44.3   3.1   260   327   186   253   182   253 0.90 -
SOLCI001731500       -            849 EOG093603WH          -            654  7.7e-112  376.6  66.7   4   6   5.6e-16   7.9e-14   52.8   0.8   261   327   235   301   233   303 0.96 -
SOLCI001731500       -            849 EOG093603WH          -            654  7.7e-112  376.6  66.7   5   6   2.5e-28   3.5e-26   93.6  13.1   184   347   257   417   255   421 0.97 -
SOLCI001731500       -            849 EOG093603WH          -            654  7.7e-112  376.6  66.7   6   6   1.7e-55   2.4e-53  183.4  12.4   265   613   407   775   399   781 0.84 -
SOLCI004365700       -           1003 EOG093603WH          -            654  1.2e-111  376.0  65.3   1   6   2.5e-14   3.5e-12   47.4   0.3     6   106    32   135    29   135 0.90 -
SOLCI004365700       -           1003 EOG093603WH          -            654  1.2e-111  376.0  65.3   2   6   5.8e-20   8.1e-18   66.0   1.7   232   351   123   244   119   245 0.89 -
SOLCI004365700       -           1003 EOG093603WH          -            654  1.2e-111  376.0  65.3   3   6   4.7e-40   6.5e-38  132.4  12.5   239   445   231   435   224   436 0.96 -
SOLCI004365700       -           1003 EOG093603WH          -            654  1.2e-111  376.0  65.3   4   6   2.6e-24   3.7e-22   80.3  13.0   261   432   395   570   393   572 0.95 -
SOLCI004365700       -           1003 EOG093603WH          -            654  1.2e-111  376.0  65.3   5   6   1.6e-10   2.2e-08   34.8   1.1   263   351   569   632   564   635 0.57 -
SOLCI004365700       -           1003 EOG093603WH          -            654  1.2e-111  376.0  65.3   6   6   4.9e-26   6.9e-24   86.0   1.2   477   601   634   759   632   767 0.93 -
SOLCI003660300       -           1132 EOG093603WH          -            654    7e-111  373.5  77.0   1  10   5.1e-13   7.1e-11   43.0   0.2     7   101    32   129    30   131 0.90 -
SOLCI003660300       -           1132 EOG093603WH          -            654    7e-111  373.5  77.0   2  10   1.5e-11   2.1e-09   38.2   0.1   483   561   126   204   122   206 0.94 -
SOLCI003660300       -           1132 EOG093603WH          -            654    7e-111  373.5  77.0   3  10   1.6e-14   2.2e-12   48.0   3.7   263   349   174   260   172   265 0.93 -
SOLCI003660300       -           1132 EOG093603WH          -            654    7e-111  373.5  77.0   4  10   3.6e-12   5.1e-10   40.2   0.1   503   570   269   336   264   340 0.94 -
SOLCI003660300       -           1132 EOG093603WH          -            654    7e-111  373.5  77.0   5  10     3e-12   4.1e-10   40.5   1.2   489   569   327   408   325   413 0.96 -
SOLCI003660300       -           1132 EOG093603WH          -            654    7e-111  373.5  77.0   6  10   1.2e-14   1.6e-12   48.5   2.8   482   561   368   447   362   447 0.92 -
SOLCI003660300       -           1132 EOG093603WH          -            654    7e-111  373.5  77.0   7  10   1.7e-14   2.4e-12   47.9   3.5   261   373   415   529   410   537 0.93 -
SOLCI003660300       -           1132 EOG093603WH          -            654    7e-111  373.5  77.0   8  10   2.7e-19   3.7e-17   63.8   3.5   256   373   532   649   529   653 0.95 -
SOLCI003660300       -           1132 EOG093603WH          -            654    7e-111  373.5  77.0   9  10   3.1e-18   4.3e-16   60.3   1.6   484   568   612   696   604   700 0.94 -
SOLCI003660300       -           1132 EOG093603WH          -            654    7e-111  373.5  77.0  10  10   3.5e-20     5e-18   66.7   2.2   477   602   653   780   652   814 0.82 -
SOLCI004842000       -           1131 EOG093603WH          -            654  1.7e-110  372.2  59.8   1   6   4.9e-12   6.8e-10   39.8   0.2     7    99    28   122    23   123 0.93 -
SOLCI004842000       -           1131 EOG093603WH          -            654  1.7e-110  372.2  59.8   2   6   6.8e-11   9.5e-09   36.0   0.0   506   567    96   157    94   165 0.94 -
SOLCI004842000       -           1131 EOG093603WH          -            654  1.7e-110  372.2  59.8   3   6   8.1e-26   1.1e-23   85.3   8.7   186   382   119   313   116   317 0.73 -
SOLCI004842000       -           1131 EOG093603WH          -            654  1.7e-110  372.2  59.8   4   6   3.9e-18   5.4e-16   59.9   0.6   486   573   317   405   309   407 0.95 -
SOLCI004842000       -           1131 EOG093603WH          -            654  1.7e-110  372.2  59.8   5   6   4.3e-42     6e-40  139.1  17.6   161   444   409   697   406   697 0.93 -
SOLCI004842000       -           1131 EOG093603WH          -            654  1.7e-110  372.2  59.8   6   6     2e-23   2.8e-21   77.4   3.6   258   372   631   745   629   745 0.99 -
SOLCI003797100       -            944 EOG093603WH          -            654  1.6e-109  369.0  51.1   1   4   9.1e-31   1.3e-28  101.7   9.7   286   445    71   229    60   234 0.96 -
SOLCI003797100       -            944 EOG093603WH          -            654  1.6e-109  369.0  51.1   2   4   2.2e-22     3e-20   74.0   2.4   478   569   234   325   233   326 0.97 -
SOLCI003797100       -            944 EOG093603WH          -            654  1.6e-109  369.0  51.1   3   4   6.2e-33   8.6e-31  108.8   5.6   264   445   312   492   312   499 0.96 -
SOLCI003797100       -            944 EOG093603WH          -            654  1.6e-109  369.0  51.1   4   4   4.5e-39   6.3e-37  129.1   9.7   363   589   387   608   383   664 0.81 -
SOLCI001876900       -           1088 EOG093603WH          -            654  3.2e-109  368.0  63.4   1   6   3.2e-11   4.5e-09   37.1   0.0     6    97    26   120    23   120 0.90 -
SOLCI001876900       -           1088 EOG093603WH          -            654  3.2e-109  368.0  63.4   2   6   4.2e-19   5.9e-17   63.1   2.9   484   570    98   184    98   190 0.97 -
SOLCI001876900       -           1088 EOG093603WH          -            654  3.2e-109  368.0  63.4   3   6   1.1e-33   1.6e-31  111.3   8.5   234   433   192   389   185   389 0.94 -
SOLCI001876900       -           1088 EOG093603WH          -            654  3.2e-109  368.0  63.4   4   6   4.3e-11     6e-09   36.7   0.4   508   564   364   420   359   430 0.63 -
SOLCI001876900       -           1088 EOG093603WH          -            654  3.2e-109  368.0  63.4   5   6   4.5e-33   6.3e-31  109.3  16.5   183   423   382   629   378   630 0.94 -
SOLCI001876900       -           1088 EOG093603WH          -            654  3.2e-109  368.0  63.4   6   6   7.5e-24     1e-21   78.8   2.9   484   597   614   728   609   761 0.88 -
SOLCI001651700       -            986 EOG093603WH          -            654  7.7e-109  366.7  63.1   1   7   8.4e-15   1.2e-12   48.9   2.7   486   570    86   170    69   175 0.69 -
SOLCI001651700       -            986 EOG093603WH          -            654  7.7e-109  366.7  63.1   2   7   2.7e-22   3.8e-20   73.7   3.2   281   420   173   312   167   315 0.96 -
SOLCI001651700       -            986 EOG093603WH          -            654  7.7e-109  366.7  63.1   3   7   3.4e-21   4.7e-19   70.1   2.1   262   372   274   384   269   384 0.97 -
SOLCI001651700       -            986 EOG093603WH          -            654  7.7e-109  366.7  63.1   4   7   4.5e-19   6.3e-17   63.0   0.2   477   573   317   413   314   415 0.97 -
SOLCI001651700       -            986 EOG093603WH          -            654  7.7e-109  366.7  63.1   5   7   2.7e-20   3.8e-18   67.0   1.7   228   343   411   523   409   526 0.95 -
SOLCI001651700       -            986 EOG093603WH          -            654  7.7e-109  366.7  63.1   6   7   2.1e-21   2.9e-19   70.7   3.1   263   383   515   634   512   636 0.95 -
SOLCI001651700       -            986 EOG093603WH          -            654  7.7e-109  366.7  63.1   7   7     8e-18   1.1e-15   58.9   6.9   481   596   608   724   604   765 0.64 -
SOLCI005499800       -           1025 EOG093603WH          -            654  7.9e-109  366.7  45.9   1   5   8.4e-10   1.2e-07   32.4   0.5    32   111    65   143    29   152 0.79 -
SOLCI005499800       -           1025 EOG093603WH          -            654  7.9e-109  366.7  45.9   2   5   1.9e-23   2.7e-21   77.5   4.7   161   327    79   242    64   244 0.95 -
SOLCI005499800       -           1025 EOG093603WH          -            654  7.9e-109  366.7  45.9   3   5   4.5e-37   6.3e-35  122.5   7.9   262   446   201   385   198   391 0.96 -
SOLCI005499800       -           1025 EOG093603WH          -            654  7.9e-109  366.7  45.9   4   5   1.5e-32   2.1e-30  107.6   3.3   234   417   368   548   364   548 0.97 -
SOLCI005499800       -           1025 EOG093603WH          -            654  7.9e-109  366.7  45.9   5   5   2.2e-25     3e-23   83.9   0.7   485   618   516   650   516   665 0.89 -
SOLCI003842400       -           1033 EOG093603WH          -            654  1.5e-108  365.8  59.0   1   6   2.9e-15     4e-13   50.5   0.0     7   106    43   144    40   145 0.94 -
SOLCI003842400       -           1033 EOG093603WH          -            654  1.5e-108  365.8  59.0   2   6   6.3e-20   8.7e-18   65.9   0.4   484   570   113   199   112   202 0.97 -
SOLCI003842400       -           1033 EOG093603WH          -            654  1.5e-108  365.8  59.0   3   6   2.7e-33   3.8e-31  110.0  13.6   263   446   136   320   133   328 0.96 -
SOLCI003842400       -           1033 EOG093603WH          -            654  1.5e-108  365.8  59.0   4   6   4.6e-26   6.4e-24   86.1   8.6   232   372   380   517   379   517 0.96 -
SOLCI003842400       -           1033 EOG093603WH          -            654  1.5e-108  365.8  59.0   5   6   6.2e-17   8.7e-15   56.0   1.7   260   347   477   564   474   564 0.97 -
SOLCI003842400       -           1033 EOG093603WH          -            654  1.5e-108  365.8  59.0   6   6   1.2e-19   1.7e-17   64.9   2.7   485   592   530   637   530   685 0.85 -
SOLCI005415500       -           1032 EOG093603WH          -            654  5.4e-108  364.0  61.9   1   5   3.5e-15   4.9e-13   50.2   0.4     7   106    43   144    40   145 0.94 -
SOLCI005415500       -           1032 EOG093603WH          -            654  5.4e-108  364.0  61.9   2   5   3.1e-19   4.3e-17   63.6   1.6   482   570   111   199   106   202 0.95 -
SOLCI005415500       -           1032 EOG093603WH          -            654  5.4e-108  364.0  61.9   3   5   2.8e-31   3.9e-29  103.4  10.2   262   446   135   320   132   325 0.96 -
SOLCI005415500       -           1032 EOG093603WH          -            654  5.4e-108  364.0  61.9   4   5   3.2e-43   4.4e-41  142.8  19.5   150   445   267   566   267   566 0.95 -
SOLCI005415500       -           1032 EOG093603WH          -            654  5.4e-108  364.0  61.9   5   5   1.5e-18   2.1e-16   61.3   1.4   485   639   530   682   530   689 0.76 -
SOLCI002883000       -            942 EOG093603WH          -            654  7.2e-108  363.5  55.3   1   3     2e-35   2.8e-33  117.1  22.2    21   324    55   370    31   372 0.86 -
SOLCI002883000       -            942 EOG093603WH          -            654  7.2e-108  363.5  55.3   2   3   8.6e-18   1.2e-15   58.8   3.1   260   392   376   510   372   514 0.86 -
SOLCI002883000       -            942 EOG093603WH          -            654  7.2e-108  363.5  55.3   3   3   4.3e-59     6e-57  195.3  14.2   261   609   520   870   517   903 0.88 -
SOLCI002450000       -           1097 EOG093603WH          -            654  6.9e-107  360.3  44.4   1   5   2.6e-24   3.6e-22   80.4   3.8   285   420    79   214    75   215 0.98 -
SOLCI002450000       -           1097 EOG093603WH          -            654  6.9e-107  360.3  44.4   2   5   2.6e-24   3.6e-22   80.4   2.2   281   421   171   311   165   314 0.96 -
SOLCI002450000       -           1097 EOG093603WH          -            654  6.9e-107  360.3  44.4   3   5   1.7e-20   2.3e-18   67.8   0.9   477   571   315   409   311   413 0.96 -
SOLCI002450000       -           1097 EOG093603WH          -            654  6.9e-107  360.3  44.4   4   5   5.1e-38   7.2e-36  125.6   5.3   232   444   413   622   409   622 0.98 -
SOLCI002450000       -           1097 EOG093603WH          -            654  6.9e-107  360.3  44.4   5   5   2.8e-17   3.9e-15   57.1   5.3   484   599   610   726   603   769 0.84 -
SOLCI000227400       -            850 EOG093603WH          -            654  1.9e-105  355.5  43.2   1   6   3.6e-36   5.1e-34  119.5  18.8    28   371    19   345     7   345 0.87 -
SOLCI000227400       -            850 EOG093603WH          -            654  1.9e-105  355.5  43.2   2   6   1.3e-09   1.8e-07   31.8   0.9   162   439   307   365   304   372 0.45 -
SOLCI000227400       -            850 EOG093603WH          -            654  1.9e-105  355.5  43.2   3   6   4.3e-18     6e-16   59.8   0.6   264   396   358   489   355   491 0.91 -
SOLCI000227400       -            850 EOG093603WH          -            654  1.9e-105  355.5  43.2   4   6   5.3e-17   7.5e-15   56.2   1.0   500   567   491   558   489   559 0.97 -
SOLCI000227400       -            850 EOG093603WH          -            654  1.9e-105  355.5  43.2   5   6   4.3e-08     6e-06   26.8   0.0   189   250   558   620   557   629 0.92 -
SOLCI000227400       -            850 EOG093603WH          -            654  1.9e-105  355.5  43.2   6   6   1.1e-31   1.5e-29  104.8   0.7   479   614   669   805   637   833 0.85 -
SOLCI006202000       -           1017 EOG093603WH          -            654  5.6e-105  354.0  56.6   1   4   1.2e-13   1.7e-11   45.1   0.3     6   107    24   125    21   127 0.94 -
SOLCI006202000       -           1017 EOG093603WH          -            654  5.6e-105  354.0  56.6   2   4   1.1e-24   1.6e-22   81.5   4.7   233   387   113   265   112   265 0.95 -
SOLCI006202000       -           1017 EOG093603WH          -            654  5.6e-105  354.0  56.6   3   4   3.5e-56   4.9e-54  185.6  30.2   160   572   184   596   183   596 0.92 -
SOLCI006202000       -           1017 EOG093603WH          -            654  5.6e-105  354.0  56.6   4   4   3.2e-25   4.5e-23   83.4   1.0   477   591   597   712   593   745 0.88 -
SOLCI000134800       -            877 EOG093603WH          -            654  9.1e-105  353.3  46.5   1   5   2.5e-06   0.00035   20.9   0.5    19   104    41   130    29   130 0.78 -
SOLCI000134800       -            877 EOG093603WH          -            654  9.1e-105  353.3  46.5   2   5   1.7e-10   2.4e-08   34.7   0.4   482   563   123   204   118   205 0.95 -
SOLCI000134800       -            877 EOG093603WH          -            654  9.1e-105  353.3  46.5   3   5   9.1e-20   1.3e-17   65.3   1.9   485   573   198   287   190   290 0.94 -
SOLCI000134800       -            877 EOG093603WH          -            654  9.1e-105  353.3  46.5   4   5   4.9e-12   6.8e-10   39.8   1.3   504   568   290   354   288   357 0.95 -
SOLCI000134800       -            877 EOG093603WH          -            654  9.1e-105  353.3  46.5   5   5   2.9e-55     4e-53  182.6  15.1   260   603   435   788   433   801 0.87 -
SOLCI006714900       -           1128 EOG093603WH          -            654  2.5e-104  351.8  72.4   1   6   7.4e-21     1e-18   68.9  10.8   275   420    87   233    63   236 0.95 -
SOLCI006714900       -           1128 EOG093603WH          -            654  2.5e-104  351.8  72.4   2   6   3.7e-19   5.1e-17   63.3   6.1   270   393   203   326   200   326 0.97 -
SOLCI006714900       -           1128 EOG093603WH          -            654  2.5e-104  351.8  72.4   3   6   4.3e-25     6e-23   82.9   2.8   268   382   297   411   293   412 0.98 -
SOLCI006714900       -           1128 EOG093603WH          -            654  2.5e-104  351.8  72.4   4   6   1.3e-23   1.9e-21   78.0   7.0   283   398   408   523   408   531 0.95 -
SOLCI006714900       -           1128 EOG093603WH          -            654  2.5e-104  351.8  72.4   5   6   1.1e-15   1.6e-13   51.8   1.1   259   327   528   596   524   604 0.94 -
SOLCI006714900       -           1128 EOG093603WH          -            654  2.5e-104  351.8  72.4   6   6   8.8e-25   1.2e-22   81.9   5.7   483   645   580   741   576   745 0.88 -
SOLCI000499000       -           1082 EOG093603WH          -            654  8.2e-104  350.1  50.6   1   5   2.2e-08     3e-06   27.7   0.2     8    97    26   117    21   119 0.88 -
SOLCI000499000       -           1082 EOG093603WH          -            654  8.2e-104  350.1  50.6   2   5   1.2e-15   1.7e-13   51.7   0.7   483   554   118   189   112   197 0.95 -
SOLCI000499000       -           1082 EOG093603WH          -            654  8.2e-104  350.1  50.6   3   5   3.9e-13   5.5e-11   43.4   2.4   243   328   198   280   195   290 0.87 -
SOLCI000499000       -           1082 EOG093603WH          -            654  8.2e-104  350.1  50.6   4   5   4.9e-46   6.8e-44  152.1  13.6   160   397   283   517   280   520 0.97 -
SOLCI000499000       -           1082 EOG093603WH          -            654  8.2e-104  350.1  50.6   5   5   6.9e-28   9.6e-26   92.2   8.6   284   460   522   696   518   719 0.90 -
SOLCI006342500       -            897 EOG093603WH          -            654  8.8e-104  350.0  44.7   1   7    0.0019      0.27   11.4   0.0     9    54    45    94    39   107 0.87 -
SOLCI006342500       -            897 EOG093603WH          -            654  8.8e-104  350.0  44.7   2   7   2.5e-07   3.4e-05   24.3   0.7   490   560   107   178    97   188 0.88 -
SOLCI006342500       -            897 EOG093603WH          -            654  8.8e-104  350.0  44.7   3   7   3.1e-14   4.3e-12   47.1   1.5   495   569   186   260   176   266 0.61 -
SOLCI006342500       -            897 EOG093603WH          -            654  8.8e-104  350.0  44.7   4   7   8.2e-12   1.1e-09   39.0   0.3   502   569   269   336   260   338 0.92 -
SOLCI006342500       -            897 EOG093603WH          -            654  8.8e-104  350.0  44.7   5   7   1.9e-05    0.0027   18.0   0.6   499   562   337   400   332   414 0.68 -
SOLCI006342500       -            897 EOG093603WH          -            654  8.8e-104  350.0  44.7   6   7   1.4e-05    0.0019   18.5   0.1   478   569   388   481   385   486 0.87 -
SOLCI006342500       -            897 EOG093603WH          -            654  8.8e-104  350.0  44.7   7   7   1.1e-65   1.6e-63  217.0  16.9   234   629   465   880   465   887 0.83 -
SOLCI006790600       -            875 EOG093603WH          -            654  1.1e-103  349.7  63.0   1   4   1.8e-08   2.5e-06   28.0   1.9   505   561     2    59     1    68 0.94 -
SOLCI006790600       -            875 EOG093603WH          -            654  1.1e-103  349.7  63.0   2   4   3.3e-20   4.7e-18   66.8   9.2   159   325    76   236    61   240 0.90 -
SOLCI006790600       -            875 EOG093603WH          -            654  1.1e-103  349.7  63.0   3   4   4.6e-34   6.4e-32  112.6  21.1   182   440   240   493   237   493 0.95 -
SOLCI006790600       -            875 EOG093603WH          -            654  1.1e-103  349.7  63.0   4   4   1.6e-53   2.2e-51  176.9  13.4   261   612   458   808   454   837 0.87 -
SOLCI005697300       -           1080 EOG093603WH          -            654    2e-102  345.5  40.9   1   5   4.6e-12   6.4e-10   39.9   0.1     6   107    32   136    29   139 0.90 -
SOLCI005697300       -           1080 EOG093603WH          -            654    2e-102  345.5  40.9   2   5     3e-18   4.2e-16   60.3   0.6   233   327   124   215   123   217 0.93 -
SOLCI005697300       -           1080 EOG093603WH          -            654    2e-102  345.5  40.9   3   5   3.1e-16   4.3e-14   53.7   0.5   476   558   216   299   215   304 0.94 -
SOLCI005697300       -           1080 EOG093603WH          -            654    2e-102  345.5  40.9   4   5   3.2e-40   4.5e-38  132.9  15.8   260   570   293   605   292   608 0.91 -
SOLCI005697300       -           1080 EOG093603WH          -            654    2e-102  345.5  40.9   5   5   3.2e-23   4.5e-21   76.7   0.4   477   593   608   725   605   761 0.87 -
SOLCI000387900       -           1083 EOG093603WH          -            654  5.7e-102  344.0  50.1   1   6     1e-11   1.4e-09   38.7   1.2     5   106    23   127    19   128 0.89 -
SOLCI000387900       -           1083 EOG093603WH          -            654  5.7e-102  344.0  50.1   2   6   6.6e-27   9.2e-25   88.9   3.4   263   420   119   277   114   277 0.95 -
SOLCI000387900       -           1083 EOG093603WH          -            654  5.7e-102  344.0  50.1   3   6   2.6e-17   3.6e-15   57.2   0.6   487   574   268   355   265   357 0.97 -
SOLCI000387900       -           1083 EOG093603WH          -            654  5.7e-102  344.0  50.1   4   6   2.4e-10   3.3e-08   34.2   1.7   283   357   357   432   354   434 0.82 -
SOLCI000387900       -           1083 EOG093603WH          -            654  5.7e-102  344.0  50.1   5   6   1.7e-22   2.3e-20   74.4   6.2   233   397   437   599   431   603 0.84 -
SOLCI000387900       -           1083 EOG093603WH          -            654  5.7e-102  344.0  50.1   6   6   1.7e-25   2.3e-23   84.3   2.6   477   611   603   738   599   773 0.82 -
SOLCI005301700       -           1012 EOG093603WH          -            654  4.5e-101  341.1  54.0   1   5   1.5e-10   2.1e-08   34.9   2.0    11   108    28   129    16   131 0.81 -
SOLCI005301700       -           1012 EOG093603WH          -            654  4.5e-101  341.1  54.0   2   5   6.4e-34   8.9e-32  112.1   7.9   360   572    72   281    68   284 0.94 -
SOLCI005301700       -           1012 EOG093603WH          -            654  4.5e-101  341.1  54.0   3   5   6.7e-21   9.4e-19   69.1   2.3   477   568   282   373   281   374 0.97 -
SOLCI005301700       -           1012 EOG093603WH          -            654  4.5e-101  341.1  54.0   4   5   1.5e-32     2e-30  107.6   9.2   234   421   358   542   355   543 0.97 -
SOLCI005301700       -           1012 EOG093603WH          -            654  4.5e-101  341.1  54.0   5   5   3.6e-23     5e-21   76.6   1.9   484   599   505   620   505   654 0.83 -
SOLCI000310500       -            936 EOG093603WH          -            654  6.4e-101  340.6  75.7   1   6   7.1e-06     0.001   19.4   0.1     8    89    37   120    32   121 0.83 -
SOLCI000310500       -            936 EOG093603WH          -            654  6.4e-101  340.6  75.7   2   6   1.7e-12   2.4e-10   41.3   0.1   360   440    83   162    78   169 0.95 -
SOLCI000310500       -            936 EOG093603WH          -            654  6.4e-101  340.6  75.7   3   6   2.7e-27   3.8e-25   90.2   7.9   258   442   172   354   164   355 0.95 -
SOLCI000310500       -            936 EOG093603WH          -            654  6.4e-101  340.6  75.7   4   6   4.4e-11   6.2e-09   36.6   2.3   479   549   315   384   308   405 0.81 -
SOLCI000310500       -            936 EOG093603WH          -            654  6.4e-101  340.6  75.7   5   6   1.4e-07   1.9e-05   25.1   5.7   431   545   368   479   365   500 0.73 -
SOLCI000310500       -            936 EOG093603WH          -            654  6.4e-101  340.6  75.7   6   6   5.2e-59   7.2e-57  195.0  27.6   182   638   411   883   406   893 0.84 -
SOLCI002911400       -            968 EOG093603WH          -            654  9.6e-101  340.0  54.1   1   4   9.6e-31   1.3e-28  101.6  13.4     7   369    39   398    33   398 0.86 -
SOLCI002911400       -            968 EOG093603WH          -            654  9.6e-101  340.0  54.1   2   4   1.6e-39   2.2e-37  130.6  19.6   181   568   287   663   285   665 0.92 -
SOLCI002911400       -            968 EOG093603WH          -            654  9.6e-101  340.0  54.1   3   4   1.6e-13   2.2e-11   44.7   0.5   226   310   640   722   638   731 0.90 -
SOLCI002911400       -            968 EOG093603WH          -            654  9.6e-101  340.0  54.1   4   4   1.4e-31   1.9e-29  104.4   0.4   473   638   760   927   748   939 0.89 -
SOLCI005700000       -            939 EOG093603WH          -            654  8.1e-100  336.9  37.1   1   6     1e-06   0.00014   22.2   0.3     7    85    46   131    43   162 0.69 -
SOLCI005700000       -            939 EOG093603WH          -            654  8.1e-100  336.9  37.1   2   6   2.5e-21   3.5e-19   70.5   5.9   403   561   166   320   163   320 0.93 -
SOLCI005700000       -            939 EOG093603WH          -            654  8.1e-100  336.9  37.1   3   6   1.2e-07   1.7e-05   25.3   0.0   508   551   315   358   309   361 0.89 -
SOLCI005700000       -            939 EOG093603WH          -            654  8.1e-100  336.9  37.1   4   6     3e-12   4.2e-10   40.5   0.8   258   420   368   537   361   538 0.88 -
SOLCI005700000       -            939 EOG093603WH          -            654  8.1e-100  336.9  37.1   5   6   2.2e-30   3.1e-28  100.4   5.3   186   402   493   712   490   716 0.90 -
SOLCI005700000       -            939 EOG093603WH          -            654  8.1e-100  336.9  37.1   6   6   2.5e-31   3.5e-29  103.5   0.6   475   633   752   908   725   918 0.82 -
SOLCI000834500       -            904 EOG093603WH          -            654   3.2e-99  335.0  46.6   1   6   1.5e-07   2.1e-05   24.9   0.0     7    88    33   114    29   119 0.87 -
SOLCI000834500       -            904 EOG093603WH          -            654   3.2e-99  335.0  46.6   2   6   1.2e-09   1.7e-07   31.9   0.5   494   559   111   177   109   184 0.92 -
SOLCI000834500       -            904 EOG093603WH          -            654   3.2e-99  335.0  46.6   3   6   7.2e-19     1e-16   62.4   4.6   422   569   164   312   157   319 0.86 -
SOLCI000834500       -            904 EOG093603WH          -            654   3.2e-99  335.0  46.6   4   6   8.6e-07   0.00012   22.5   0.2   381   445   390   455   386   459 0.88 -
SOLCI000834500       -            904 EOG093603WH          -            654   3.2e-99  335.0  46.6   5   6   3.9e-30   5.4e-28   99.6  10.2   188   399   441   649   439   656 0.87 -
SOLCI000834500       -            904 EOG093603WH          -            654   3.2e-99  335.0  46.6   6   6   1.1e-29   1.5e-27   98.1   0.1   481   634   693   854   674   872 0.82 -
SOLCI003555600       -            965 EOG093603WH          -            654   1.5e-98  332.8  39.3   1   4   1.3e-12   1.9e-10   41.7   0.0     7    97    26   118    22   118 0.91 -
SOLCI003555600       -            965 EOG093603WH          -            654   1.5e-98  332.8  39.3   2   4   1.9e-19   2.6e-17   64.3   2.4   341   437   101   198   100   200 0.96 -
SOLCI003555600       -            965 EOG093603WH          -            654   1.5e-98  332.8  39.3   3   4   6.3e-59   8.8e-57  194.7  17.4   281   569   186   473   184   474 0.98 -
SOLCI003555600       -            965 EOG093603WH          -            654   1.5e-98  332.8  39.3   4   4   2.7e-21   3.8e-19   70.4   2.2   483   597   459   574   455   628 0.90 -
SOLCI002302600       -           1041 EOG093603WH          -            654   2.6e-98  331.9  67.4   1   7   2.4e-15   3.4e-13   50.7   0.0     7   105    44   144    41   145 0.94 -
SOLCI002302600       -           1041 EOG093603WH          -            654   2.6e-98  331.9  67.4   2   7   1.9e-16   2.6e-14   54.4   1.8   485   570   139   224   138   225 0.98 -
SOLCI002302600       -           1041 EOG093603WH          -            654   2.6e-98  331.9  67.4   3   7   4.5e-14   6.3e-12   46.5   1.8   488   573   190   275   189   280 0.95 -
SOLCI002302600       -           1041 EOG093603WH          -            654   2.6e-98  331.9  67.4   4   7   4.4e-16   6.1e-14   53.2   6.4   168   302   213   345   211   359 0.88 -
SOLCI002302600       -           1041 EOG093603WH          -            654   2.6e-98  331.9  67.4   5   7   4.5e-19   6.2e-17   63.0   9.9   162   327   280   449   277   450 0.90 -
SOLCI002302600       -           1041 EOG093603WH          -            654   2.6e-98  331.9  67.4   6   7   6.4e-22     9e-20   72.4   5.0   482   571   432   522   427   525 0.93 -
SOLCI002302600       -           1041 EOG093603WH          -            654   2.6e-98  331.9  67.4   7   7     2e-22   2.8e-20   74.1   2.9   477   590   524   637   522   658 0.87 -
SOLCI003352000       -            968 EOG093603WH          -            654   2.1e-97  329.0  49.0   1   2   2.3e-42   3.1e-40  140.0  26.2    23   445    66   502    48   503 0.85 -
SOLCI003352000       -            968 EOG093603WH          -            654   2.1e-97  329.0  49.0   2   2   3.9e-57   5.5e-55  188.8  15.6   185   604   485   889   484   916 0.89 -
SOLCI004265800       -            938 EOG093603WH          -            654   4.2e-97  328.0  51.4   1   4   2.3e-12   3.2e-10   40.9   0.3     9   107    30   138    25   144 0.82 -
SOLCI004265800       -            938 EOG093603WH          -            654   4.2e-97  328.0  51.4   2   4   1.6e-17   2.2e-15   58.0   1.8   477   568   148   239   139   243 0.96 -
SOLCI004265800       -            938 EOG093603WH          -            654   4.2e-97  328.0  51.4   3   4     1e-28   1.4e-26   94.9  12.6   259   424   246   411   241   419 0.97 -
SOLCI004265800       -            938 EOG093603WH          -            654   4.2e-97  328.0  51.4   4   4   2.3e-53   3.2e-51  176.3  15.5   264   636   299   668   299   682 0.89 -
SOLCI000310700       -            816 EOG093603WH          -            654   6.4e-97  327.3  65.7   1   6   1.8e-09   2.5e-07   31.3   0.4     8   107    17   118    12   120 0.85 -
SOLCI000310700       -            816 EOG093603WH          -            654   6.4e-97  327.3  65.7   2   6   1.4e-12     2e-10   41.6   0.1   360   440    63   142    59   148 0.95 -
SOLCI000310700       -            816 EOG093603WH          -            654   6.4e-97  327.3  65.7   3   6   8.2e-26   1.2e-23   85.3   8.0   235   443   132   335   131   340 0.94 -
SOLCI000310700       -            816 EOG093603WH          -            654   6.4e-97  327.3  65.7   4   6   4.5e-17   6.4e-15   56.4   7.6   404   549   225   364   224   383 0.82 -
SOLCI000310700       -            816 EOG093603WH          -            654   6.4e-97  327.3  65.7   5   6   1.4e-23     2e-21   77.9  14.3   180   382   389   587   368   604 0.86 -
SOLCI000310700       -            816 EOG093603WH          -            654   6.4e-97  327.3  65.7   6   6   6.4e-31     9e-29  102.2   2.0   482   638   609   763   599   771 0.94 -
SOLCI002911300       -            995 EOG093603WH          -            654   6.9e-97  327.2  66.5   1   6   1.5e-13   2.1e-11   44.8   0.0     4    93    42   134    39   137 0.90 -
SOLCI002911300       -            995 EOG093603WH          -            654   6.9e-97  327.2  66.5   2   6   2.9e-07     4e-05   24.0   1.9   504   561   136   194   133   199 0.92 -
SOLCI002911300       -            995 EOG093603WH          -            654   6.9e-97  327.2  66.5   3   6      0.18        25    4.9   0.8   502   566   183   252   178   256 0.75 -
SOLCI002911300       -            995 EOG093603WH          -            654   6.9e-97  327.2  66.5   4   6   1.1e-05    0.0016   18.8   4.3   473   539   256   321   205   335 0.70 -
SOLCI002911300       -            995 EOG093603WH          -            654   6.9e-97  327.2  66.5   5   6   6.4e-18   8.9e-16   59.2  11.4   153   343   331   516   327   519 0.93 -
SOLCI002911300       -            995 EOG093603WH          -            654   6.9e-97  327.2  66.5   6   6   2.2e-59   3.1e-57  196.2  25.8   161   595   505   928   503   978 0.89 -
SOLCI000964000       -            987 EOG093603WH          -            654   1.3e-96  326.4  54.0   1   6   3.6e-07     5e-05   23.7   0.7    11    93    26   113    16   118 0.82 -
SOLCI000964000       -            987 EOG093603WH          -            654   1.3e-96  326.4  54.0   2   6   2.3e-24   3.3e-22   80.5   3.2   183   318    65   197    54   204 0.94 -
SOLCI000964000       -            987 EOG093603WH          -            654   1.3e-96  326.4  54.0   3   6   6.4e-12     9e-10   39.4   0.6   496   568   204   276   200   277 0.95 -
SOLCI000964000       -            987 EOG093603WH          -            654   1.3e-96  326.4  54.0   4   6   2.9e-16   4.1e-14   53.7   1.1   478   570   234   325   233   330 0.95 -
SOLCI000964000       -            987 EOG093603WH          -            654   1.3e-96  326.4  54.0   5   6   4.3e-38     6e-36  125.9   9.3   184   437   259   508   257   509 0.97 -
SOLCI000964000       -            987 EOG093603WH          -            654   1.3e-96  326.4  54.0   6   6   1.7e-22   2.4e-20   74.3   3.3   483   597   502   614   496   625 0.91 -
SOLCI002088200       -           1126 EOG093603WH          -            654   3.8e-96  324.8  42.9   1   6   8.9e-08   1.2e-05   25.7   0.5     7   104    35   135    31   138 0.87 -
SOLCI002088200       -           1126 EOG093603WH          -            654   3.8e-96  324.8  42.9   2   6   4.3e-07   6.1e-05   23.4   0.2   483   544   129   192   125   198 0.79 -
SOLCI002088200       -           1126 EOG093603WH          -            654   3.8e-96  324.8  42.9   3   6   8.6e-33   1.2e-30  108.4  11.0   232   394   200   361   194   376 0.93 -
SOLCI002088200       -           1126 EOG093603WH          -            654   3.8e-96  324.8  42.9   4   6   3.7e-13   5.1e-11   43.5   1.7   488   565   380   457   370   457 0.97 -
SOLCI002088200       -           1126 EOG093603WH          -            654   3.8e-96  324.8  42.9   5   6   7.5e-20   1.1e-17   65.6   2.2   486   596   450   564   448   567 0.92 -
SOLCI002088200       -           1126 EOG093603WH          -            654   3.8e-96  324.8  42.9   6   6   2.2e-26   3.1e-24   87.2   0.1   479   613   607   740   596   775 0.84 -
SOLCI007377200       -            831 EOG093603WH          -            654   4.5e-96  324.6  37.2   1   6   1.8e-09   2.5e-07   31.3   0.5    27   103    62   142    53   145 0.88 -
SOLCI007377200       -            831 EOG093603WH          -            654   4.5e-96  324.6  37.2   2   6   8.1e-15   1.1e-12   49.0   0.2   496   569   126   199   123   205 0.94 -
SOLCI007377200       -            831 EOG093603WH          -            654   4.5e-96  324.6  37.2   3   6   1.7e-22   2.4e-20   74.3   9.5   264   416   210   362   202   390 0.90 -
SOLCI007377200       -            831 EOG093603WH          -            654   4.5e-96  324.6  37.2   4   6   8.8e-08   1.2e-05   25.7   0.1   483   569   353   442   343   447 0.79 -
SOLCI007377200       -            831 EOG093603WH          -            654   4.5e-96  324.6  37.2   5   6   2.5e-14   3.5e-12   47.4   0.9   503   569   446   512   442   517 0.95 -
SOLCI007377200       -            831 EOG093603WH          -            654   4.5e-96  324.6  37.2   6   6   2.7e-38   3.7e-36  126.6   0.6   362   610   527   772   519   813 0.83 -
SOLCI002352500       -            808 EOG093603WH          -            654   2.7e-94  318.7  46.6   1   3   2.8e-14   3.9e-12   47.2   4.9    29   250    18   227     3   231 0.79 -
SOLCI002352500       -            808 EOG093603WH          -            654   2.7e-94  318.7  46.6   2   3   6.3e-18   8.8e-16   59.3   4.7   405   569   161   324   159   327 0.88 -
SOLCI002352500       -            808 EOG093603WH          -            654   2.7e-94  318.7  46.6   3   3   3.9e-73   5.5e-71  241.7  21.1   182   620   304   756   298   774 0.86 -
SOLCI000502100       -           1061 EOG093603WH          -            654   1.2e-93  316.5  77.1   1   7   7.7e-20   1.1e-17   65.6   4.1   464   569    79   184    60   186 0.93 -
SOLCI000502100       -           1061 EOG093603WH          -            654   1.2e-93  316.5  77.1   2   7   3.5e-09   4.9e-07   30.4   1.9   496   570   183   257   182   264 0.93 -
SOLCI000502100       -           1061 EOG093603WH          -            654   1.2e-93  316.5  77.1   3   7     4e-13   5.6e-11   43.4   2.1   478   569   237   333   237   337 0.82 -
SOLCI000502100       -           1061 EOG093603WH          -            654   1.2e-93  316.5  77.1   4   7   9.4e-25   1.3e-22   81.8  10.8   260   426   267   430   265   435 0.86 -
SOLCI000502100       -           1061 EOG093603WH          -            654   1.2e-93  316.5  77.1   5   7   2.6e-18   3.6e-16   60.5   3.0   480   569   385   473   384   499 0.88 -
SOLCI000502100       -           1061 EOG093603WH          -            654   1.2e-93  316.5  77.1   6   7   4.9e-23   6.9e-21   76.1   6.4   186   346   433   589   428   594 0.86 -
SOLCI000502100       -           1061 EOG093603WH          -            654   1.2e-93  316.5  77.1   7   7   1.3e-14   1.8e-12   48.3   2.2   484   608   509   627   505   663 0.80 -
SOLCI003717200       -            971 EOG093603WH          -            654   2.4e-93  315.5  29.8   1   5   6.8e-14   9.5e-12   45.9   0.0     7   107    31   133    25   143 0.91 -
SOLCI003717200       -            971 EOG093603WH          -            654   2.4e-93  315.5  29.8   2   5     7e-10   9.8e-08   32.7   0.3   508   569   125   187   124   197 0.50 -
SOLCI003717200       -            971 EOG093603WH          -            654   2.4e-93  315.5  29.8   3   5   1.1e-19   1.6e-17   65.0   0.9   478   572   192   286   188   290 0.94 -
SOLCI003717200       -            971 EOG093603WH          -            654   2.4e-93  315.5  29.8   4   5   2.9e-38     4e-36  126.5  10.1   160   345   289   475   285   475 0.96 -
SOLCI003717200       -            971 EOG093603WH          -            654   2.4e-93  315.5  29.8   5   5   7.1e-22   9.9e-20   72.3   1.5   484   597   466   580   461   642 0.81 -
SOLCI003755300       -           1022 EOG093603WH          -            654   5.3e-93  314.4  33.1   1   6     2e-11   2.8e-09   37.8   0.2     9   108    32   132    27   146 0.87 -
SOLCI003755300       -           1022 EOG093603WH          -            654   5.3e-93  314.4  33.1   2   6   1.5e-15   2.1e-13   51.4   0.2   482   573   145   237   138   239 0.94 -
SOLCI003755300       -           1022 EOG093603WH          -            654   5.3e-93  314.4  33.1   3   6   9.2e-34   1.3e-31  111.6   7.0   264   444   195   376   192   379 0.97 -
SOLCI003755300       -           1022 EOG093603WH          -            654   5.3e-93  314.4  33.1   4   6   1.2e-11   1.6e-09   38.5   0.4   488   572   392   476   387   480 0.95 -
SOLCI003755300       -           1022 EOG093603WH          -            654   5.3e-93  314.4  33.1   5   6   4.4e-19   6.1e-17   63.1   0.1   483   569   459   545   455   546 0.96 -
SOLCI003755300       -           1022 EOG093603WH          -            654   5.3e-93  314.4  33.1   6   6   5.5e-22   7.8e-20   72.7   0.2   493   597   517   621   517   662 0.90 -
SOLCI000770700       -            986 EOG093603WH          -            654   8.1e-93  313.8  40.6   1   5   1.4e-07     2e-05   25.0   0.3    32   107    58   132    23   140 0.68 -
SOLCI000770700       -            986 EOG093603WH          -            654   8.1e-93  313.8  40.6   2   5   9.4e-17   1.3e-14   55.4   1.4   481   572   146   238   137   241 0.93 -
SOLCI000770700       -            986 EOG093603WH          -            654   8.1e-93  313.8  40.6   3   5   4.2e-18   5.8e-16   59.8   1.6   480   568   242   330   238   331 0.96 -
SOLCI000770700       -            986 EOG093603WH          -            654   8.1e-93  313.8  40.6   4   5   4.4e-40   6.1e-38  132.5   7.1   186   415   315   540   311   540 0.97 -
SOLCI000770700       -            986 EOG093603WH          -            654   8.1e-93  313.8  40.6   5   5     2e-29   2.7e-27   97.3   2.3   478   615   503   638   502   669 0.80 -
SOLCI002604900       -           1013 EOG093603WH          -            654   2.1e-92  312.4  36.4   1   6    0.0032      0.45   10.7   0.0     8    72    37   104    33   105 0.82 -
SOLCI002604900       -           1013 EOG093603WH          -            654   2.1e-92  312.4  36.4   2   6   4.4e-23   6.2e-21   76.3   0.6   478   570   101   193   100   197 0.96 -
SOLCI002604900       -           1013 EOG093603WH          -            654   2.1e-92  312.4  36.4   3   6   3.4e-14   4.8e-12   46.9   0.6   486   574   181   269   179   279 0.95 -
SOLCI002604900       -           1013 EOG093603WH          -            654   2.1e-92  312.4  36.4   4   6   6.8e-21   9.4e-19   69.1   1.7   164   317   275   433   269   434 0.88 -
SOLCI002604900       -           1013 EOG093603WH          -            654   2.1e-92  312.4  36.4   5   6   3.1e-40   4.3e-38  133.0  12.3   266   450   430   615   427   624 0.96 -
SOLCI002604900       -           1013 EOG093603WH          -            654   2.1e-92  312.4  36.4   6   6      0.75     1e+02    2.8   0.0   127   180   717   772   695   777 0.81 -
SOLCI001555200       -           1012 EOG093603WH          -            654   7.1e-92  310.7  34.9   1   5   1.2e-09   1.7e-07   31.9   0.1     7    96    33   124    27   126 0.88 -
SOLCI001555200       -           1012 EOG093603WH          -            654   7.1e-92  310.7  34.9   2   5   1.1e-10   1.5e-08   35.4   0.6   517   570   112   165   111   171 0.90 -
SOLCI001555200       -           1012 EOG093603WH          -            654   7.1e-92  310.7  34.9   3   5   1.8e-17   2.6e-15   57.7   0.2   484   573   177   268   167   270 0.94 -
SOLCI001555200       -           1012 EOG093603WH          -            654   7.1e-92  310.7  34.9   4   5     1e-46   1.4e-44  154.4  10.0   314   572   253   507   248   510 0.95 -
SOLCI001555200       -           1012 EOG093603WH          -            654   7.1e-92  310.7  34.9   5   5   1.2e-18   1.7e-16   61.6   2.8   495   599   502   607   502   685 0.82 -
SOLCI004555800       -           1015 EOG093603WH          -            654   7.2e-92  310.7  35.1   1   6   2.1e-08   2.9e-06   27.8   0.0     9    92    27   111    23   116 0.86 -
SOLCI004555800       -           1015 EOG093603WH          -            654   7.2e-92  310.7  35.1   2   6   2.8e-12   3.9e-10   40.6   0.2   495   577   105   185   103   188 0.93 -
SOLCI004555800       -           1015 EOG093603WH          -            654   7.2e-92  310.7  35.1   3   6   1.7e-38   2.3e-36  127.2   4.8   263   445   189   372   186   385 0.95 -
SOLCI004555800       -           1015 EOG093603WH          -            654   7.2e-92  310.7  35.1   4   6   5.9e-11   8.3e-09   36.2   1.0   488   571   387   470   380   476 0.93 -
SOLCI004555800       -           1015 EOG093603WH          -            654   7.2e-92  310.7  35.1   5   6   4.3e-18     6e-16   59.8   0.3   484   569   455   540   450   541 0.67 -
SOLCI004555800       -           1015 EOG093603WH          -            654   7.2e-92  310.7  35.1   6   6   6.6e-25   9.2e-23   82.3   1.0   478   602   497   621   496   661 0.89 -
SOLCI005329900       -            933 EOG093603WH          -            654   2.5e-91  308.9  55.9   1   3   2.6e-08   3.6e-06   27.5   1.1    19    92    50   128    30   132 0.73 -
SOLCI005329900       -            933 EOG093603WH          -            654   2.5e-91  308.9  55.9   2   3   9.9e-30   1.4e-27   98.3  23.4   259   553   130   427   124   433 0.86 -
SOLCI005329900       -            933 EOG093603WH          -            654   2.5e-91  308.9  55.9   3   3   2.2e-57   3.1e-55  189.6  17.4   179   599   442   847   426   875 0.88 -
SOLCI000353800       -            733 EOG093603WH          -            654   5.1e-91  307.9  68.0   1   7   1.7e-09   2.4e-07   31.4   0.3     8    95    33   125    26   127 0.79 -
SOLCI000353800       -            733 EOG093603WH          -            654   5.1e-91  307.9  68.0   2   7   4.7e-11   6.6e-09   36.5   0.5   485   564    79   161    79   165 0.86 -
SOLCI000353800       -            733 EOG093603WH          -            654   5.1e-91  307.9  68.0   3   7   5.1e-09   7.1e-07   29.8   1.5   257   365   122   231   118   232 0.90 -
SOLCI000353800       -            733 EOG093603WH          -            654   5.1e-91  307.9  68.0   4   7     8e-14   1.1e-11   45.7   4.0   271   419   187   334   177   342 0.88 -
SOLCI000353800       -            733 EOG093603WH          -            654   5.1e-91  307.9  68.0   5   7   6.3e-23   8.8e-21   75.8   7.4   185   327   344   480   337   483 0.91 -
SOLCI000353800       -            733 EOG093603WH          -            654   5.1e-91  307.9  68.0   6   7   1.5e-25   2.1e-23   84.5   8.9   287   453   417   583   414   588 0.94 -
SOLCI000353800       -            733 EOG093603WH          -            654   5.1e-91  307.9  68.0   7   7   2.6e-26   3.6e-24   87.0   2.5   405   561   584   732   581   733 0.89 -
SOLCI003129400       -           1022 EOG093603WH          -            654   1.4e-90  306.4  49.6   1   7   0.00022     0.031   14.5   0.3     6    96    29   121    25   135 0.75 -
SOLCI003129400       -           1022 EOG093603WH          -            654   1.4e-90  306.4  49.6   2   7   9.8e-06    0.0014   19.0   0.1    64   117   138   191   116   198 0.82 -
SOLCI003129400       -           1022 EOG093603WH          -            654   1.4e-90  306.4  49.6   3   7    0.0057      0.79    9.8   0.1   522   571   199   252   194   259 0.75 -
SOLCI003129400       -           1022 EOG093603WH          -            654   1.4e-90  306.4  49.6   4   7   3.4e-23   4.7e-21   76.7  11.2    49   303   284   542   274   551 0.80 -
SOLCI003129400       -           1022 EOG093603WH          -            654   1.4e-90  306.4  49.6   5   7   3.4e-16   4.8e-14   53.5   2.3   485   568   553   635   549   640 0.95 -
SOLCI003129400       -           1022 EOG093603WH          -            654   1.4e-90  306.4  49.6   6   7   5.1e-24   7.2e-22   79.4   3.6   234   374   620   754   619   766 0.86 -
SOLCI003129400       -           1022 EOG093603WH          -            654   1.4e-90  306.4  49.6   7   7     1e-25   1.5e-23   85.0   0.2   480   636   829   988   809  1004 0.88 -
SOLCI003680400       -            643 EOG093603WH          -            654   1.7e-90  306.1  46.6   1   4   1.1e-07   1.5e-05   25.4   0.2     5   103    32   143    29   144 0.75 -
SOLCI003680400       -            643 EOG093603WH          -            654   1.7e-90  306.1  46.6   2   4   8.4e-12   1.2e-09   39.0   0.1   292   373    94   176    90   180 0.65 -
SOLCI003680400       -            643 EOG093603WH          -            654   1.7e-90  306.1  46.6   3   4   4.7e-48   6.5e-46  158.8  17.9   186   437   136   385   134   394 0.95 -
SOLCI003680400       -            643 EOG093603WH          -            654   1.7e-90  306.1  46.6   4   4   2.3e-36   3.3e-34  120.1  10.4   163   373   402   616   389   624 0.91 -
SOLCI004800500       -           1087 EOG093603WH          -            654   2.2e-90  305.8  41.2   1   4   4.8e-10   6.7e-08   33.2   0.1     7   106    63   162    60   166 0.85 -
SOLCI004800500       -           1087 EOG093603WH          -            654   2.2e-90  305.8  41.2   2   4   1.5e-30   2.1e-28  100.9   6.6   354   568   149   361   146   365 0.86 -
SOLCI004800500       -           1087 EOG093603WH          -            654   2.2e-90  305.8  41.2   3   4   3.5e-39   4.9e-37  129.5  16.7   233   530   249   547   248   553 0.90 -
SOLCI004800500       -           1087 EOG093603WH          -            654   2.2e-90  305.8  41.2   4   4   1.5e-24   2.1e-22   81.1   0.5   475   643   575   745   554   748 0.85 -
SOLCI002229200       -            637 EOG093603WH          -            654   1.1e-89  303.5  33.7   1   4   0.00056     0.078   13.2   0.0    11    61    31    82    26    90 0.83 -
SOLCI002229200       -            637 EOG093603WH          -            654   1.1e-89  303.5  33.7   2   4   3.3e-28   4.7e-26   93.2   5.7   172   347    90   264    79   267 0.94 -
SOLCI002229200       -            637 EOG093603WH          -            654   1.1e-89  303.5  33.7   3   4   6.3e-58   8.8e-56  191.4  15.2   256   569   271   585   265   586 0.93 -
SOLCI002229200       -            637 EOG093603WH          -            654   1.1e-89  303.5  33.7   4   4   7.1e-09   9.9e-07   29.3   0.2   518   589   558   630   557   637 0.92 -
SOLCI002599500       -           1207 EOG093603WH          -            654   2.9e-88  298.7  50.1   1   6    0.0005      0.07   13.3   0.4     6    89    42   127    39   135 0.78 -
SOLCI002599500       -           1207 EOG093603WH          -            654   2.9e-88  298.7  50.1   2   6   2.7e-08   3.8e-06   27.4   0.3   482   570   137   231   133   234 0.84 -
SOLCI002599500       -           1207 EOG093603WH          -            654   2.9e-88  298.7  50.1   3   6   8.9e-12   1.3e-09   38.9   1.3   487   569   220   299   212   304 0.95 -
SOLCI002599500       -           1207 EOG093603WH          -            654   2.9e-88  298.7  50.1   4   6   1.3e-28   1.8e-26   94.6  10.3   260   449   235   423   232   430 0.91 -
SOLCI002599500       -           1207 EOG093603WH          -            654   2.9e-88  298.7  50.1   5   6   2.9e-29   4.1e-27   96.7  13.4   233   395   428   587   424   595 0.93 -
SOLCI002599500       -           1207 EOG093603WH          -            654   2.9e-88  298.7  50.1   6   6   8.4e-25   1.2e-22   82.0   0.4   480   621   664   808   650   830 0.81 -
SOLCI006868400       -            732 EOG093603WH          -            654   5.5e-88  297.8  51.5   1   4   7.9e-05     0.011   16.0   0.1     9    65    34    92    29    94 0.88 -
SOLCI006868400       -            732 EOG093603WH          -            654   5.5e-88  297.8  51.5   2   4   2.9e-09     4e-07   30.6   0.5   498   558    94   154    92   161 0.93 -
SOLCI006868400       -            732 EOG093603WH          -            654   5.5e-88  297.8  51.5   3   4   2.3e-26   3.2e-24   87.1  15.1   204   443   172   408   168   415 0.92 -
SOLCI006868400       -            732 EOG093603WH          -            654   5.5e-88  297.8  51.5   4   4   6.5e-52   9.1e-50  171.5  18.3   261   561   416   731   415   732 0.85 -
SOLCI005546100       -           1066 EOG093603WH          -            654   5.8e-88  297.7  64.8   1   7   1.8e-09   2.5e-07   31.3   0.2     6    87    29   112    24   112 0.91 -
SOLCI005546100       -           1066 EOG093603WH          -            654   5.8e-88  297.7  64.8   2   7   2.4e-27   3.3e-25   90.4   9.3   261   444    73   257    67   259 0.91 -
SOLCI005546100       -           1066 EOG093603WH          -            654   5.8e-88  297.7  64.8   3   7   4.5e-09   6.3e-07   30.0   0.2   165   235   270   340   263   342 0.90 -
SOLCI005546100       -           1066 EOG093603WH          -            654   5.8e-88  297.7  64.8   4   7   7.7e-08   1.1e-05   25.9   1.4   281   346   341   407   337   408 0.94 -
SOLCI005546100       -           1066 EOG093603WH          -            654   5.8e-88  297.7  64.8   5   7   1.6e-21   2.2e-19   71.2   8.0   260   372   393   506   389   507 0.96 -
SOLCI005546100       -           1066 EOG093603WH          -            654   5.8e-88  297.7  64.8   6   7     3e-24   4.2e-22   80.1   6.4   269   382   426   540   426   547 0.96 -
SOLCI005546100       -           1066 EOG093603WH          -            654   5.8e-88  297.7  64.8   7   7   2.2e-15   3.1e-13   50.8   0.3   488   546   546   604   543   623 0.90 -
SOLCI002250300       -            733 EOG093603WH          -            654     4e-87  295.0  40.0   1   3   1.3e-19   1.9e-17   64.8   8.1   264   445     3   183     1   183 0.93 -
SOLCI002250300       -            733 EOG093603WH          -            654     4e-87  295.0  40.0   2   3   2.9e-66   4.1e-64  219.0  15.0   144   521   246   635   242   643 0.87 -
SOLCI002250300       -            733 EOG093603WH          -            654     4e-87  295.0  40.0   3   3   4.3e-10     6e-08   33.4   0.2   533   614   599   682   599   706 0.71 -
SOLCI005511200       -           1106 EOG093603WH          -            654   7.5e-87  294.1  36.9   1   6   4.4e-12   6.1e-10   39.9   0.3    26   108    58   142    31   146 0.80 -
SOLCI005511200       -           1106 EOG093603WH          -            654   7.5e-87  294.1  36.9   2   6   7.7e-16   1.1e-13   52.3   2.8   325   441   144   256   142   256 0.94 -
SOLCI005511200       -           1106 EOG093603WH          -            654   7.5e-87  294.1  36.9   3   6   1.3e-20   1.8e-18   68.2   1.1   309   418   244   353   240   357 0.97 -
SOLCI005511200       -           1106 EOG093603WH          -            654   7.5e-87  294.1  36.9   4   6   7.6e-30   1.1e-27   98.6   3.5   260   377   364   481   357   490 0.96 -
SOLCI005511200       -           1106 EOG093603WH          -            654   7.5e-87  294.1  36.9   5   6   8.8e-07   0.00012   22.4   0.0   533   572   565   604   559   606 0.84 -
SOLCI005511200       -           1106 EOG093603WH          -            654   7.5e-87  294.1  36.9   6   6     1e-13   1.4e-11   45.3   1.2   507   633   610   742   605   749 0.77 -
SOLCI002284600       -           1031 EOG093603WH          -            654     2e-86  292.7  33.4   1   5     5e-15   6.9e-13   49.7   0.0     7   106    45   145    43   146 0.96 -
SOLCI002284600       -           1031 EOG093603WH          -            654     2e-86  292.7  33.4   2   5     3e-32   4.1e-30  106.6   3.6   281   445   107   271   105   276 0.97 -
SOLCI002284600       -           1031 EOG093603WH          -            654     2e-86  292.7  33.4   3   5   2.2e-07     3e-05   24.4   0.6   487   569   286   373   272   376 0.85 -
SOLCI002284600       -           1031 EOG093603WH          -            654     2e-86  292.7  33.4   4   5   1.1e-30   1.5e-28  101.4   8.2   230   408   378   553   375   555 0.95 -
SOLCI002284600       -           1031 EOG093603WH          -            654     2e-86  292.7  33.4   5   5   4.4e-18   6.1e-16   59.8   0.2   493   597   538   642   537   681 0.86 -
SOLCI004438400       -            699 EOG093603WH          -            654   2.4e-86  292.4  39.3   1   3      0.17        24    5.0   0.3     8    59    13    65     7    69 0.78 -
SOLCI004438400       -            699 EOG093603WH          -            654   2.4e-86  292.4  39.3   2   3   4.1e-25   5.7e-23   83.0   3.9   187   327    55   193    51   196 0.94 -
SOLCI004438400       -            699 EOG093603WH          -            654   2.4e-86  292.4  39.3   3   3     2e-65   2.8e-63  216.2  23.4   183   618   196   621   193   660 0.88 -
SOLCI005329700       -            869 EOG093603WH          -            654   1.3e-85  289.9  51.1   1   6   9.1e-06    0.0013   19.1   0.1    31   102     3    77     1    77 0.89 -
SOLCI005329700       -            869 EOG093603WH          -            654   1.3e-85  289.9  51.1   2   6   1.9e-08   2.7e-06   27.9   0.9   259   336    69   150    63   154 0.90 -
SOLCI005329700       -            869 EOG093603WH          -            654   1.3e-85  289.9  51.1   3   6     0.028       3.9    7.6   0.3   491   521   155   186   150   190 0.86 -
SOLCI005329700       -            869 EOG093603WH          -            654   1.3e-85  289.9  51.1   4   6   9.2e-13   1.3e-10   42.2   0.8   258   348   192   283   187   286 0.93 -
SOLCI005329700       -            869 EOG093603WH          -            654   1.3e-85  289.9  51.1   5   6   6.6e-11   9.3e-09   36.1   5.1   482   566   269   352   265   366 0.88 -
SOLCI005329700       -            869 EOG093603WH          -            654   1.3e-85  289.9  51.1   6   6   9.4e-56   1.3e-53  184.2  16.3   183   576   384   760   380   801 0.62 -
SOLCI007350200       -           1018 EOG093603WH          -            654   1.9e-85  289.5  36.9   1   6     3e-16   4.2e-14   53.7   1.0   480   570    80   170    70   175 0.95 -
SOLCI007350200       -           1018 EOG093603WH          -            654   1.9e-85  289.5  36.9   2   6   3.1e-15   4.3e-13   50.4   0.5   489   570   161   242   160   247 0.96 -
SOLCI007350200       -           1018 EOG093603WH          -            654   1.9e-85  289.5  36.9   3   6   7.2e-18     1e-15   59.1   2.6   479   565   247   333   242   333 0.71 -
SOLCI007350200       -           1018 EOG093603WH          -            654   1.9e-85  289.5  36.9   4   6     3e-15   4.2e-13   50.4   3.5   486   569   326   409   325   420 0.90 -
SOLCI007350200       -           1018 EOG093603WH          -            654   1.9e-85  289.5  36.9   5   6   1.6e-14   2.2e-12   48.0   0.3   486   576   422   512   412   514 0.95 -
SOLCI007350200       -           1018 EOG093603WH          -            654   1.9e-85  289.5  36.9   6   6   4.7e-19   6.6e-17   63.0   0.2   481   629   512   662   509   676 0.83 -
SOLCI000511700       -            977 EOG093603WH          -            654     2e-85  289.4  34.0   1   4   1.8e-12   2.5e-10   41.2   0.3     6   106    32   133    29   137 0.93 -
SOLCI000511700       -            977 EOG093603WH          -            654     2e-85  289.4  34.0   2   4   6.7e-42   9.4e-40  138.5   7.0   182   444    95   354    90   361 0.96 -
SOLCI000511700       -            977 EOG093603WH          -            654     2e-85  289.4  34.0   3   4   2.7e-30   3.8e-28  100.1   1.5   264   429   342   507   342   510 0.98 -
SOLCI000511700       -            977 EOG093603WH          -            654     2e-85  289.4  34.0   4   4   1.5e-15   2.1e-13   51.4   4.6   505   619   507   620   503   637 0.81 -
SOLCI005823900       -           1075 EOG093603WH          -            654   5.9e-85  287.8  33.5   1   5   7.1e-17   9.9e-15   55.8   0.2   481   568   121   208   113   208 0.96 -
SOLCI005823900       -           1075 EOG093603WH          -            654   5.9e-85  287.8  33.5   2   5   1.6e-15   2.3e-13   51.3   1.3   475   564   163   252   162   257 0.96 -
SOLCI005823900       -           1075 EOG093603WH          -            654   5.9e-85  287.8  33.5   3   5   1.8e-17   2.6e-15   57.7   0.3   481   570   337   426   331   439 0.93 -
SOLCI005823900       -           1075 EOG093603WH          -            654   5.9e-85  287.8  33.5   4   5   2.6e-31   3.7e-29  103.5   4.4   233   421   408   591   407   593 0.92 -
SOLCI005823900       -           1075 EOG093603WH          -            654   5.9e-85  287.8  33.5   5   5   2.2e-22   3.1e-20   73.9   1.7   478   603   548   672   546   709 0.80 -
SOLCI000074100       -            772 EOG093603WH          -            654   6.4e-85  287.7  43.6   1   3     6e-08   8.4e-06   26.3   0.2    17    86    61   132    56   140 0.87 -
SOLCI000074100       -            772 EOG093603WH          -            654   6.4e-85  287.7  43.6   2   3   4.5e-28   6.3e-26   92.8  13.1   232   443   116   329   111   335 0.88 -
SOLCI000074100       -            772 EOG093603WH          -            654   6.4e-85  287.7  43.6   3   3     7e-57   9.8e-55  188.0  18.1   259   595   335   689   328   723 0.85 -
SOLCI004927300       -           1008 EOG093603WH          -            654   9.5e-85  287.1  44.0   1   6   4.5e-08   6.3e-06   26.7   0.2   480   550    66   135    60   138 0.84 -
SOLCI004927300       -           1008 EOG093603WH          -            654   9.5e-85  287.1  44.0   2   6   4.6e-15   6.4e-13   49.8   3.0   476   564   109   198   109   201 0.93 -
SOLCI004927300       -           1008 EOG093603WH          -            654   9.5e-85  287.1  44.0   3   6   9.3e-21   1.3e-18   68.6   0.8   274   372   201   298   197   308 0.94 -
SOLCI004927300       -           1008 EOG093603WH          -            654   9.5e-85  287.1  44.0   4   6   5.7e-28   7.9e-26   92.4   4.0   226   399   275   445   275   450 0.96 -
SOLCI004927300       -           1008 EOG093603WH          -            654   9.5e-85  287.1  44.0   5   6   4.9e-17   6.8e-15   56.3   0.5   482   573   450   541   443   542 0.96 -
SOLCI004927300       -           1008 EOG093603WH          -            654   9.5e-85  287.1  44.0   6   6   9.5e-19   1.3e-16   62.0   2.3   485   608   501   622   494   661 0.77 -
SOLCI001434800       -            995 EOG093603WH          -            654   2.9e-84  285.5  43.6   1   5   7.6e-10   1.1e-07   32.5   0.7     7   107    23   122    19   132 0.87 -
SOLCI001434800       -            995 EOG093603WH          -            654   2.9e-84  285.5  43.6   2   5   2.9e-13     4e-11   43.9   1.5   471   572   124   227   121   231 0.90 -
SOLCI001434800       -            995 EOG093603WH          -            654   2.9e-84  285.5  43.6   3   5   1.2e-19   1.6e-17   65.0   4.5   260   373   231   344   228   346 0.96 -
SOLCI001434800       -            995 EOG093603WH          -            654   2.9e-84  285.5  43.6   4   5   7.4e-29     1e-26   95.4  11.9   261   444   304   490   300   494 0.96 -
SOLCI001434800       -            995 EOG093603WH          -            654   2.9e-84  285.5  43.6   5   5   6.9e-26   9.7e-24   85.5   1.1   478   605   496   624   492   651 0.92 -
SOLCI005252400       -            739 EOG093603WH          -            654   2.9e-84  285.5  41.8   1   4   6.5e-16   9.1e-14   52.6   1.9    67   254     2   200     1   202 0.73 -
SOLCI005252400       -            739 EOG093603WH          -            654   2.9e-84  285.5  41.8   2   4   1.6e-17   2.2e-15   57.9   2.6   483   570   182   270   177   273 0.83 -
SOLCI005252400       -            739 EOG093603WH          -            654   2.9e-84  285.5  41.8   3   4   3.8e-39   5.3e-37  129.4  14.9   186   420   228   458   228   465 0.97 -
SOLCI005252400       -            739 EOG093603WH          -            654   2.9e-84  285.5  41.8   4   4   1.9e-26   2.7e-24   87.4   0.6   478   633   534   689   513   697 0.87 -
SOLCI006617800       -            881 EOG093603WH          -            654   4.9e-84  284.8  47.2   1   4   5.3e-08   7.4e-06   26.5   0.2    25   103    64   145    55   146 0.87 -
SOLCI006617800       -            881 EOG093603WH          -            654   4.9e-84  284.8  47.2   2   4   7.9e-11   1.1e-08   35.8   2.3   260   374   137   255   134   275 0.83 -
SOLCI006617800       -            881 EOG093603WH          -            654   4.9e-84  284.8  47.2   3   4   6.2e-15   8.6e-13   49.4   1.4   503   569   295   361   286   368 0.93 -
SOLCI006617800       -            881 EOG093603WH          -            654   4.9e-84  284.8  47.2   4   4   4.9e-59   6.8e-57  195.1  24.3   160   605   365   799   359   852 0.89 -
SOLCI004509000       -            860 EOG093603WH          -            654   8.4e-84  284.0  63.1   1   6   1.2e-10   1.7e-08   35.2   0.5    30   107    48   125    26   127 0.82 -
SOLCI004509000       -            860 EOG093603WH          -            654   8.4e-84  284.0  63.1   2   6   6.8e-17   9.5e-15   55.8   5.5   470   564    79   173    49   180 0.58 -
SOLCI004509000       -            860 EOG093603WH          -            654   8.4e-84  284.0  63.1   3   6   5.2e-12   7.3e-10   39.7   3.2   484   569   117   198   117   199 0.95 -
SOLCI004509000       -            860 EOG093603WH          -            654   8.4e-84  284.0  63.1   4   6     5e-31     7e-29  102.5  12.2   219   420   167   365   163   365 0.95 -
SOLCI004509000       -            860 EOG093603WH          -            654   8.4e-84  284.0  63.1   5   6   1.1e-13   1.6e-11   45.2   1.1   263   327   328   392   325   398 0.85 -
SOLCI004509000       -            860 EOG093603WH          -            654   8.4e-84  284.0  63.1   6   6   3.1e-23   4.4e-21   76.8   3.9   485   595   378   490   375   501 0.93 -
SOLCI006769200       -            845 EOG093603WH          -            654   1.2e-83  283.5  35.3   1   4     7e-07   9.8e-05   22.7   0.1     7   108    25   129    21   134 0.78 -
SOLCI006769200       -            845 EOG093603WH          -            654   1.2e-83  283.5  35.3   2   4     1e-13   1.4e-11   45.3   1.7   256   371   136   254   127   260 0.89 -
SOLCI006769200       -            845 EOG093603WH          -            654   1.2e-83  283.5  35.3   3   4   2.4e-10   3.3e-08   34.2   1.1   483   539   267   324   256   346 0.62 -
SOLCI006769200       -            845 EOG093603WH          -            654   1.2e-83  283.5  35.3   4   4   1.4e-58     2e-56  193.6  13.9   176   642   352   812   330   817 0.84 -
SOLCI004469300       -           1002 EOG093603WH          -            654     3e-83  282.2  36.4   1   5   6.8e-05    0.0096   16.2   0.1     7    88    26   113    20   122 0.77 -
SOLCI004469300       -           1002 EOG093603WH          -            654     3e-83  282.2  36.4   2   5   7.2e-20     1e-17   65.7   1.1   479   564   120   205   113   206 0.97 -
SOLCI004469300       -           1002 EOG093603WH          -            654     3e-83  282.2  36.4   3   5   2.3e-31   3.2e-29  103.7   6.1   198   421   207   427   207   436 0.95 -
SOLCI004469300       -           1002 EOG093603WH          -            654     3e-83  282.2  36.4   4   5   6.5e-14     9e-12   46.0   0.5   261   346   435   520   430   520 0.95 -
SOLCI004469300       -           1002 EOG093603WH          -            654     3e-83  282.2  36.4   5   5   2.3e-22   3.2e-20   73.9   5.8   482   599   508   623   503   659 0.88 -
SOLCI001030400       -            510 EOG093603WH          -            654   3.9e-83  281.8  52.7   1   5   8.3e-23   1.2e-20   75.4   7.9   234   357    53   173    22   176 0.72 -
SOLCI001030400       -            510 EOG093603WH          -            654   3.9e-83  281.8  52.7   2   5   1.2e-18   1.7e-16   61.6   6.9   479   572   147   240   145   243 0.92 -
SOLCI001030400       -            510 EOG093603WH          -            654   3.9e-83  281.8  52.7   3   5   6.8e-21   9.5e-19   69.1   3.5   259   357   243   341   239   342 0.96 -
SOLCI001030400       -            510 EOG093603WH          -            654   3.9e-83  281.8  52.7   4   5   6.3e-18   8.9e-16   59.2   8.3   487   574   323   410   322   416 0.95 -
SOLCI001030400       -            510 EOG093603WH          -            654   3.9e-83  281.8  52.7   5   5   8.1e-21   1.1e-18   68.8   3.2   274   381   402   509   401   510 0.95 -
SOLCI001583300       -           1115 EOG093603WH          -            654     5e-83  281.5  57.3   1   9     0.047       6.6    6.8   0.0     9   113    27   147    23   169 0.66 -
SOLCI001583300       -           1115 EOG093603WH          -            654     5e-83  281.5  57.3   2   9    0.0014      0.19   11.9   0.3    61   107   203   249   162   257 0.83 -
SOLCI001583300       -           1115 EOG093603WH          -            654     5e-83  281.5  57.3   3   9   2.6e-06   0.00037   20.9   1.0   495   575   204   284   195   287 0.89 -
SOLCI001583300       -           1115 EOG093603WH          -            654     5e-83  281.5  57.3   4   9   4.1e-10   5.8e-08   33.4   8.1    66   272   257   473   249   480 0.81 -
SOLCI001583300       -           1115 EOG093603WH          -            654     5e-83  281.5  57.3   5   9     0.051       7.2    6.7   0.0   404   427   510   533   500   550 0.81 -
SOLCI001583300       -           1115 EOG093603WH          -            654     5e-83  281.5  57.3   6   9   4.5e-17   6.2e-15   56.4   2.6   482   567   561   647   551   653 0.89 -
SOLCI001583300       -           1115 EOG093603WH          -            654     5e-83  281.5  57.3   7   9   5.6e-19   7.9e-17   62.7   3.1   185   321   632   762   629   764 0.89 -
SOLCI001583300       -           1115 EOG093603WH          -            654     5e-83  281.5  57.3   8   9   6.9e-15   9.7e-13   49.2   3.5   484   567   753   836   749   843 0.96 -
SOLCI001583300       -           1115 EOG093603WH          -            654     5e-83  281.5  57.3   9   9   3.8e-27   5.4e-25   89.7   2.2   478   640   914  1081   895  1091 0.85 -
SOLCI003353900       -           1092 EOG093603WH          -            654   1.4e-82  279.9  37.7   1   5   1.4e-26   1.9e-24   87.9   6.1   288   441    82   231    73   242 0.95 -
SOLCI003353900       -           1092 EOG093603WH          -            654   1.4e-82  279.9  37.7   2   5   5.2e-18   7.3e-16   59.5   0.7   261   369   244   352   236   360 0.43 -
SOLCI003353900       -           1092 EOG093603WH          -            654   1.4e-82  279.9  37.7   3   5   9.1e-28   1.3e-25   91.8   4.4   260   381   364   485   355   500 0.93 -
SOLCI003353900       -           1092 EOG093603WH          -            654   1.4e-82  279.9  37.7   4   5   1.1e-10   1.5e-08   35.4   0.1   507   572   563   627   551   630 0.77 -
SOLCI003353900       -           1092 EOG093603WH          -            654   1.4e-82  279.9  37.7   5   5   5.7e-12   7.9e-10   39.6   2.0   505   619   608   722   603   745 0.70 -
SOLCI005677900       -            593 EOG093603WH          -            654   2.3e-82  279.2  28.4   1   5   1.7e-08   2.4e-06   28.1   0.0     6   102    32   139    27   141 0.81 -
SOLCI005677900       -            593 EOG093603WH          -            654   2.3e-82  279.2  28.4   2   5   6.9e-20   9.7e-18   65.7   3.2   486   570   138   222   136   227 0.96 -
SOLCI005677900       -            593 EOG093603WH          -            654   2.3e-82  279.2  28.4   3   5   8.1e-22   1.1e-19   72.1   0.9   477   568   225   316   221   322 0.95 -
SOLCI005677900       -            593 EOG093603WH          -            654   2.3e-82  279.2  28.4   4   5   3.1e-32   4.3e-30  106.5   7.2   153   372   339   556   324   557 0.92 -
SOLCI005677900       -            593 EOG093603WH          -            654   2.3e-82  279.2  28.4   5   5   6.9e-15   9.7e-13   49.2   0.1   505   589   493   578   491   590 0.91 -
SOLCI000455700       -           1125 EOG093603WH          -            654   2.5e-82  279.1  47.8   1   7    0.0028      0.39   10.8   0.3     7   101    39   139    36   139 0.77 -
SOLCI000455700       -           1125 EOG093603WH          -            654   2.5e-82  279.1  47.8   2   7   9.8e-18   1.4e-15   58.6   1.5   271   378   120   227   110   231 0.67 -
SOLCI000455700       -           1125 EOG093603WH          -            654   2.5e-82  279.1  47.8   3   7   8.3e-22   1.2e-19   72.1   4.7   259   388   204   334   201   336 0.96 -
SOLCI000455700       -           1125 EOG093603WH          -            654   2.5e-82  279.1  47.8   4   7   2.1e-14   2.9e-12   47.6   0.0   268   372   352   455   349   463 0.96 -
SOLCI000455700       -           1125 EOG093603WH          -            654   2.5e-82  279.1  47.8   5   7   1.8e-12   2.6e-10   41.2   0.2   507   573   563   630   540   632 0.85 -
SOLCI000455700       -           1125 EOG093603WH          -            654   2.5e-82  279.1  47.8   6   7     5e-20     7e-18   66.2   4.5   478   568   607   697   606   698 0.97 -
SOLCI000455700       -           1125 EOG093603WH          -            654   2.5e-82  279.1  47.8   7   7   1.2e-17   1.7e-15   58.3   8.3   486   641   639   807   637   816 0.79 -
SOLCI002911200       -            679 EOG093603WH          -            654   2.9e-82  278.9  45.5   1   3   1.4e-13   1.9e-11   44.9   0.6   488   566    10    88     3    98 0.86 -
SOLCI002911200       -            679 EOG093603WH          -            654   2.9e-82  278.9  45.5   2   3   4.2e-15   5.8e-13   49.9   6.9   259   421    96   259    93   260 0.94 -
SOLCI002911200       -            679 EOG093603WH          -            654   2.9e-82  278.9  45.5   3   3   4.8e-64   6.8e-62  211.6  23.6   166   639   174   639   172   646 0.88 -
SOLCI006876800       -            882 EOG093603WH          -            654     6e-82  277.9  30.4   1   4   4.2e-10   5.9e-08   33.4   0.0     6   107    29   132    24   136 0.89 -
SOLCI006876800       -            882 EOG093603WH          -            654     6e-82  277.9  30.4   2   4   1.8e-26   2.5e-24   87.5   5.3   233   395   120   280   118   283 0.94 -
SOLCI006876800       -            882 EOG093603WH          -            654     6e-82  277.9  30.4   3   4   6.3e-28   8.8e-26   92.3   3.4   184   341   240   394   236   394 0.97 -
SOLCI006876800       -            882 EOG093603WH          -            654     6e-82  277.9  30.4   4   4   8.8e-31   1.2e-28  101.7   5.4   484   599   389   505   386   545 0.90 -
SOLCI000848200       -           1000 EOG093603WH          -            654   1.7e-81  276.4  34.8   1   4   2.5e-24   3.5e-22   80.4   4.7   182   337    67   220    47   223 0.92 -
SOLCI000848200       -           1000 EOG093603WH          -            654   1.7e-81  276.4  34.8   2   4   1.2e-13   1.7e-11   45.1   0.0   482   570   217   306   211   311 0.92 -
SOLCI000848200       -           1000 EOG093603WH          -            654   1.7e-81  276.4  34.8   3   4   4.5e-32   6.3e-30  106.0   7.5   161   375   288   498   286   505 0.93 -
SOLCI000848200       -           1000 EOG093603WH          -            654   1.7e-81  276.4  34.8   4   4   1.1e-20   1.5e-18   68.4   5.9   484   597   507   618   500   628 0.93 -
SOLCI004292600       -           1192 EOG093603WH          -            654   1.9e-81  276.2  59.5   1   3     2e-35   2.8e-33  117.1  31.5    11   395    49   420    43   425 0.86 -
SOLCI004292600       -           1192 EOG093603WH          -            654   1.9e-81  276.2  59.5   2   3   1.1e-10   1.5e-08   35.3   0.1   505   569   433   497   418   501 0.90 -
SOLCI004292600       -           1192 EOG093603WH          -            654   1.9e-81  276.2  59.5   3   3   2.2e-22     3e-20   74.0   3.2   480   636   669   822   655   834 0.89 -
SOLCI002136200       -            894 EOG093603WH          -            654   3.6e-81  275.3  24.8   1   4   2.9e-13     4e-11   43.9   0.0     8   106    30   130    26   132 0.92 -
SOLCI002136200       -            894 EOG093603WH          -            654   3.6e-81  275.3  24.8   2   4   1.4e-15     2e-13   51.5   1.3   486   569   101   185   101   192 0.89 -
SOLCI002136200       -            894 EOG093603WH          -            654   3.6e-81  275.3  24.8   3   4   1.4e-40     2e-38  134.1  10.9   184   381   191   385   189   389 0.97 -
SOLCI002136200       -            894 EOG093603WH          -            654   3.6e-81  275.3  24.8   4   4   3.5e-21   4.9e-19   70.0   1.7   484   598   388   503   385   564 0.82 -
SOLCI001279800       -            961 EOG093603WH          -            654     5e-81  274.8  40.7   1   5   5.4e-09   7.5e-07   29.7   0.1     6    88    32   115    29   115 0.95 -
SOLCI001279800       -            961 EOG093603WH          -            654     5e-81  274.8  40.7   2   5   4.5e-21   6.3e-19   69.6   3.3   311   441   101   231    99   231 0.96 -
SOLCI001279800       -            961 EOG093603WH          -            654     5e-81  274.8  40.7   3   5   2.1e-30     3e-28  100.5   2.8   260   446   218   404   215   407 0.98 -
SOLCI001279800       -            961 EOG093603WH          -            654     5e-81  274.8  40.7   4   5   3.5e-19   4.9e-17   63.4   0.7   233   351   386   501   382   504 0.89 -
SOLCI001279800       -            961 EOG093603WH          -            654     5e-81  274.8  40.7   5   5   4.2e-20   5.8e-18   66.4   7.0   479   634   481   633   478   645 0.80 -
SOLCI005026100       -            984 EOG093603WH          -            654   7.1e-81  274.3  37.6   1   4   1.9e-09   2.7e-07   31.2   0.1   356   421    72   138    66   151 0.93 -
SOLCI005026100       -            984 EOG093603WH          -            654   7.1e-81  274.3  37.6   2   4   1.5e-30   2.1e-28  101.0   3.6   242   446   153   355   140   363 0.91 -
SOLCI005026100       -            984 EOG093603WH          -            654   7.1e-81  274.3  37.6   3   4   7.1e-40   9.9e-38  131.8   8.3   165   375   365   571   356   573 0.96 -
SOLCI005026100       -            984 EOG093603WH          -            654   7.1e-81  274.3  37.6   4   4   1.3e-15   1.8e-13   51.6   5.6   505   591   506   591   502   625 0.92 -
SOLCI001902500       -            894 EOG093603WH          -            654   1.1e-80  273.7  27.0   1   5   5.2e-11   7.3e-09   36.4   0.1    30   106    52   127    26   130 0.87 -
SOLCI001902500       -            894 EOG093603WH          -            654   1.1e-80  273.7  27.0   2   5   7.2e-16     1e-13   52.5   0.4   485   573   121   209   121   212 0.97 -
SOLCI001902500       -            894 EOG093603WH          -            654   1.1e-80  273.7  27.0   3   5   3.9e-27   5.5e-25   89.7   7.7   233   390   212   366   209   366 0.95 -
SOLCI001902500       -            894 EOG093603WH          -            654   1.1e-80  273.7  27.0   4   5     9e-14   1.3e-11   45.5   0.4   264   327   360   423   356   425 0.73 -
SOLCI001902500       -            894 EOG093603WH          -            654   1.1e-80  273.7  27.0   5   5   3.2e-26   4.5e-24   86.6   0.5   485   637   409   560   407   568 0.84 -
SOLCI000899100       -            963 EOG093603WH          -            654   2.3e-80  272.6  36.0   1   4   9.2e-16   1.3e-13   52.1   2.1   480   570    84   175    60   179 0.93 -
SOLCI000899100       -            963 EOG093603WH          -            654   2.3e-80  272.6  36.0   2   4   1.3e-34   1.8e-32  114.4   6.1   232   444   180   389   177   393 0.97 -
SOLCI000899100       -            963 EOG093603WH          -            654   2.3e-80  272.6  36.0   3   4   2.7e-28   3.8e-26   93.5   7.4   233   434   373   571   371   571 0.96 -
SOLCI000899100       -            963 EOG093603WH          -            654   2.3e-80  272.6  36.0   4   4   9.4e-16   1.3e-13   52.1   0.3   515   591   552   628   552   668 0.89 -
SOLCI001114500       -            981 EOG093603WH          -            654   1.8e-79  269.7  43.1   1   5   0.00067     0.094   12.9   0.1    11    77    35   105    29   107 0.81 -
SOLCI001114500       -            981 EOG093603WH          -            654   1.8e-79  269.7  43.1   2   5   5.3e-13   7.5e-11   43.0   3.2   482   568    76   162    68   169 0.93 -
SOLCI001114500       -            981 EOG093603WH          -            654   1.8e-79  269.7  43.1   3   5   5.1e-27   7.1e-25   89.3   7.3   260   446   171   356   164   365 0.91 -
SOLCI001114500       -            981 EOG093603WH          -            654   1.8e-79  269.7  43.1   4   5   3.9e-30   5.4e-28   99.6   6.5   165   324   366   522   360   522 0.97 -
SOLCI001114500       -            981 EOG093603WH          -            654   1.8e-79  269.7  43.1   5   5   4.3e-20     6e-18   66.4   4.3   508   599   510   602   505   632 0.87 -
SOLCI006753100       -            960 EOG093603WH          -            654   1.2e-78  267.0  36.9   1   5   7.1e-08     1e-05   26.0   1.6    31   106    62   136    33   137 0.63 -
SOLCI006753100       -            960 EOG093603WH          -            654   1.2e-78  267.0  36.9   2   5   6.3e-12   8.9e-10   39.4   0.2   484   563   129   209   120   216 0.83 -
SOLCI006753100       -            960 EOG093603WH          -            654   1.2e-78  267.0  36.9   3   5   2.9e-32     4e-30  106.6   6.4   273   445   186   359   184   360 0.97 -
SOLCI006753100       -            960 EOG093603WH          -            654   1.2e-78  267.0  36.9   4   5   4.5e-14   6.2e-12   46.5   0.4   482   570   344   432   341   442 0.94 -
SOLCI006753100       -            960 EOG093603WH          -            654   1.2e-78  267.0  36.9   5   5   1.2e-15   1.7e-13   51.7   0.4   481   545   512   576   510   583 0.95 -
SOLCI006468600       -            758 EOG093603WH          -            654   1.2e-78  266.9  35.2   1   5     9e-13   1.3e-10   42.2   0.4    15   107    29   124    18   141 0.85 -
SOLCI006468600       -            758 EOG093603WH          -            654   1.2e-78  266.9  35.2   2   5    0.0006     0.083   13.1   0.3   160   219   138   195   127   209 0.75 -
SOLCI006468600       -            758 EOG093603WH          -            654   1.2e-78  266.9  35.2   3   5   1.4e-18   1.9e-16   61.4   3.5   160   322   210   370   196   374 0.80 -
SOLCI006468600       -            758 EOG093603WH          -            654   1.2e-78  266.9  35.2   4   5   1.2e-19   1.7e-17   64.9   2.0   480   570   378   468   370   473 0.94 -
SOLCI006468600       -            758 EOG093603WH          -            654   1.2e-78  266.9  35.2   5   5   1.5e-31   2.1e-29  104.2   3.4   356   564   474   676   469   683 0.89 -
SOLCI000998800       -            989 EOG093603WH          -            654   2.2e-78  266.1  22.4   1   6   4.6e-07   6.4e-05   23.4   0.0    15    94    36   118    25   123 0.83 -
SOLCI000998800       -            989 EOG093603WH          -            654   2.2e-78  266.1  22.4   2   6   1.2e-09   1.6e-07   32.0   0.4   505   561   121   177   117   177 0.95 -
SOLCI000998800       -            989 EOG093603WH          -            654   2.2e-78  266.1  22.4   3   6   1.9e-11   2.6e-09   37.9   0.1   486   573   174   262   173   265 0.95 -
SOLCI000998800       -            989 EOG093603WH          -            654   2.2e-78  266.1  22.4   4   6     7e-14   9.7e-12   45.9   1.8   478   573   263   357   259   361 0.70 -
SOLCI000998800       -            989 EOG093603WH          -            654   2.2e-78  266.1  22.4   5   6   1.8e-44   2.5e-42  147.0   9.2   186   445   313   569   313   570 0.98 -
SOLCI000998800       -            989 EOG093603WH          -            654   2.2e-78  266.1  22.4   6   6   5.2e-11   7.3e-09   36.4   0.4   513   589   537   612   537   625 0.91 -
SOLCI003690500       -            787 EOG093603WH          -            654   2.4e-78  266.0  47.7   1   4   4.8e-17   6.8e-15   56.3   9.0    18   250    62   283    56   287 0.80 -
SOLCI003690500       -            787 EOG093603WH          -            654   2.4e-78  266.0  47.7   2   4   6.1e-27   8.6e-25   89.0  13.3   207   443   192   426   185   430 0.50 -
SOLCI003690500       -            787 EOG093603WH          -            654   2.4e-78  266.0  47.7   3   4   2.4e-16   3.4e-14   54.0   4.0   479   570   432   524   427   528 0.93 -
SOLCI003690500       -            787 EOG093603WH          -            654   2.4e-78  266.0  47.7   4   4   1.8e-23   2.5e-21   77.6   0.5   488   607   599   719   595   736 0.84 -
SOLCI004238700       -            815 EOG093603WH          -            654   2.4e-78  266.0  30.0   1   4   2.9e-05    0.0041   17.4   0.2    10    96    27   112    19   112 0.81 -
SOLCI004238700       -            815 EOG093603WH          -            654   2.4e-78  266.0  30.0   2   4   8.2e-27   1.1e-24   88.6   1.7   237   395    91   253    88   254 0.61 -
SOLCI004238700       -            815 EOG093603WH          -            654   2.4e-78  266.0  30.0   3   4   1.7e-37   2.3e-35  123.9   5.3   162   373   167   375   165   377 0.96 -
SOLCI004238700       -            815 EOG093603WH          -            654   2.4e-78  266.0  30.0   4   4   4.2e-23   5.8e-21   76.4   2.9   479   643   333   494   328   499 0.81 -
SOLCI006826400       -           1051 EOG093603WH          -            654   3.2e-78  265.6  63.6   1   7   6.3e-21   8.8e-19   69.2   4.0   466   569    82   185    65   186 0.94 -
SOLCI006826400       -           1051 EOG093603WH          -            654   3.2e-78  265.6  63.6   2   7   3.2e-08   4.4e-06   27.2   1.3   493   570   181   258   181   266 0.92 -
SOLCI006826400       -           1051 EOG093603WH          -            654   3.2e-78  265.6  63.6   3   7   5.3e-13   7.3e-11   43.0   4.2   478   569   238   334   236   339 0.83 -
SOLCI006826400       -           1051 EOG093603WH          -            654   3.2e-78  265.6  63.6   4   7   6.8e-17   9.5e-15   55.8   7.2   308   437   316   442   313   442 0.87 -
SOLCI006826400       -           1051 EOG093603WH          -            654   3.2e-78  265.6  63.6   5   7   3.7e-16   5.1e-14   53.4   1.0   482   568   388   473   383   481 0.93 -
SOLCI006826400       -           1051 EOG093603WH          -            654   3.2e-78  265.6  63.6   6   7   9.6e-15   1.3e-12   48.7   0.6   484   567   413   496   410   504 0.97 -
SOLCI006826400       -           1051 EOG093603WH          -            654   3.2e-78  265.6  63.6   7   7   1.2e-16   1.7e-14   55.0   1.3   484   635   510   656   502   673 0.80 -
SOLCI000683200       -            680 EOG093603WH          -            654   1.3e-77  263.6  34.0   1   5   1.1e-13   1.6e-11   45.2   0.1     5   106    24   134    21   135 0.85 -
SOLCI000683200       -            680 EOG093603WH          -            654   1.3e-77  263.6  34.0   2   5   1.6e-16   2.2e-14   54.6   4.8   264   368   127   230   124   253 0.87 -
SOLCI000683200       -            680 EOG093603WH          -            654   1.3e-77  263.6  34.0   3   5   4.6e-14   6.4e-12   46.5   2.4   484   569   268   350   257   356 0.90 -
SOLCI000683200       -            680 EOG093603WH          -            654   1.3e-77  263.6  34.0   4   5   3.2e-17   4.4e-15   56.9   0.5   261   381   358   481   353   492 0.90 -
SOLCI000683200       -            680 EOG093603WH          -            654   1.3e-77  263.6  34.0   5   5   1.8e-32   2.5e-30  107.3   4.5   357   562   406   616   405   621 0.84 -
SOLCI002531100       -            617 EOG093603WH          -            654   7.8e-77  261.0  32.0   1   6     2e-09   2.8e-07   31.1   0.6   489   546     1    58     1    66 0.81 -
SOLCI002531100       -            617 EOG093603WH          -            654   7.8e-77  261.0  32.0   2   6   9.3e-20   1.3e-17   65.3   0.6   271   375    67   170    63   174 0.96 -
SOLCI002531100       -            617 EOG093603WH          -            654   7.8e-77  261.0  32.0   3   6   4.2e-12   5.8e-10   40.0   3.4   259   347   150   238   150   251 0.87 -
SOLCI002531100       -            617 EOG093603WH          -            654   7.8e-77  261.0  32.0   4   6   2.3e-13   3.2e-11   44.2   0.9   229   328   250   347   239   353 0.90 -
SOLCI002531100       -            617 EOG093603WH          -            654   7.8e-77  261.0  32.0   5   6   4.8e-10   6.7e-08   33.2   0.2   266   327   357   418   348   420 0.67 -
SOLCI002531100       -            617 EOG093603WH          -            654   7.8e-77  261.0  32.0   6   6   2.3e-23   3.3e-21   77.2   0.3   477   589   420   533   419   586 0.90 -
SOLCI002216100       -            776 EOG093603WH          -            654     4e-75  255.3  49.2   1   6   0.00026     0.036   14.3   0.1    11   108    49   148    43   153 0.79 -
SOLCI002216100       -            776 EOG093603WH          -            654     4e-75  255.3  49.2   2   6   2.5e-06   0.00034   21.0   7.9   310   397   137   225   128   228 0.89 -
SOLCI002216100       -            776 EOG093603WH          -            654     4e-75  255.3  49.2   3   6   5.5e-26   7.7e-24   85.9   7.5   160   395   232   396   226   401 0.51 -
SOLCI002216100       -            776 EOG093603WH          -            654     4e-75  255.3  49.2   4   6     1e-11   1.4e-09   38.8   0.4   505   569   409   474   404   476 0.90 -
SOLCI002216100       -            776 EOG093603WH          -            654     4e-75  255.3  49.2   5   6     1e-16   1.4e-14   55.3   5.5   264   351   461   548   456   552 0.77 -
SOLCI002216100       -            776 EOG093603WH          -            654     4e-75  255.3  49.2   6   6   7.3e-22     1e-19   72.3   1.7   262   373   599   710   590   718 0.92 -
SOLCI003787800       -           1017 EOG093603WH          -            654   4.5e-74  251.8  43.5   1   4   1.9e-14   2.7e-12   47.7   0.9   507   568    83   144    68   152 0.90 -
SOLCI003787800       -           1017 EOG093603WH          -            654   4.5e-74  251.8  43.5   2   4   3.7e-35   5.2e-33  116.2  23.9   143   437   155   447   145   447 0.92 -
SOLCI003787800       -           1017 EOG093603WH          -            654   4.5e-74  251.8  43.5   3   4   1.7e-14   2.3e-12   47.9   0.1   491   553   425   487   422   503 0.93 -
SOLCI003787800       -           1017 EOG093603WH          -            654   4.5e-74  251.8  43.5   4   4   3.8e-21   5.3e-19   69.9   2.4   474   606   516   650   491   690 0.84 -
SOLCI002940100       -            651 EOG093603WH          -            654   4.7e-74  251.8  29.7   1   4   5.2e-10   7.3e-08   33.1   2.1     8   104    28   126    21   126 0.88 -
SOLCI002940100       -            651 EOG093603WH          -            654   4.7e-74  251.8  29.7   2   4   9.6e-18   1.3e-15   58.6   3.8   235   344    95   201    92   201 0.71 -
SOLCI002940100       -            651 EOG093603WH          -            654   4.7e-74  251.8  29.7   3   4   6.3e-15   8.8e-13   49.3   1.5   260   327   189   256   181   259 0.94 -
SOLCI002940100       -            651 EOG093603WH          -            654   4.7e-74  251.8  29.7   4   4   9.4e-46   1.3e-43  151.2   6.5   292   577   260   541   256   570 0.88 -
SOLCI006941300       -            871 EOG093603WH          -            654   2.1e-72  246.4  46.1   1   5   2.2e-14   3.1e-12   47.5   3.8    11   106    30   127    19   135 0.91 -
SOLCI006941300       -            871 EOG093603WH          -            654   2.1e-72  246.4  46.1   2   5   4.8e-31   6.7e-29  102.6  16.4   178   373    62   255    62   257 0.96 -
SOLCI006941300       -            871 EOG093603WH          -            654   2.1e-72  246.4  46.1   3   5   3.7e-11   5.2e-09   36.9   0.0   475   565   257   348   255   348 0.95 -
SOLCI006941300       -            871 EOG093603WH          -            654   2.1e-72  246.4  46.1   4   5   5.4e-13   7.5e-11   43.0   0.5   488   570   343   425   339   430 0.95 -
SOLCI006941300       -            871 EOG093603WH          -            654   2.1e-72  246.4  46.1   5   5   1.3e-20   1.8e-18   68.2   1.2   499   634   425   555   423   568 0.84 -
SOLCI004373100       -            544 EOG093603WH          -            654     1e-71  244.1  43.6   1   4   1.3e-12   1.8e-10   41.7   0.9   481   561    15    98     8   102 0.91 -
SOLCI004373100       -            544 EOG093603WH          -            654     1e-71  244.1  43.6   2   4   1.2e-27   1.7e-25   91.4  10.1   159   346   115   299   101   300 0.92 -
SOLCI004373100       -            544 EOG093603WH          -            654     1e-71  244.1  43.6   3   4   1.2e-11   1.6e-09   38.5   0.4   517   569   298   350   296   352 0.95 -
SOLCI004373100       -            544 EOG093603WH          -            654     1e-71  244.1  43.6   4   4   5.7e-31   7.9e-29  102.4  13.4   233   444   333   539   331   541 0.93 -
SOLCI002651700       -            457 EOG093603WH          -            654   1.2e-71  243.9  48.3   1   4   2.8e-26     4e-24   86.8  12.1   234   390    24   177    15   177 0.95 -
SOLCI002651700       -            457 EOG093603WH          -            654   1.2e-71  243.9  48.3   2   4   1.9e-22   2.7e-20   74.2   7.0   260   375   167   282   164   288 0.96 -
SOLCI002651700       -            457 EOG093603WH          -            654   1.2e-71  243.9  48.3   3   4   7.7e-17   1.1e-14   55.7   2.8   232   345   238   348   233   348 0.92 -
SOLCI002651700       -            457 EOG093603WH          -            654   1.2e-71  243.9  48.3   4   4   9.1e-21   1.3e-18   68.6   2.8   261   412   288   440   285   449 0.94 -
SOLCI001681700       -            534 EOG093603WH          -            654   3.9e-71  242.1  51.5   1   5   6.8e-15   9.6e-13   49.2   0.1     6   107    27   129    24   132 0.94 -
SOLCI001681700       -            534 EOG093603WH          -            654   3.9e-71  242.1  51.5   2   5   1.2e-25   1.6e-23   84.8   7.6   186   352    94   258    94   264 0.92 -
SOLCI001681700       -            534 EOG093603WH          -            654   3.9e-71  242.1  51.5   3   5   4.3e-18     6e-16   59.8   4.5   484   571   266   353   259   355 0.90 -
SOLCI001681700       -            534 EOG093603WH          -            654   3.9e-71  242.1  51.5   4   5   2.2e-16     3e-14   54.2   4.2   485   575   315   405   314   408 0.97 -
SOLCI001681700       -            534 EOG093603WH          -            654   3.9e-71  242.1  51.5   5   5     3e-14   4.2e-12   47.1   6.9   260   376   407   527   405   533 0.93 -
SOLCI000663400       -            881 EOG093603WH          -            654   1.1e-70  240.7  46.2   1   6   0.00052     0.072   13.3   0.0     7   101    32   131    30   133 0.77 -
SOLCI000663400       -            881 EOG093603WH          -            654   1.1e-70  240.7  46.2   2   6   2.4e-15   3.3e-13   50.7   0.6   478   569    98   190    87   191 0.88 -
SOLCI000663400       -            881 EOG093603WH          -            654   1.1e-70  240.7  46.2   3   6   9.4e-21   1.3e-18   68.6   1.3   476   570   121   215   119   217 0.95 -
SOLCI000663400       -            881 EOG093603WH          -            654   1.1e-70  240.7  46.2   4   6   2.1e-24   2.9e-22   80.7   5.1   481   574   174   267   170   269 0.96 -
SOLCI000663400       -            881 EOG093603WH          -            654   1.1e-70  240.7  46.2   5   6   1.7e-17   2.4e-15   57.8   5.3   480   579   221   319   218   322 0.93 -
SOLCI000663400       -            881 EOG093603WH          -            654   1.1e-70  240.7  46.2   6   6   3.2e-10   4.5e-08   33.8   4.1   349   455   261   366   259   377 0.83 -
SOLCI005026300       -            957 EOG093603WH          -            654   1.7e-70  240.0  35.4   1   5   0.00015     0.021   15.0   0.0    22    90    37   106    18   110 0.78 -
SOLCI005026300       -            957 EOG093603WH          -            654   1.7e-70  240.0  35.4   2   5   1.9e-11   2.6e-09   37.9   1.1   489   562    96   168    96   182 0.96 -
SOLCI005026300       -            957 EOG093603WH          -            654   1.7e-70  240.0  35.4   3   5   3.7e-23   5.2e-21   76.5   1.5   477   569   205   297   201   302 0.96 -
SOLCI005026300       -            957 EOG093603WH          -            654   1.7e-70  240.0  35.4   4   5   3.9e-32   5.4e-30  106.2   8.4   193   391   288   483   287   486 0.97 -
SOLCI005026300       -            957 EOG093603WH          -            654   1.7e-70  240.0  35.4   5   5   5.8e-17   8.1e-15   56.1   8.1   481   605   449   571   441   601 0.82 -
SOLCI000074200       -            446 EOG093603WH          -            654   2.6e-69  236.1  23.4   1   4   1.2e-15   1.6e-13   51.8   1.0   510   569     2    61     1    68 0.94 -
SOLCI000074200       -            446 EOG093603WH          -            654   2.6e-69  236.1  23.4   2   4   2.1e-17   2.9e-15   57.5   2.8   478   570    64   156    60   162 0.93 -
SOLCI000074200       -            446 EOG093603WH          -            654   2.6e-69  236.1  23.4   3   4   2.2e-14   3.1e-12   47.5   0.4   482   569   164   250   159   258 0.92 -
SOLCI000074200       -            446 EOG093603WH          -            654   2.6e-69  236.1  23.4   4   4   2.7e-28   3.8e-26   93.5   0.4   473   606   294   426   281   443 0.87 -
SOLCI000879600       -           1013 EOG093603WH          -            654   3.7e-69  235.6  37.6   1   4   9.1e-27   1.3e-24   88.5  11.8   151   372    37   255    30   258 0.92 -
SOLCI000879600       -           1013 EOG093603WH          -            654   3.7e-69  235.6  37.6   2   4     2e-13   2.7e-11   44.4   2.5   299   415   257   370   256   373 0.96 -
SOLCI000879600       -           1013 EOG093603WH          -            654   3.7e-69  235.6  37.6   3   4   8.3e-13   1.2e-10   42.3   0.5   184   295   384   493   372   503 0.80 -
SOLCI000879600       -           1013 EOG093603WH          -            654   3.7e-69  235.6  37.6   4   4   3.5e-31   4.9e-29  103.0   1.5   413   637   443   674   441   692 0.83 -
SOLCI007173200       -            538 EOG093603WH          -            654   4.5e-69  235.3  24.7   1   4   8.2e-12   1.2e-09   39.0   0.1   285   347     8    71     3    75 0.78 -
SOLCI007173200       -            538 EOG093603WH          -            654   4.5e-69  235.3  24.7   2   4   2.6e-18   3.6e-16   60.5   1.9   233   347    80   189    73   193 0.93 -
SOLCI007173200       -            538 EOG093603WH          -            654   4.5e-69  235.3  24.7   3   4   1.4e-16     2e-14   54.8   3.6   483   573   177   267   171   270 0.92 -
SOLCI007173200       -            538 EOG093603WH          -            654   4.5e-69  235.3  24.7   4   4   2.8e-30     4e-28  100.0   1.6   478   641   338   506   317   516 0.85 -
SOLCI003252600       -            444 EOG093603WH          -            654   4.6e-69  235.3  34.7   1   2   1.1e-40   1.6e-38  134.4  13.4   183   393    77   285    17   285 0.95 -
SOLCI003252600       -            444 EOG093603WH          -            654   4.6e-69  235.3  34.7   2   2   9.5e-35   1.3e-32  114.8  13.3   182   390   220   427   216   430 0.96 -
SOLCI003699100       -            469 EOG093603WH          -            654   9.7e-69  234.2  33.2   1   2   6.7e-21   9.4e-19   69.1  10.5   261   444     8   189     3   195 0.87 -
SOLCI003699100       -            469 EOG093603WH          -            654   9.7e-69  234.2  33.2   2   2   3.2e-54   4.5e-52  179.2  14.7   234   613    80   453    80   460 0.87 -
SOLCI000576600       -            651 EOG093603WH          -            654   3.8e-68  232.3  28.0   1   2   3.7e-11   5.2e-09   36.9   5.1   301   441   103   241    93   246 0.87 -
SOLCI000576600       -            651 EOG093603WH          -            654   3.8e-68  232.3  28.0   2   2   1.7e-63   2.4e-61  209.8  14.9   229   638   179   608   179   623 0.85 -
SOLCI002653000       -            700 EOG093603WH          -            654   2.4e-66  226.3  48.2   1   6   3.9e-07   5.4e-05   23.6   0.2    24    86    66   130    55   132 0.85 -
SOLCI002653000       -            700 EOG093603WH          -            654   2.4e-66  226.3  48.2   2   6   1.4e-11   1.9e-09   38.3   0.8   498   563   109   175   106   183 0.92 -
SOLCI002653000       -            700 EOG093603WH          -            654   2.4e-66  226.3  48.2   3   6   2.8e-26   3.9e-24   86.8  14.0   205   443   187   423   179   427 0.88 -
SOLCI002653000       -            700 EOG093603WH          -            654   2.4e-66  226.3  48.2   4   6   4.6e-16   6.4e-14   53.1   4.5   479   570   429   521   422   528 0.91 -
SOLCI002653000       -            700 EOG093603WH          -            654   2.4e-66  226.3  48.2   5   6   3.6e-13     5e-11   43.5   3.0   483   569   530   618   526   624 0.91 -
SOLCI002653000       -            700 EOG093603WH          -            654   2.4e-66  226.3  48.2   6   6   0.00089      0.12   12.5   0.0    54   102   652   700   623   700 0.74 -
SOLCI005390200       -           1058 EOG093603WH          -            654   9.7e-65  221.0  36.0   1   3   2.5e-06   0.00035   20.9   0.0    10   106    30   136    26   136 0.76 -
SOLCI005390200       -           1058 EOG093603WH          -            654   9.7e-65  221.0  36.0   2   3   1.6e-16   2.2e-14   54.6   1.0   480   570   125   215   122   219 0.95 -
SOLCI005390200       -           1058 EOG093603WH          -            654   9.7e-65  221.0  36.0   3   3   2.3e-47   3.3e-45  156.5  27.7   228   635   219   620   215   634 0.84 -
SOLCI005546300       -            777 EOG093603WH          -            654   9.5e-64  217.7  25.5   1   4     1e-05    0.0014   18.9   0.1     7    99    17   110    16   111 0.87 -
SOLCI005546300       -            777 EOG093603WH          -            654   9.5e-64  217.7  25.5   2   4   1.3e-12   1.8e-10   41.7   0.9   261   329   212   280   203   287 0.88 -
SOLCI005546300       -            777 EOG093603WH          -            654   9.5e-64  217.7  25.5   3   4   2.3e-28   3.2e-26   93.7   4.2   261   380   285   405   281   408 0.95 -
SOLCI005546300       -            777 EOG093603WH          -            654   9.5e-64  217.7  25.5   4   4   2.6e-16   3.6e-14   53.9   0.4   505   644   406   542   403   544 0.86 -
SOLCI004510900       -            417 EOG093603WH          -            654   1.5e-62  213.8  36.2   1   3     2e-08   2.8e-06   27.8   0.2   493   568     2    78     1    79 0.90 -
SOLCI004510900       -            417 EOG093603WH          -            654   1.5e-62  213.8  36.2   2   3   1.7e-15   2.4e-13   51.2   1.0   504   569    62   127    58   132 0.94 -
SOLCI004510900       -            417 EOG093603WH          -            654   1.5e-62  213.8  36.2   3   3   5.7e-48     8e-46  158.5  22.9   186   529    87   416    87   417 0.90 -
SOLCI002775600       -            977 EOG093603WH          -            654     3e-62  212.8  35.9   1   3   5.6e-42   7.8e-40  138.7  20.5   278   570    86   375    71   377 0.92 -
SOLCI002775600       -            977 EOG093603WH          -            654     3e-62  212.8  35.9   2   3     5e-18   6.9e-16   59.6   4.7   162   273   358   468   350   469 0.94 -
SOLCI002775600       -            977 EOG093603WH          -            654     3e-62  212.8  35.9   3   3   3.5e-12   4.8e-10   40.3   0.5   508   588   459   537   454   582 0.85 -
SOLCI003903700       -            840 EOG093603WH          -            654     1e-61  211.0  20.3   1   4   1.1e-07   1.5e-05   25.4   0.0     7   105    63   163    57   164 0.85 -
SOLCI003903700       -            840 EOG093603WH          -            654     1e-61  211.0  20.3   2   4   4.2e-17   5.9e-15   56.5   3.4   483   570   156   243   155   252 0.79 -
SOLCI003903700       -            840 EOG093603WH          -            654     1e-61  211.0  20.3   3   4   2.7e-15   3.8e-13   50.6   1.1   504   569   253   318   248   320 0.95 -
SOLCI003903700       -            840 EOG093603WH          -            654     1e-61  211.0  20.3   4   4   1.3e-27   1.8e-25   91.2   2.2   477   604   322   449   319   493 0.86 -
SOLCI002574900       -            459 EOG093603WH          -            654   1.4e-61  210.6  14.8   1   1   1.6e-63   2.2e-61  209.9  14.8   236   614     1   396     1   442 0.86 -
SOLCI004778600       -            821 EOG093603WH          -            654   2.3e-60  206.5  17.1   1   3   7.8e-07   0.00011   22.6   0.0    10   106    72   170    64   171 0.86 -
SOLCI004778600       -            821 EOG093603WH          -            654   2.3e-60  206.5  17.1   2   3   7.5e-35     1e-32  115.2   9.2   160   347   158   346   156   346 0.97 -
SOLCI004778600       -            821 EOG093603WH          -            654   2.3e-60  206.5  17.1   3   3   2.4e-26   3.3e-24   87.1   3.1   477   645   328   492   327   501 0.85 -
SOLCI000683100       -            493 EOG093603WH          -            654   2.7e-60  206.3  34.4   1   2   1.7e-58   2.4e-56  193.3  30.3   148   569    38   450    20   452 0.89 -
SOLCI000683100       -            493 EOG093603WH          -            654   2.7e-60  206.3  34.4   2   2   1.5e-05    0.0021   18.3   0.3   491   539   444   492   443   493 0.48 -
SOLCI001426800       -            478 EOG093603WH          -            654   3.4e-60  206.0  21.8   1   4   1.6e-05    0.0022   18.3   0.0     6    81    32   113    29   127 0.75 -
SOLCI001426800       -            478 EOG093603WH          -            654   3.4e-60  206.0  21.8   2   4   7.5e-36     1e-33  118.5   7.7   282   449   125   293   110   296 0.94 -
SOLCI001426800       -            478 EOG093603WH          -            654   3.4e-60  206.0  21.8   3   4   4.7e-19   6.6e-17   63.0   0.3   486   569   229   313   227   319 0.94 -
SOLCI001426800       -            478 EOG093603WH          -            654   3.4e-60  206.0  21.8   4   4   2.5e-11   3.4e-09   37.5   0.7   484   591   372   471   367   478 0.77 -
SOLCI004993400       -            867 EOG093603WH          -            654   5.2e-60  205.4  23.2   1   2   8.4e-35   1.2e-32  115.0  13.3   180   373   141   336   112   339 0.85 -
SOLCI004993400       -            867 EOG093603WH          -            654   5.2e-60  205.4  23.2   2   2   1.3e-28   1.7e-26   94.6   2.2   477   597   340   460   338   470 0.93 -
SOLCI004189800       -            552 EOG093603WH          -            654     2e-59  203.4  29.3   1   5   0.00018     0.026   14.8   0.9     9    86    15    94     8    94 0.83 -
SOLCI004189800       -            552 EOG093603WH          -            654     2e-59  203.4  29.3   2   5   1.3e-07   1.8e-05   25.1   0.5   503   553    78   128    64   136 0.56 -
SOLCI004189800       -            552 EOG093603WH          -            654     2e-59  203.4  29.3   3   5   1.2e-11   1.6e-09   38.6   2.6   278   393   143   248   137   250 0.92 -
SOLCI004189800       -            552 EOG093603WH          -            654     2e-59  203.4  29.3   4   5   1.7e-17   2.4e-15   57.8   0.5   482   570   261   351   249   357 0.92 -
SOLCI004189800       -            552 EOG093603WH          -            654     2e-59  203.4  29.3   5   5   2.6e-27   3.6e-25   90.3   1.1   468   614   389   536   375   546 0.90 -
SOLCI002434700       -            454 EOG093603WH          -            654   3.9e-59  202.5  24.5   1   4   1.7e-13   2.3e-11   44.6   0.1     6   107    29   133    26   135 0.90 -
SOLCI002434700       -            454 EOG093603WH          -            654   3.9e-59  202.5  24.5   2   4   2.7e-19   3.8e-17   63.8   0.8   232   327   120   212   119   215 0.95 -
SOLCI002434700       -            454 EOG093603WH          -            654   3.9e-59  202.5  24.5   3   4     9e-15   1.3e-12   48.8   0.8   476   567   213   305   211   314 0.93 -
SOLCI002434700       -            454 EOG093603WH          -            654   3.9e-59  202.5  24.5   4   4   1.3e-19   1.9e-17   64.8   8.6   269   391   325   448   296   453 0.91 -
SOLCI002691300       -            536 EOG093603WH          -            654   1.9e-58  200.2  40.5   1   4   5.5e-12   7.7e-10   39.6   1.8   481   560    42   124    33   134 0.90 -
SOLCI002691300       -            536 EOG093603WH          -            654   1.9e-58  200.2  40.5   2   4    0.0021       0.3   11.2   2.6   499   572   139   212   132   215 0.85 -
SOLCI002691300       -            536 EOG093603WH          -            654   1.9e-58  200.2  40.5   3   4   1.2e-18   1.6e-16   61.7   0.6   482   569   215   303   212   310 0.94 -
SOLCI002691300       -            536 EOG093603WH          -            654   1.9e-58  200.2  40.5   4   4   8.7e-37   1.2e-34  121.6  16.4   159   415   284   535   283   536 0.93 -
SOLCI004296100       -           1027 EOG093603WH          -            654   2.2e-58  200.0  23.3   1   3   6.2e-18   8.6e-16   59.3   0.6   490   572   102   184    61   189 0.93 -
SOLCI004296100       -           1027 EOG093603WH          -            654   2.2e-58  200.0  23.3   2   3   1.7e-25   2.4e-23   84.3   1.8   272   430   104   263   100   274 0.92 -
SOLCI004296100       -           1027 EOG093603WH          -            654   2.2e-58  200.0  23.3   3   3   1.2e-25   1.7e-23   84.8   6.8   268   445   196   372   186   397 0.88 -
SOLCI007055700       -            381 EOG093603WH          -            654     1e-57  197.8  42.4   1   3   9.1e-09   1.3e-06   29.0   0.6     9    96    34   123    30   124 0.89 -
SOLCI007055700       -            381 EOG093603WH          -            654     1e-57  197.8  42.4   2   3   2.3e-28   3.3e-26   93.7   8.4   233   379    98   241    91   244 0.94 -
SOLCI007055700       -            381 EOG093603WH          -            654     1e-57  197.8  42.4   3   3   1.4e-30     2e-28  101.0  18.9   261   421   219   379   218   381 0.96 -
SOLCI004839500       -            437 EOG093603WH          -            654   2.3e-57  196.7  14.7   1   1   3.3e-59   4.6e-57  195.7  14.7   240   602     2   353     1   368 0.87 -
SOLCI005092500       -            328 EOG093603WH          -            654   2.8e-56  193.1  35.3   1   2   1.1e-23   1.5e-21   78.3   8.1   284   443     7   167     3   173 0.90 -
SOLCI005092500       -            328 EOG093603WH          -            654   2.8e-56  193.1  35.3   2   2     8e-39   1.1e-36  128.3  19.2   164   414    81   328    78   328 0.90 -
SOLCI001541200       -            395 EOG093603WH          -            654   5.2e-56  192.2  18.0   1   3   8.9e-14   1.2e-11   45.5   0.4     7   108    29   130    25   138 0.91 -
SOLCI001541200       -            395 EOG093603WH          -            654   5.2e-56  192.2  18.0   2   3     1e-21   1.4e-19   71.8   1.7   238   347   122   228   120   228 0.95 -
SOLCI001541200       -            395 EOG093603WH          -            654   5.2e-56  192.2  18.0   3   3     4e-29   5.6e-27   96.2   7.3   185   366   213   393   210   395 0.95 -
SOLCI003890300       -            481 EOG093603WH          -            654   3.8e-54  186.0  20.6   1   1   9.8e-55   1.4e-52  180.9  20.6   211   606    26   428    23   457 0.86 -
SOLCI002836300       -            441 EOG093603WH          -            654   1.7e-53  183.9  30.4   1   3   3.5e-15   4.9e-13   50.2   0.8   295   395    25   125    16   126 0.81 -
SOLCI002836300       -            441 EOG093603WH          -            654   1.7e-53  183.9  30.4   2   3   2.5e-20   3.5e-18   67.2   8.8   259   444   109   305   106   305 0.86 -
SOLCI002836300       -            441 EOG093603WH          -            654   1.7e-53  183.9  30.4   3   3   1.5e-25   2.1e-23   84.5  10.6   160   315   288   440   283   441 0.96 -
SOLCI004191500       -            730 EOG093603WH          -            654   1.1e-50  174.6  20.6   1   4     1e-08   1.4e-06   28.8   0.2     4    80    30   109    28   109 0.88 -
SOLCI004191500       -            730 EOG093603WH          -            654   1.1e-50  174.6  20.6   2   4   2.6e-15   3.6e-13   50.6   2.9   484   545   104   165   103   172 0.96 -
SOLCI004191500       -            730 EOG093603WH          -            654   1.1e-50  174.6  20.6   3   4   1.1e-12   1.5e-10   42.0   0.3   481   547   175   242   165   246 0.90 -
SOLCI004191500       -            730 EOG093603WH          -            654   1.1e-50  174.6  20.6   4   4   1.8e-21   2.5e-19   71.0   1.6   504   597   248   343   242   349 0.90 -
SOLCI002966200       -            524 EOG093603WH          -            654   1.2e-50  174.5  36.9   1   3   1.5e-12   2.1e-10   41.5   1.1   481   558   104   184    95   192 0.91 -
SOLCI002966200       -            524 EOG093603WH          -            654   1.2e-50  174.5  36.9   2   3   3.9e-19   5.5e-17   63.2   4.4   478   569   346   437   345   444 0.96 -
SOLCI002966200       -            524 EOG093603WH          -            654   1.2e-50  174.5  36.9   3   3   1.8e-07   2.6e-05   24.7   1.3   264   323   448   507   444   522 0.89 -
SOLCI000930200       -            383 EOG093603WH          -            654   1.2e-48  167.9  22.1   1   3   2.7e-14   3.8e-12   47.2   0.4   294   373    24   103    19   105 0.55 -
SOLCI000930200       -            383 EOG093603WH          -            654   1.2e-48  167.9  22.1   2   3   1.4e-30   1.9e-28  101.1   6.9   233   411    62   238    61   241 0.95 -
SOLCI000930200       -            383 EOG093603WH          -            654   1.2e-48  167.9  22.1   3   3     2e-13   2.8e-11   44.4   1.4   354   440   242   329   240   335 0.79 -
SOLCI001360200       -            855 EOG093603WH          -            654   1.5e-46  160.9  24.2   1   4   9.6e-05     0.013   15.7   0.1    27    97    44   114    29   114 0.79 -
SOLCI001360200       -            855 EOG093603WH          -            654   1.5e-46  160.9  24.2   2   4   5.6e-18   7.9e-16   59.4   4.0   481   567    90   175    86   176 0.94 -
SOLCI001360200       -            855 EOG093603WH          -            654   1.5e-46  160.9  24.2   3   4     9e-21   1.3e-18   68.6   5.4   354   514   158   315   158   324 0.88 -
SOLCI001360200       -            855 EOG093603WH          -            654   1.5e-46  160.9  24.2   4   4   4.5e-15   6.2e-13   49.8   1.4   502   568   327   391   318   397 0.92 -
SOLCI000238600       -            364 EOG093603WH          -            654   1.9e-46  160.6  13.6   1   4   9.9e-09   1.4e-06   28.9   0.0     7   101    25   135    23   136 0.80 -
SOLCI000238600       -            364 EOG093603WH          -            654   1.9e-46  160.6  13.6   2   4   3.4e-19   4.7e-17   63.4   1.2   271   393    91   214    81   214 0.95 -
SOLCI000238600       -            364 EOG093603WH          -            654   1.9e-46  160.6  13.6   3   4   5.5e-14   7.7e-12   46.2   0.5   493   568   190   265   190   269 0.68 -
SOLCI000238600       -            364 EOG093603WH          -            654   1.9e-46  160.6  13.6   4   4   2.4e-15   3.3e-13   50.7   0.1   489   576   258   344   256   363 0.88 -
SOLCI005133300       -            264 EOG093603WH          -            654   4.8e-46  159.3  23.2   1   3   8.1e-12   1.1e-09   39.1   1.1   512   569     2    59     1    60 0.93 -
SOLCI005133300       -            264 EOG093603WH          -            654   4.8e-46  159.3  23.2   2   3   3.1e-13   4.3e-11   43.8   1.6   284   572    42   110    39   113 0.37 -
SOLCI005133300       -            264 EOG093603WH          -            654   4.8e-46  159.3  23.2   3   3   1.6e-24   2.3e-22   81.0   5.6   261   373   139   251   137   258 0.96 -
SOLCI005567200       -            344 EOG093603WH          -            654     1e-45  158.1  27.9   1   3   4.6e-18   6.4e-16   59.7   4.0   485   569     2    86     1    93 0.96 -
SOLCI005567200       -            344 EOG093603WH          -            654     1e-45  158.1  27.9   2   3   1.2e-18   1.7e-16   61.6   1.9   484   569    98   183    90   190 0.96 -
SOLCI005567200       -            344 EOG093603WH          -            654     1e-45  158.1  27.9   3   3   2.8e-13   3.9e-11   43.9   6.8   237   379   194   341   184   343 0.79 -
SOLCI000166000       -            656 EOG093603WH          -            654   6.3e-45  155.6  13.2   1   3   9.8e-23   1.4e-20   75.1   3.9   266   444     3   178     1   183 0.96 -
SOLCI000166000       -            656 EOG093603WH          -            654   6.3e-45  155.6  13.2   2   3   1.5e-25   2.1e-23   84.4   0.3   477   599   183   308   179   318 0.89 -
SOLCI000166000       -            656 EOG093603WH          -            654   6.3e-45  155.6  13.2   3   3       5.8   8.1e+02   -0.1   0.1   394   428   427   462   418   477 0.84 -
SOLCI001666800       -            342 EOG093603WH          -            654     1e-44  154.9  10.1   1   4   2.5e-14   3.6e-12   47.3   0.5     6   113    29   139    25   148 0.88 -
SOLCI001666800       -            342 EOG093603WH          -            654     1e-44  154.9  10.1   2   4   1.3e-15   1.8e-13   51.6   0.1   266   327   151   212   137   214 0.94 -
SOLCI001666800       -            342 EOG093603WH          -            654     1e-44  154.9  10.1   3   4   3.6e-15   5.1e-13   50.1   0.4   476   557   213   295   212   298 0.94 -
SOLCI001666800       -            342 EOG093603WH          -            654     1e-44  154.9  10.1   4   4     7e-09   9.8e-07   29.4   0.1   264   318   270   324   270   330 0.95 -
SOLCI001995800       -            298 EOG093603WH          -            654   2.1e-44  153.8  12.2   1   2   1.9e-16   2.7e-14   54.4   3.7   160   254    20   114     1   121 0.91 -
SOLCI001995800       -            298 EOG093603WH          -            654   2.1e-44  153.8  12.2   2   2   1.1e-31   1.6e-29  104.7   1.7   472   610   121   260   114   291 0.87 -
SOLCI007037400       -            368 EOG093603WH          -            654   3.3e-44  153.2  15.8   1   4   5.4e-09   7.5e-07   29.7   0.0     6   104    28   142    24   143 0.79 -
SOLCI007037400       -            368 EOG093603WH          -            654   3.3e-44  153.2  15.8   2   4     4e-18   5.6e-16   59.9   1.0   248   348    99   197    90   206 0.46 -
SOLCI007037400       -            368 EOG093603WH          -            654   3.3e-44  153.2  15.8   3   4   4.4e-17   6.2e-15   56.5   4.1   486   569   211   294   202   301 0.94 -
SOLCI007037400       -            368 EOG093603WH          -            654   3.3e-44  153.2  15.8   4   4   5.7e-09   7.9e-07   29.7   0.2   482   538   303   358   297   364 0.84 -
SOLCI003849900       -            715 EOG093603WH          -            654   6.1e-44  152.3  19.5   1   4     0.025       3.5    7.7   0.1    20    79    40    99    23   100 0.53 -
SOLCI003849900       -            715 EOG093603WH          -            654   6.1e-44  152.3  19.5   2   4   5.9e-11   8.2e-09   36.2   1.1   364   444    47   131    44   139 0.89 -
SOLCI003849900       -            715 EOG093603WH          -            654   6.1e-44  152.3  19.5   3   4   8.2e-19   1.1e-16   62.2   1.5   265   347    96   178    95   180 0.89 -
SOLCI003849900       -            715 EOG093603WH          -            654   6.1e-44  152.3  19.5   4   4   1.3e-24   1.9e-22   81.3   2.6   484   600   167   286   164   295 0.92 -
SOLCI003257300       -            472 EOG093603WH          -            654   1.4e-43  151.1  24.8   1   3   1.2e-09   1.7e-07   31.9   0.2     8   115    34   148    29   173 0.77 -
SOLCI003257300       -            472 EOG093603WH          -            654   1.4e-43  151.1  24.8   2   3   5.6e-13   7.9e-11   42.9   0.5   354   445   176   268   154   274 0.93 -
SOLCI003257300       -            472 EOG093603WH          -            654   1.4e-43  151.1  24.8   3   3   6.5e-26   9.1e-24   85.6  13.9   151   347   262   458   261   467 0.93 -
SOLCI006508700       -            391 EOG093603WH          -            654   1.6e-43  150.9  27.6   1   4   0.00019     0.027   14.7   0.3    33    92    55   114    42   118 0.84 -
SOLCI006508700       -            391 EOG093603WH          -            654   1.6e-43  150.9  27.6   2   4   2.6e-13   3.6e-11   44.0   3.1   502   575   119   189   115   192 0.94 -
SOLCI006508700       -            391 EOG093603WH          -            654   1.6e-43  150.9  27.6   3   4   7.1e-18   9.9e-16   59.1   1.0   234   327   193   283   189   285 0.94 -
SOLCI006508700       -            391 EOG093603WH          -            654   1.6e-43  150.9  27.6   4   4   3.8e-17   5.3e-15   56.7   3.4   268   387   272   388   268   391 0.93 -
SOLCI006937100       -            696 EOG093603WH          -            654   2.6e-43  150.2  32.5   1   4   6.3e-10   8.8e-08   32.8   1.9    25   106    60   141    40   145 0.57 -
SOLCI006937100       -            696 EOG093603WH          -            654   2.6e-43  150.2  32.5   2   4   3.2e-14   4.5e-12   47.0   3.3   482   569    84   171    76   174 0.83 -
SOLCI006937100       -            696 EOG093603WH          -            654   2.6e-43  150.2  32.5   3   4   3.4e-20   4.7e-18   66.8   6.7   481   570   155   243   150   248 0.92 -
SOLCI006937100       -            696 EOG093603WH          -            654   2.6e-43  150.2  32.5   4   4   3.1e-13   4.3e-11   43.8   0.2   507   570   251   314   243   347 0.72 -
SOLCI007102400       -            386 EOG093603WH          -            654   1.4e-42  147.8  30.7   1   3   7.4e-14     1e-11   45.8   6.4   189   326     4   139     1   140 0.74 -
SOLCI007102400       -            386 EOG093603WH          -            654   1.4e-42  147.8  30.7   2   3   6.4e-17     9e-15   55.9   0.6   487   574   128   216   124   219 0.96 -
SOLCI007102400       -            386 EOG093603WH          -            654   1.4e-42  147.8  30.7   3   3   2.3e-19   3.2e-17   64.0   9.7   264   418   223   385   219   386 0.91 -
SOLCI006585800       -            989 EOG093603WH          -            654   5.7e-42  145.8  14.0   1   3   7.3e-34     1e-31  111.9   4.5   254   445    91   281    82   287 0.97 -
SOLCI006585800       -            989 EOG093603WH          -            654   5.7e-42  145.8  14.0   2   3      0.18        25    4.9   0.1   260   292   288   320   282   332 0.87 -
SOLCI006585800       -            989 EOG093603WH          -            654   5.7e-42  145.8  14.0   3   3     4e-10   5.6e-08   33.5   0.3   349   440   336   422   325   444 0.89 -
SOLCI000565900       -            744 EOG093603WH          -            654   1.4e-41  144.5  20.5   1   3   5.5e-09   7.6e-07   29.7   0.2     2   105    42   150    41   153 0.86 -
SOLCI000565900       -            744 EOG093603WH          -            654   1.4e-41  144.5  20.5   2   3   6.5e-26     9e-24   85.6   4.7   159   321   163   323   151   334 0.89 -
SOLCI000565900       -            744 EOG093603WH          -            654   1.4e-41  144.5  20.5   3   3   9.5e-17   1.3e-14   55.4   2.6   489   572   222   306   221   410 0.76 -
SOLCI002989300       -            683 EOG093603WH          -            654   6.8e-41  142.2  15.9   1   3   6.7e-08   9.4e-06   26.1   0.1    49   309    74   121    29   123 0.56 -
SOLCI002989300       -            683 EOG093603WH          -            654   6.8e-41  142.2  15.9   2   3   6.8e-23   9.5e-21   75.7   3.5   266   375    78   187    66   189 0.94 -
SOLCI002989300       -            683 EOG093603WH          -            654   6.8e-41  142.2  15.9   3   3   1.8e-19   2.6e-17   64.3   1.5   283   375   143   235   141   271 0.58 -
SOLCI003222300       -            444 EOG093603WH          -            654   8.2e-41  142.0  23.9   1   2   4.2e-29   5.8e-27   96.2  13.3   186   341   138   291   125   296 0.83 -
SOLCI003222300       -            444 EOG093603WH          -            654   8.2e-41  142.0  23.9   2   2   9.7e-16   1.4e-13   52.0   1.7   495   592   298   398   290   443 0.82 -
SOLCI001280000       -            613 EOG093603WH          -            654     4e-40  139.7  15.6   1   3   1.9e-06   0.00026   21.3   0.0    33    87    12    66     2    67 0.92 -
SOLCI001280000       -            613 EOG093603WH          -            654     4e-40  139.7  15.6   2   3   7.5e-11     1e-08   35.9   0.1   510   560    56   106    56   112 0.96 -
SOLCI001280000       -            613 EOG093603WH          -            654     4e-40  139.7  15.6   3   3     3e-28   4.1e-26   93.4  10.7   184   422   111   345   107   351 0.91 -
SOLCI006627100       -            350 EOG093603WH          -            654   4.9e-40  139.4  19.6   1   3   0.00023     0.032   14.5   0.0    13    60    36    84    29    90 0.84 -
SOLCI006627100       -            350 EOG093603WH          -            654   4.9e-40  139.4  19.6   2   3   2.6e-20   3.7e-18   67.1   7.7   217   348    93   222    87   227 0.70 -
SOLCI006627100       -            350 EOG093603WH          -            654   4.9e-40  139.4  19.6   3   3   7.7e-19   1.1e-16   62.3   4.0   276   384   224   333   222   340 0.92 -
SOLCI004861400       -            411 EOG093603WH          -            654     7e-40  138.9  13.0   1   2   2.8e-32     4e-30  106.7   8.6   232   442    89   291    85   292 0.94 -
SOLCI004861400       -            411 EOG093603WH          -            654     7e-40  138.9  13.0   2   2   5.9e-10   8.2e-08   32.9   0.1   479   563   301   387   290   394 0.84 -
SOLCI003680300       -            415 EOG093603WH          -            654   9.7e-40  138.4  20.7   1   3   8.1e-21   1.1e-18   68.8   4.9   261   373   105   216    57   222 0.82 -
SOLCI003680300       -            415 EOG093603WH          -            654   9.7e-40  138.4  20.7   2   3   4.4e-14   6.1e-12   46.6   0.7   481   564   200   281   196   286 0.89 -
SOLCI003680300       -            415 EOG093603WH          -            654   9.7e-40  138.4  20.7   3   3   1.1e-14   1.6e-12   48.5   1.2   483   578   248   345   246   349 0.90 -
SOLCI003233800       -           1027 EOG093603WH          -            654   3.3e-39  136.6   7.8   1   2   3.5e-18   4.8e-16   60.1   0.2   335   444    94   202    84   202 0.94 -
SOLCI003233800       -           1027 EOG093603WH          -            654   3.3e-39  136.6   7.8   2   2   2.7e-26   3.8e-24   86.9   3.6   264   441   190   365   186   389 0.94 -
SOLCI007323300       -            889 EOG093603WH          -            654   3.8e-39  136.5  29.4   1   3   4.1e-06   0.00057   20.2   0.2     7   106    25   129    21   133 0.77 -
SOLCI007323300       -            889 EOG093603WH          -            654   3.8e-39  136.5  29.4   2   3   2.5e-21   3.5e-19   70.5   4.3   476   571   114   209   111   214 0.95 -
SOLCI007323300       -            889 EOG093603WH          -            654   3.8e-39  136.5  29.4   3   3   5.6e-22   7.8e-20   72.6  11.8   264   444   194   374   193   377 0.92 -
SOLCI003140300       -            807 EOG093603WH          -            654   1.8e-38  134.2  19.1   1   2   2.7e-28   3.8e-26   93.5   9.7   233   447   105   312    97   315 0.95 -
SOLCI003140300       -            807 EOG093603WH          -            654   1.8e-38  134.2  19.1   2   2   1.2e-16   1.7e-14   55.0   1.9   281   437   198   350   196   355 0.93 -
SOLCI004659600       -            485 EOG093603WH          -            654   7.7e-38  132.1  14.7   1   2   6.1e-24   8.5e-22   79.1   4.2   253   445   121   312   107   313 0.92 -
SOLCI004659600       -            485 EOG093603WH          -            654   7.7e-38  132.1  14.7   2   2   3.4e-20   4.7e-18   66.7   2.8   261   415   201   354   196   357 0.91 -
SOLCI005214800       -            465 EOG093603WH          -            654   1.2e-37  131.6  16.2   1   2   1.2e-26   1.7e-24   88.0   9.0   269   414   144   289   104   293 0.72 -
SOLCI005214800       -            465 EOG093603WH          -            654   1.2e-37  131.6  16.2   2   2   4.8e-14   6.7e-12   46.4   0.4   501   636   301   455   296   459 0.72 -
SOLCI004437700       -            405 EOG093603WH          -            654   3.6e-37  129.9  25.1   1   4   2.3e-09   3.2e-07   31.0   0.9    12    99    43   135    32   136 0.78 -
SOLCI004437700       -            405 EOG093603WH          -            654   3.6e-37  129.9  25.1   2   4   9.5e-16   1.3e-13   52.1   4.1   259   420   130   294   125   294 0.92 -
SOLCI004437700       -            405 EOG093603WH          -            654   3.6e-37  129.9  25.1   3   4   2.4e-17   3.4e-15   57.3   5.1   210   347   205   341   203   343 0.90 -
SOLCI004437700       -            405 EOG093603WH          -            654   3.6e-37  129.9  25.1   4   4   2.1e-08   2.9e-06   27.8   0.6   501   560   345   405   341   405 0.88 -
SOLCI001735800       -            408 EOG093603WH          -            654   6.7e-37  129.0   6.2   1   1   6.7e-39   9.4e-37  128.5   6.2   277   568    94   379    74   393 0.88 -
SOLCI000801000       -            352 EOG093603WH          -            654   7.3e-37  128.9  27.1   1   3     9e-12   1.3e-09   38.9   8.1   204   347    27   161    17   167 0.85 -
SOLCI000801000       -            352 EOG093603WH          -            654   7.3e-37  128.9  27.1   2   3   5.5e-15   7.7e-13   49.5   1.3   504   569   172   237   162   251 0.92 -
SOLCI000801000       -            352 EOG093603WH          -            654   7.3e-37  128.9  27.1   3   3   3.7e-15   5.2e-13   50.1   3.0   486   566   268   348   262   351 0.95 -
SOLCI005922500       -            487 EOG093603WH          -            654   3.4e-36  126.7  19.4   1   2   9.6e-29   1.3e-26   95.0  10.7   275   449   151   325   135   331 0.93 -
SOLCI005922500       -            487 EOG093603WH          -            654   3.4e-36  126.7  19.4   2   2   3.4e-11   4.7e-09   37.0   1.9   502   590   327   418   318   434 0.84 -
SOLCI001422600       -            508 EOG093603WH          -            654   5.4e-36  126.0   3.5   1   3   2.6e-10   3.6e-08   34.1   0.1   478   569   114   205   104   211 0.80 -
SOLCI001422600       -            508 EOG093603WH          -            654   5.4e-36  126.0   3.5   2   3   1.6e-24   2.2e-22   81.1   0.6   261   413   189   340   184   343 0.92 -
SOLCI001422600       -            508 EOG093603WH          -            654   5.4e-36  126.0   3.5   3   3   7.7e-08   1.1e-05   25.9   0.0   517   564   296   343   293   380 0.94 -
SOLCI006274600       -            930 EOG093603WH          -            654   6.6e-36  125.8  22.1   1   2      0.22        30    4.6   0.0    10    48    39    79    35    90 0.79 -
SOLCI006274600       -            930 EOG093603WH          -            654   6.6e-36  125.8  22.1   2   2   1.3e-36   1.8e-34  121.0  20.5   287   589    86   387    80   401 0.88 -
SOLCI006239700       -            469 EOG093603WH          -            654   7.8e-36  125.5  18.3   1   2     7e-17   9.8e-15   55.8   3.6   485   568   224   308   222   312 0.95 -
SOLCI006239700       -            469 EOG093603WH          -            654   7.8e-36  125.5  18.3   2   2     7e-13   9.8e-11   42.6   1.5   476   543   313   380   307   384 0.96 -
SOLCI004343900       -            373 EOG093603WH          -            654   1.1e-35  125.0  22.8   1   3   1.9e-10   2.6e-08   34.6   0.2   497   559    14    77     3    84 0.89 -
SOLCI004343900       -            373 EOG093603WH          -            654   1.1e-35  125.0  22.8   2   3   1.3e-25   1.8e-23   84.7  13.0   205   443    96   332    93   334 0.91 -
SOLCI004343900       -            373 EOG093603WH          -            654   1.1e-35  125.0  22.8   3   3    0.0045      0.63   10.2   0.1   502   537   337   372   333   373 0.57 -
SOLCI002532400       -           1018 EOG093603WH          -            654   2.6e-35  123.8  11.6   1   3     6e-08   8.4e-06   26.3   0.4   287   347    92   151    56   151 0.84 -
SOLCI002532400       -           1018 EOG093603WH          -            654   2.6e-35  123.8  11.6   2   3   9.4e-17   1.3e-14   55.4   2.6   484   568   140   224   131   225 0.95 -
SOLCI002532400       -           1018 EOG093603WH          -            654   2.6e-35  123.8  11.6   3   3   1.6e-19   2.2e-17   64.6   0.4   283   441   207   361   206   386 0.90 -
SOLCI004729800       -            395 EOG093603WH          -            654   6.9e-35  122.4   9.5   1   3   2.7e-20   3.8e-18   67.1   0.2   490   568   108   186    93   195 0.93 -
SOLCI004729800       -            395 EOG093603WH          -            654   6.9e-35  122.4   9.5   2   3   6.5e-16   9.1e-14   52.6   1.9   261   378   193   306   188   309 0.91 -
SOLCI004729800       -            395 EOG093603WH          -            654   6.9e-35  122.4   9.5   3   3   2.4e-05    0.0034   17.7   0.1   478   568   282   372   280   391 0.82 -
SOLCI002616000       -            378 EOG093603WH          -            654     7e-35  122.4   8.9   1   2   0.00058     0.082   13.1   1.3   305   372     1    66     1    68 0.74 -
SOLCI002616000       -            378 EOG093603WH          -            654     7e-35  122.4   8.9   2   2   1.5e-34     2e-32  114.2   1.1   269   522    67   335    66   340 0.82 -
SOLCI002417700       -            953 EOG093603WH          -            654   1.6e-34  121.2  27.5   1   3   3.4e-14   4.8e-12   46.9   1.4   331   420    80   169    46   170 0.88 -
SOLCI002417700       -            953 EOG093603WH          -            654   1.6e-34  121.2  27.5   2   3     1e-20   1.4e-18   68.5   5.5   285   423   154   292   147   297 0.93 -
SOLCI002417700       -            953 EOG093603WH          -            654   1.6e-34  121.2  27.5   3   3   1.4e-10   1.9e-08   35.0   5.5   206   570   247   337   241   372 0.51 -
SOLCI000974400       -            584 EOG093603WH          -            654   2.6e-34  120.5  26.5   1   5   9.4e-09   1.3e-06   28.9   2.3   498   573    80   155    74   159 0.91 -
SOLCI000974400       -            584 EOG093603WH          -            654   2.6e-34  120.5  26.5   2   5   8.6e-10   1.2e-07   32.4   2.4   333   440   211   321   155   334 0.83 -
SOLCI000974400       -            584 EOG093603WH          -            654   2.6e-34  120.5  26.5   3   5      0.49        68    3.4   0.0   404   425   379   400   368   417 0.86 -
SOLCI000974400       -            584 EOG093603WH          -            654   2.6e-34  120.5  26.5   4   5   2.2e-14     3e-12   47.6   1.2   483   567   431   516   425   521 0.90 -
SOLCI000974400       -            584 EOG093603WH          -            654   2.6e-34  120.5  26.5   5   5   8.1e-06    0.0011   19.2   0.0   234   291   525   578   519   582 0.58 -
SOLCI002784000       -            335 EOG093603WH          -            654   3.5e-34  120.1   0.5   1   3   5.6e-07   7.8e-05   23.1   0.0     7   103    33   133    31   137 0.84 -
SOLCI002784000       -            335 EOG093603WH          -            654   3.5e-34  120.1   0.5   2   3   2.4e-17   3.3e-15   57.3   0.2   486   572   131   218   129   224 0.93 -
SOLCI002784000       -            335 EOG093603WH          -            654   3.5e-34  120.1   0.5   3   3   1.3e-11   1.8e-09   38.4   0.0   481   576   222   315   216   328 0.79 -
SOLCI005471400       -            897 EOG093603WH          -            654   3.6e-34  120.0   9.7   1   1   2.1e-35   2.9e-33  117.0   9.7   291   564     5   271     2   285 0.90 -
SOLCI000006900       -            767 EOG093603WH          -            654   5.8e-34  119.3  20.3   1   2   6.3e-18   8.7e-16   59.3   1.7   277   420   110   252    98   254 0.95 -
SOLCI000006900       -            767 EOG093603WH          -            654   5.8e-34  119.3  20.3   2   2   1.8e-22   2.5e-20   74.3  11.1   237   392   217   365   213   374 0.94 -
SOLCI004329300       -            338 EOG093603WH          -            654     6e-34  119.3   2.2   1   3   9.1e-08   1.3e-05   25.7   0.0     7   104    26   127    24   130 0.84 -
SOLCI004329300       -            338 EOG093603WH          -            654     6e-34  119.3   2.2   2   3   2.2e-17   3.1e-15   57.4   0.5   486   571   124   210   120   216 0.93 -
SOLCI004329300       -            338 EOG093603WH          -            654     6e-34  119.3   2.2   3   3   3.8e-11   5.4e-09   36.8   0.0   481   576   215   308   209   322 0.70 -
SOLCI004041700       -            456 EOG093603WH          -            654   1.4e-33  118.1  18.0   1   3   1.4e-05    0.0019   18.5   0.2   288   344   148   204   139   204 0.71 -
SOLCI004041700       -            456 EOG093603WH          -            654   1.4e-33  118.1  18.0   2   3   2.9e-20     4e-18   67.0   3.7   484   565   196   277   190   281 0.95 -
SOLCI004041700       -            456 EOG093603WH          -            654   1.4e-33  118.1  18.0   3   3   3.8e-17   5.3e-15   56.7   2.0   260   373   264   379   262   396 0.93 -
SOLCI003514600       -            995 EOG093603WH          -            654   2.3e-33  117.4  11.0   1   2   2.1e-17   2.9e-15   57.5   0.2   325   444    67   188    61   190 0.92 -
SOLCI003514600       -            995 EOG093603WH          -            654   2.3e-33  117.4  11.0   2   2   7.7e-22   1.1e-19   72.2   5.5   264   447   176   357   173   380 0.93 -
SOLCI002853200       -            564 EOG093603WH          -            654   2.4e-33  117.3   6.0   1   1   2.4e-35   3.3e-33  116.8   6.0   263   427     1   164     1   216 0.91 -
SOLCI003235100       -            973 EOG093603WH          -            654   4.5e-33  116.4   7.2   1   2   2.1e-23   2.9e-21   77.4   4.0   272   432   100   259    83   267 0.92 -
SOLCI003235100       -            973 EOG093603WH          -            654   4.5e-33  116.4   7.2   2   2   1.3e-11   1.8e-09   38.4   0.1   498   569   273   344   257   352 0.92 -
SOLCI002417600       -            870 EOG093603WH          -            654   5.9e-33  116.0  20.7   1   2   8.9e-28   1.2e-25   91.8   9.5   262   447    20   205     2   207 0.95 -
SOLCI002417600       -            870 EOG093603WH          -            654   5.9e-33  116.0  20.7   2   2   8.9e-12   1.2e-09   38.9   3.4   482   571   165   252   153   269 0.81 -
SOLCI003871800       -            939 EOG093603WH          -            654   6.1e-33  115.9  16.0   1   3    0.0014      0.19   11.9   0.2   515   561    86   131    73   144 0.55 -
SOLCI003871800       -            939 EOG093603WH          -            654   6.1e-33  115.9  16.0   2   3   6.8e-21   9.5e-19   69.0   8.6   183   349   144   310   131   318 0.90 -
SOLCI003871800       -            939 EOG093603WH          -            654   6.1e-33  115.9  16.0   3   3   1.6e-11   2.2e-09   38.1   0.0     9   106   335   433   330   457 0.87 -
SOLCI004832100       -            403 EOG093603WH          -            654   7.1e-33  115.7   8.9   1   2   4.4e-19   6.2e-17   63.1   0.1   490   568   108   186    94   189 0.94 -
SOLCI004832100       -            403 EOG093603WH          -            654   7.1e-33  115.7   8.9   2   2   1.8e-16   2.5e-14   54.5   4.8   159   322   190   346   187   364 0.87 -
SOLCI004774300       -            964 EOG093603WH          -            654   8.7e-33  115.4  21.2   1   2   1.7e-30   2.3e-28  100.8  15.8   209   440    66   301    59   303 0.89 -
SOLCI004774300       -            964 EOG093603WH          -            654   8.7e-33  115.4  21.2   2   2   1.9e-07   2.6e-05   24.7   1.3   261   344   290   374   287   380 0.69 -
SOLCI006400300       -            951 EOG093603WH          -            654   1.2e-32  115.0  26.9   1   3   1.6e-15   2.2e-13   51.3   4.3   288   377    81   170    75   173 0.93 -
SOLCI006400300       -            951 EOG093603WH          -            654   1.2e-32  115.0  26.9   2   3   2.9e-15     4e-13   50.5   3.7   292   381   157   247   157   256 0.93 -
SOLCI006400300       -            951 EOG093603WH          -            654   1.2e-32  115.0  26.9   3   3   6.1e-12   8.5e-10   39.5   3.9   478   570   244   334   240   341 0.89 -
SOLCI001163700       -            331 EOG093603WH          -            654   1.4e-32  114.7   6.1   1   4   6.6e-06   0.00092   19.5   0.0     7    87    29   110    27   110 0.88 -
SOLCI001163700       -            331 EOG093603WH          -            654   1.4e-32  114.7   6.1   2   4   1.5e-11   2.1e-09   38.2   0.1   515   569   105   159   101   163 0.95 -
SOLCI001163700       -            331 EOG093603WH          -            654   1.4e-32  114.7   6.1   3   4   2.7e-11   3.8e-09   37.3   0.4   478   564   164   253   161   260 0.82 -
SOLCI001163700       -            331 EOG093603WH          -            654   1.4e-32  114.7   6.1   4   4   1.4e-06    0.0002   21.7   0.1   479   537   263   319   253   326 0.82 -
SOLCI004748600       -            387 EOG093603WH          -            654   1.4e-32  114.7   8.2   1   3   1.5e-05    0.0021   18.4   0.0    13    96    60   152    54   153 0.72 -
SOLCI004748600       -            387 EOG093603WH          -            654   1.4e-32  114.7   8.2   2   3   1.7e-14   2.4e-12   47.9   0.2   233   327   151   240   146   244 0.93 -
SOLCI004748600       -            387 EOG093603WH          -            654   1.4e-32  114.7   8.2   3   3   4.2e-16   5.8e-14   53.2   1.5   481   566   247   332   238   340 0.91 -
SOLCI006627200       -            298 EOG093603WH          -            654   1.5e-32  114.7   1.3   1   1   2.8e-34   3.9e-32  113.3   1.3   183   378    77   272    66   287 0.92 -
SOLCI002195000       -            950 EOG093603WH          -            654   2.2e-32  114.1  22.0   1   4   3.4e-06   0.00047   20.5   0.1    27   101    47   122    29   127 0.81 -
SOLCI002195000       -            950 EOG093603WH          -            654   2.2e-32  114.1  22.0   2   4   7.4e-18     1e-15   59.0   3.4   234   352    92   214    90   224 0.85 -
SOLCI002195000       -            950 EOG093603WH          -            654   2.2e-32  114.1  22.0   3   4   1.6e-14   2.2e-12   48.0   4.6   484   564   223   302   214   314 0.92 -
SOLCI002195000       -            950 EOG093603WH          -            654   2.2e-32  114.1  22.0   4   4   0.00039     0.055   13.7   0.2   505   591   316   398   303   415 0.75 -
SOLCI005941300       -            773 EOG093603WH          -            654   2.5e-32  113.9  12.9   1   2     6e-22   8.4e-20   72.5   6.4   331   446    73   188    63   190 0.86 -
SOLCI005941300       -            773 EOG093603WH          -            654   2.5e-32  113.9  12.9   2   2   2.9e-16   4.1e-14   53.7   1.0   486   599   176   287   176   302 0.87 -
SOLCI004726300       -            786 EOG093603WH          -            654   2.9e-32  113.7  19.3   1   2   5.6e-21   7.8e-19   69.3  10.4   232   370   108   242    90   248 0.92 -
SOLCI004726300       -            786 EOG093603WH          -            654   2.9e-32  113.7  19.3   2   2   5.2e-15   7.3e-13   49.6   1.5   307   416   248   357   244   371 0.89 -
SOLCI002194800       -            959 EOG093603WH          -            654   5.6e-32  112.8  21.9   1   3   3.4e-16   4.8e-14   53.5   1.7   212   325    73   184    66   196 0.94 -
SOLCI002194800       -            959 EOG093603WH          -            654   5.6e-32  112.8  21.9   2   3     4e-14   5.5e-12   46.7   4.6   483   573   200   291   191   296 0.91 -
SOLCI002194800       -            959 EOG093603WH          -            654   5.6e-32  112.8  21.9   3   3   1.2e-06   0.00017   21.9   1.8   165   242   297   375   291   425 0.47 -
SOLCI005491100       -            591 EOG093603WH          -            654   1.1e-31  111.8  11.6   1   2   3.8e-18   5.3e-16   60.0   5.5   160   301     6   138     2   143 0.80 -
SOLCI005491100       -            591 EOG093603WH          -            654   1.1e-31  111.8  11.6   2   2   1.3e-16   1.8e-14   54.9   0.4   508   570   147   209   141   240 0.94 -
SOLCI005846300       -            397 EOG093603WH          -            654   1.3e-31  111.6   1.9   1   2   8.7e-10   1.2e-07   32.3   0.0    10   106    41   143    35   145 0.84 -
SOLCI005846300       -            397 EOG093603WH          -            654   1.3e-31  111.6   1.9   2   2   2.7e-22   3.8e-20   73.7   1.4   393   565   145   312   143   356 0.64 -
SOLCI006458900       -            629 EOG093603WH          -            654   1.4e-31  111.5   5.3   1   2   1.4e-14   1.9e-12   48.2   0.3     4   106    23   127    20   128 0.90 -
SOLCI006458900       -            629 EOG093603WH          -            654   1.4e-31  111.5   5.3   2   2   2.2e-22   3.1e-20   74.0   0.6   478   621   114   259   111   290 0.79 -
SOLCI003352200       -            325 EOG093603WH          -            654   2.1e-31  110.9   1.1   1   1   3.6e-33   5.1e-31  109.6   1.2   357   599     9   245     5   257 0.87 -
SOLCI005382700       -            627 EOG093603WH          -            654   2.4e-31  110.7  20.8   1   3      0.78   1.1e+02    2.8   0.0     6    61    29    84    26    91 0.81 -
SOLCI005382700       -            627 EOG093603WH          -            654   2.4e-31  110.7  20.8   2   3   1.3e-21   1.8e-19   71.4   6.8   244   375    81   206    78   218 0.92 -
SOLCI005382700       -            627 EOG093603WH          -            654   2.4e-31  110.7  20.8   3   3   3.2e-16   4.5e-14   53.6   6.1   486   597   125   230   125   289 0.85 -
SOLCI002772200       -            589 EOG093603WH          -            654     6e-31  109.4   1.0   1   2   1.1e-11   1.5e-09   38.7   0.0     7   104    32   131    26   131 0.92 -
SOLCI002772200       -            589 EOG093603WH          -            654     6e-31  109.4   1.0   2   2   6.8e-23   9.6e-21   75.7   2.4   493   620   111   240   110   261 0.86 -
SOLCI005665300       -            453 EOG093603WH          -            654   6.2e-31  109.3  17.3   1   3   0.00098      0.14   12.4   0.0   516   558     9    51     3    64 0.78 -
SOLCI005665300       -            453 EOG093603WH          -            654   6.2e-31  109.3  17.3   2   3   6.7e-15   9.4e-13   49.3   5.7   184   327    72   211    63   216 0.90 -
SOLCI005665300       -            453 EOG093603WH          -            654   6.2e-31  109.3  17.3   3   3     0.042       5.8    7.0   0.1   505   522   335   352   330   377 0.80 -
SOLCI005941100       -            382 EOG093603WH          -            654   7.3e-31  109.1  16.7   1   2   2.1e-17   2.9e-15   57.5  11.5   206   346    76   209    66   210 0.90 -
SOLCI005941100       -            382 EOG093603WH          -            654   7.3e-31  109.1  16.7   2   2   2.9e-17     4e-15   57.1   1.0   160   302   194   335   189   344 0.91 -
SOLCI003061300       -            286 EOG093603WH          -            654   7.3e-31  109.1  11.2   1   4      0.18        25    4.9   0.0    30    76    64   109    44   110 0.77 -
SOLCI003061300       -            286 EOG093603WH          -            654   7.3e-31  109.1  11.2   2   4   6.5e-19   9.1e-17   62.5   1.5   477   572   101   195    80   200 0.94 -
SOLCI003061300       -            286 EOG093603WH          -            654   7.3e-31  109.1  11.2   3   4   3.2e-06   0.00045   20.6   0.1   494   536   165   207   164   221 0.87 -
SOLCI003061300       -            286 EOG093603WH          -            654   7.3e-31  109.1  11.2   4   4   7.5e-14     1e-11   45.8   0.5   264   345   203   286   195   286 0.90 -
SOLCI001865600       -            635 EOG093603WH          -            654   8.2e-31  108.9  10.3   1   3   1.8e-07   2.6e-05   24.7   0.1     7   106    30   130    26   131 0.87 -
SOLCI001865600       -            635 EOG093603WH          -            654   8.2e-31  108.9  10.3   2   3   3.4e-13   4.7e-11   43.6   0.1   481   568    71   157    64   159 0.89 -
SOLCI001865600       -            635 EOG093603WH          -            654   8.2e-31  108.9  10.3   3   3   1.4e-18   1.9e-16   61.4   2.1   505   642   142   285   132   295 0.74 -
SOLCI006867800       -            769 EOG093603WH          -            654   2.2e-30  107.5  15.4   1   2   4.7e-12   6.6e-10   39.8   0.5   351   444   112   205    92   207 0.75 -
SOLCI006867800       -            769 EOG093603WH          -            654   2.2e-30  107.5  15.4   2   2   4.8e-20   6.7e-18   66.3   8.6   238   391   218   364   214   382 0.93 -
SOLCI004061300       -            771 EOG093603WH          -            654   2.3e-30  107.5  12.8   1   2   1.6e-20   2.3e-18   67.8   4.8   335   445    77   187    66   191 0.97 -
SOLCI004061300       -            771 EOG093603WH          -            654   2.3e-30  107.5  12.8   2   2   1.4e-13     2e-11   44.9   0.8   502   597   189   285   187   300 0.86 -
SOLCI001442800       -            937 EOG093603WH          -            654     3e-30  107.1   7.4   1   3   1.1e-06   0.00016   22.1   0.0    10   107    32   124    19   132 0.80 -
SOLCI001442800       -            937 EOG093603WH          -            654     3e-30  107.1   7.4   2   3   3.2e-19   4.5e-17   63.5   5.5   183   421    63   297    53   304 0.91 -
SOLCI001442800       -            937 EOG093603WH          -            654     3e-30  107.1   7.4   3   3   2.7e-11   3.8e-09   37.3   0.0    11   111   328   427   324   505 0.83 -
SOLCI002627000       -            625 EOG093603WH          -            654   3.1e-30  107.0   7.6   1   2   3.6e-18   5.1e-16   60.0   0.9   276   371    60   155    51   158 0.93 -
SOLCI002627000       -            625 EOG093603WH          -            654   3.1e-30  107.0   7.6   2   2   6.6e-18   9.3e-16   59.2   0.9   357   440   117   199   113   208 0.95 -
SOLCI006943600       -            601 EOG093603WH          -            654   8.9e-30  105.5   0.4   1   2   2.5e-11   3.4e-09   37.5   0.0     6   103    26   125    21   126 0.91 -
SOLCI006943600       -            601 EOG093603WH          -            654   8.9e-30  105.5   0.4   2   2   1.5e-22   2.2e-20   74.5   0.3   486   598    99   212    99   260 0.92 -
SOLCI002681900       -            963 EOG093603WH          -            654   1.4e-29  104.8  16.1   1   4   9.4e-05     0.013   15.7   0.4   515   584    90   160    79   160 0.81 -
SOLCI002681900       -            963 EOG093603WH          -            654   1.4e-29  104.8  16.1   2   4   4.9e-13   6.8e-11   43.1   2.6   306   420   148   267   139   267 0.90 -
SOLCI002681900       -            963 EOG093603WH          -            654   1.4e-29  104.8  16.1   3   4   2.5e-11   3.5e-09   37.5   1.1   261   347   229   313   222   320 0.89 -
SOLCI002681900       -            963 EOG093603WH          -            654   1.4e-29  104.8  16.1   4   4   2.2e-11   3.1e-09   37.6   0.0     8   108   341   442   336   464 0.88 -
SOLCI005041900       -            631 EOG093603WH          -            654   1.7e-29  104.5   2.7   1   2   5.3e-11   7.4e-09   36.4   0.0     9   106    31   129    27   130 0.91 -
SOLCI005041900       -            631 EOG093603WH          -            654   1.7e-29  104.5   2.7   2   2   4.4e-23   6.1e-21   76.3   1.0   486   597   100   208   100   247 0.92 -
SOLCI006296400       -            684 EOG093603WH          -            654     2e-29  104.3  16.8   1   3   1.6e-06   0.00022   21.6   0.9     7   106    49   146    44   146 0.83 -
SOLCI006296400       -            684 EOG093603WH          -            654     2e-29  104.3  16.8   2   3     1e-16   1.4e-14   55.3   1.2   335   444    90   199    78   204 0.94 -
SOLCI006296400       -            684 EOG093603WH          -            654     2e-29  104.3  16.8   3   3   2.6e-16   3.6e-14   53.9   1.3   486   643   141   300   141   304 0.84 -
SOLCI003300500       -            374 EOG093603WH          -            654     5e-29  103.0  11.8   1   3       6.3   8.8e+02   -0.2   0.0    16    42    59    85    49    94 0.78 -
SOLCI003300500       -            374 EOG093603WH          -            654     5e-29  103.0  11.8   2   3   1.1e-13   1.5e-11   45.3   2.0   477   568    92   183    66   187 0.96 -
SOLCI003300500       -            374 EOG093603WH          -            654     5e-29  103.0  11.8   3   3   2.3e-18   3.2e-16   60.7   2.3   283   406   189   312   185   324 0.89 -
SOLCI003635600       -            217 EOG093603WH          -            654   5.8e-29  102.8   6.0   1   2   7.2e-10     1e-07   32.6   0.4     9   101    28   121    25   121 0.90 -
SOLCI003635600       -            217 EOG093603WH          -            654   5.8e-29  102.8   6.0   2   2   3.7e-24   5.1e-22   79.9   0.9   260   372    67   179    58   204 0.89 -
SOLCI003993200       -            626 EOG093603WH          -            654     1e-28  102.0   1.9   1   2   1.6e-12   2.3e-10   41.4   0.0     6   106    35   136    33   136 0.92 -
SOLCI003993200       -            626 EOG093603WH          -            654     1e-28  102.0   1.9   2   2   1.2e-20   1.7e-18   68.2   0.8   504   600   125   218   123   270 0.83 -
SOLCI001604000       -            403 EOG093603WH          -            654   1.1e-28  101.9   7.3   1   3   2.6e-13   3.6e-11   44.0   0.1   475   570   125   220    70   225 0.81 -
SOLCI001604000       -            403 EOG093603WH          -            654   1.1e-28  101.9   7.3   2   3   2.1e-08     3e-06   27.8   0.2   233   327   202   291   197   292 0.82 -
SOLCI001604000       -            403 EOG093603WH          -            654   1.1e-28  101.9   7.3   3   3   1.3e-14   1.8e-12   48.3   0.5   487   577   279   369   278   394 0.89 -
SOLCI007049300       -            678 EOG093603WH          -            654   1.1e-28  101.9  12.0   1   3   3.6e-05     0.005   17.1   0.1    10    96    27   115    23   116 0.81 -
SOLCI007049300       -            678 EOG093603WH          -            654   1.1e-28  101.9  12.0   2   3   3.5e-16   4.9e-14   53.5   1.1   482   572    68   158    63   161 0.92 -
SOLCI007049300       -            678 EOG093603WH          -            654   1.1e-28  101.9  12.0   3   3   2.4e-16   3.3e-14   54.0   1.2   492   588   150   246   149   260 0.79 -
SOLCI006790500       -            317 EOG093603WH          -            654   1.3e-28  101.6  20.8   1   3     0.056       7.8    6.6   0.0    26    65    19    59    12    61 0.88 -
SOLCI006790500       -            317 EOG093603WH          -            654   1.3e-28  101.6  20.8   2   3   6.4e-11     9e-09   36.1   1.3   498   561    61   125    58   130 0.94 -
SOLCI006790500       -            317 EOG093603WH          -            654   1.3e-28  101.6  20.8   3   3   1.5e-19     2e-17   64.7   9.7   159   319   142   299   128   310 0.89 -
SOLCI006886500       -            352 EOG093603WH          -            654   1.6e-28  101.4  13.8   1   3   1.3e-13   1.8e-11   45.0   0.6   260   372    36   151    26   156 0.83 -
SOLCI006886500       -            352 EOG093603WH          -            654   1.6e-28  101.4  13.8   2   3   2.8e-11   3.9e-09   37.3   1.0   234   330   136   228   132   230 0.87 -
SOLCI006886500       -            352 EOG093603WH          -            654   1.6e-28  101.4  13.8   3   3   1.1e-12   1.5e-10   41.9   0.6   479   589   206   313   204   343 0.80 -
SOLCI001102500       -            717 EOG093603WH          -            654   1.8e-28  101.2  11.2   1   2   1.3e-13   1.8e-11   45.0   2.3   285   391    74   180    54   181 0.79 -
SOLCI001102500       -            717 EOG093603WH          -            654   1.8e-28  101.2  11.2   2   2   2.3e-19   3.2e-17   64.0   1.9   486   604   175   296   171   309 0.89 -
SOLCI004937400       -            932 EOG093603WH          -            654     2e-28  101.0  16.0   1   3   2.3e-16   3.1e-14   54.1  11.7   178   421    59   298    49   299 0.89 -
SOLCI004937400       -            932 EOG093603WH          -            654     2e-28  101.0  16.0   2   3   1.3e-05    0.0019   18.5   0.1   303   372   229   297   222   319 0.52 -
SOLCI004937400       -            932 EOG093603WH          -            654     2e-28  101.0  16.0   3   3   2.6e-13   3.6e-11   44.0   0.1   254   325   359   430   353   431 0.91 -
SOLCI002708800       -            469 EOG093603WH          -            654   2.3e-28  100.8   5.7   1   2   5.4e-27   7.6e-25   89.2   1.4   149   347   156   358   100   359 0.78 -
SOLCI002708800       -            469 EOG093603WH          -            654   2.3e-28  100.8   5.7   2   2   1.4e-06   0.00019   21.8   0.2   480   536   343   398   340   404 0.72 -
SOLCI006766300       -            593 EOG093603WH          -            654   3.2e-28  100.4   6.0   1   2     2e-10   2.8e-08   34.5   0.1     6   109    29   133    25   140 0.90 -
SOLCI006766300       -            593 EOG093603WH          -            654   3.2e-28  100.4   6.0   2   2   3.3e-22   4.6e-20   73.4   3.1   480   622   119   254   115   277 0.87 -
SOLCI000034000       -            221 EOG093603WH          -            654   3.8e-28  100.1   6.6   1   2   1.9e-09   2.7e-07   31.2   0.1    10    96    36   123    32   123 0.88 -
SOLCI000034000       -            221 EOG093603WH          -            654   3.8e-28  100.1   6.6   2   2   2.5e-23   3.5e-21   77.1   3.3   264   373    78   187    73   189 0.96 -
SOLCI002997500       -            583 EOG093603WH          -            654   4.3e-28   99.9  36.9   1   3   7.5e-08   1.1e-05   26.0   5.5   281   392    66   173    26   180 0.44 -
SOLCI002997500       -            583 EOG093603WH          -            654   4.3e-28   99.9  36.9   2   3   1.3e-11   1.8e-09   38.4   7.9   259   414   160   309   154   315 0.88 -
SOLCI002997500       -            583 EOG093603WH          -            654   4.3e-28   99.9  36.9   3   3   1.6e-14   2.3e-12   48.0   9.0   160   346   381   560   346   573 0.80 -
SOLCI002608400       -            634 EOG093603WH          -            654     1e-27   98.7  15.7   1   3   2.1e-07     3e-05   24.5   0.4     6   104    23   119    20   121 0.78 -
SOLCI002608400       -            634 EOG093603WH          -            654     1e-27   98.7  15.7   2   3   1.7e-14   2.3e-12   47.9   0.8   287   372    64   150    61   155 0.95 -
SOLCI002608400       -            634 EOG093603WH          -            654     1e-27   98.7  15.7   3   3   1.5e-15   2.1e-13   51.4   2.4   483   638   113   271   109   278 0.80 -
SOLCI002888000       -            224 EOG093603WH          -            654   1.5e-27   98.2  13.0   1   3   3.6e-09     5e-07   30.3   0.3    20    85    22    89    15    96 0.86 -
SOLCI002888000       -            224 EOG093603WH          -            654   1.5e-27   98.2  13.0   2   3   3.9e-12   5.5e-10   40.1   0.8   493   569    96   173    92   174 0.91 -
SOLCI002888000       -            224 EOG093603WH          -            654   1.5e-27   98.2  13.0   3   3   6.9e-15   9.6e-13   49.2   2.6   380   443   156   219   148   222 0.95 -
SOLCI004708800       -            975 EOG093603WH          -            654   1.7e-27   98.0   7.3   1   3     0.001      0.14   12.3   0.2   485   562    82   158    71   166 0.59 -
SOLCI004708800       -            975 EOG093603WH          -            654   1.7e-27   98.0   7.3   2   3   5.9e-17   8.3e-15   56.0   1.2   176   325   166   312   140   316 0.86 -
SOLCI004708800       -            975 EOG093603WH          -            654   1.7e-27   98.0   7.3   3   3   1.3e-09   1.8e-07   31.8   0.0    45   107   376   438   346   461 0.62 -
SOLCI001590600       -            573 EOG093603WH          -            654   2.1e-27   97.6   3.0   1   2     7e-11   9.8e-09   36.0   0.1   478   569    99   190    69   194 0.84 -
SOLCI001590600       -            573 EOG093603WH          -            654   2.1e-27   97.6   3.0   2   2   3.2e-21   4.4e-19   70.1   0.7   261   420   174   332   173   337 0.94 -
SOLCI000709700       -            635 EOG093603WH          -            654   2.8e-27   97.2   2.3   1   2   5.1e-11   7.2e-09   36.4   0.3     9   106    35   129    24   129 0.86 -
SOLCI000709700       -            635 EOG093603WH          -            654   2.8e-27   97.2   2.3   2   2   1.7e-19   2.4e-17   64.4   0.1   484   605   122   244   118   296 0.87 -
SOLCI002984200       -            216 EOG093603WH          -            654   3.2e-27   97.0  12.8   1   2   4.1e-11   5.8e-09   36.7   0.1   516   568    88   140    85   142 0.93 -
SOLCI002984200       -            216 EOG093603WH          -            654   3.2e-27   97.0  12.8   2   2   6.9e-18   9.7e-16   59.1   1.9   486   568   130   212   130   214 0.97 -
SOLCI003889400       -            217 EOG093603WH          -            654   3.7e-27   96.8  17.3   1   1   3.8e-28   5.2e-26   93.0  17.3   163   374     2   215     1   216 0.90 -
SOLCI004856000       -            460 EOG093603WH          -            654   3.8e-27   96.8  20.6   1   3   1.3e-05    0.0019   18.5   1.6     9    97    29   113    25   115 0.81 -
SOLCI004856000       -            460 EOG093603WH          -            654   3.8e-27   96.8  20.6   2   3     1e-15   1.4e-13   51.9   1.6   497   570    81   153    75   154 0.95 -
SOLCI004856000       -            460 EOG093603WH          -            654   3.8e-27   96.8  20.6   3   3   5.1e-16   7.2e-14   52.9   2.8   284   596   111   223   108   299 0.66 -
SOLCI006227400       -            303 EOG093603WH          -            654   4.4e-27   96.6  14.0   1   2   2.6e-08   3.6e-06   27.5   0.2    18   104    20   109    10   123 0.84 -
SOLCI006227400       -            303 EOG093603WH          -            654   4.4e-27   96.6  14.0   2   2   3.9e-24   5.4e-22   79.8   8.5   207   434    73   302    72   303 0.96 -
SOLCI004768900       -            442 EOG093603WH          -            654     1e-26   95.4  15.9   1   3   9.8e-06    0.0014   19.0   0.1    39    92     2    55     1    59 0.72 -
SOLCI004768900       -            442 EOG093603WH          -            654     1e-26   95.4  15.9   2   3     4e-15   5.6e-13   50.0   1.2   502   568    53   119    51   124 0.83 -
SOLCI004768900       -            442 EOG093603WH          -            654     1e-26   95.4  15.9   3   3   4.5e-15   6.3e-13   49.8   3.0   477   545   100   168   100   180 0.91 -
SOLCI001789600       -            605 EOG093603WH          -            654   1.2e-26   95.2  20.8   1   3   3.1e-09   4.3e-07   30.5   0.6   280   342    61   124    23   125 0.84 -
SOLCI001789600       -            605 EOG093603WH          -            654   1.2e-26   95.2  20.8   2   3   3.9e-15   5.4e-13   50.0   1.4   280   371    61   153    53   154 0.94 -
SOLCI001789600       -            605 EOG093603WH          -            654   1.2e-26   95.2  20.8   3   3     2e-12   2.8e-10   41.1   5.0   492   632   126   263   125   277 0.86 -
SOLCI002478900       -            775 EOG093603WH          -            654   1.4e-26   94.9  15.9   1   2   1.9e-27   2.7e-25   90.7   9.5   234   447   107   313   100   318 0.94 -
SOLCI002478900       -            775 EOG093603WH          -            654   1.4e-26   94.9  15.9   2   2     0.023       3.2    7.8   0.6   185   220   318   353   308   365 0.65 -
SOLCI001636800       -            621 EOG093603WH          -            654   1.8e-26   94.6   3.3   1   2   1.4e-09     2e-07   31.6   0.1     7   106    31   130    28   131 0.88 -
SOLCI001636800       -            621 EOG093603WH          -            654   1.8e-26   94.6   3.3   2   2   8.6e-22   1.2e-19   72.0   0.6   493   599   108   211   108   227 0.91 -
SOLCI003185200       -            625 EOG093603WH          -            654   3.5e-26   93.6   5.4   1   2   1.8e-10   2.6e-08   34.6   0.1     7   106    27   127    25   129 0.87 -
SOLCI003185200       -            625 EOG093603WH          -            654   3.5e-26   93.6   5.4   2   2   1.2e-19   1.6e-17   65.0   3.8   481   584   117   217   114   226 0.95 -
SOLCI002522900       -            792 EOG093603WH          -            654   3.9e-26   93.4  25.8   1   2   1.6e-17   2.2e-15   57.9   7.8   333   445    75   185    68   187 0.95 -
SOLCI002522900       -            792 EOG093603WH          -            654   3.9e-26   93.4  25.8   2   2   3.3e-15   4.6e-13   50.3  10.0   309   431   121   241   118   269 0.84 -
SOLCI005541900       -            432 EOG093603WH          -            654   4.5e-26   93.3   8.4   1   3         3   4.2e+02    0.8   1.7   242   300   154   207    61   217 0.57 -
SOLCI005541900       -            432 EOG093603WH          -            654   4.5e-26   93.3   8.4   2   3   1.3e-22   1.8e-20   74.8   1.6   484   569   217   302   209   302 0.97 -
SOLCI005541900       -            432 EOG093603WH          -            654   4.5e-26   93.3   8.4   3   3   3.3e-09   4.6e-07   30.5   0.7   482   538   287   343   285   363 0.88 -
SOLCI002687500       -            642 EOG093603WH          -            654   4.7e-26   93.2   4.3   1   2   3.2e-10   4.5e-08   33.8   0.0     3   106    32   136    30   140 0.90 -
SOLCI002687500       -            642 EOG093603WH          -            654   4.7e-26   93.2   4.3   2   2   6.9e-18   9.7e-16   59.1   4.5   489   642   134   286   133   291 0.84 -
SOLCI002574800       -            369 EOG093603WH          -            654   4.7e-26   93.2  16.7   1   4   5.9e-08   8.2e-06   26.3   0.0     7   121    16   141    11   151 0.75 -
SOLCI002574800       -            369 EOG093603WH          -            654   4.7e-26   93.2  16.7   2   4     0.015       2.1    8.5   0.2    63   111   133   183   125   194 0.72 -
SOLCI002574800       -            369 EOG093603WH          -            654   4.7e-26   93.2  16.7   3   4   9.4e-13   1.3e-10   42.2   3.8   477   565   190   284   186   284 0.88 -
SOLCI002574800       -            369 EOG093603WH          -            654   4.7e-26   93.2  16.7   4   4   1.3e-10   1.8e-08   35.1   2.2   498   567   265   335   261   342 0.93 -
SOLCI004768800       -            505 EOG093603WH          -            654   5.1e-26   93.1  14.6   1   3     1e-10   1.4e-08   35.4   1.1     7   104    30   127    28   127 0.91 -
SOLCI004768800       -            505 EOG093603WH          -            654   5.1e-26   93.1  14.6   2   3   3.8e-12   5.4e-10   40.1   0.2   483   562   121   200   117   202 0.96 -
SOLCI004768800       -            505 EOG093603WH          -            654   5.1e-26   93.1  14.6   3   3   1.8e-12   2.5e-10   41.2   1.8   263   332   169   238   166   261 0.65 -
SOLCI007325600       -            566 EOG093603WH          -            654   5.2e-26   93.0   2.9   1   2   3.8e-17   5.3e-15   56.7   0.1   254   420   108   272    96   276 0.93 -
SOLCI007325600       -            566 EOG093603WH          -            654   5.2e-26   93.0   2.9   2   2     2e-12   2.8e-10   41.1   0.4   486   566   262   342   259   352 0.94 -
SOLCI006769100       -            232 EOG093603WH          -            654   5.6e-26   92.9  12.7   1   1   4.6e-28   6.4e-26   92.8  12.7   164   399     3   230     1   232 0.93 -
SOLCI004408800       -            384 EOG093603WH          -            654   8.6e-26   92.3   7.7   1   2       4.1   5.7e+02    0.4   0.0    23    68    54    99    41   109 0.76 -
SOLCI004408800       -            384 EOG093603WH          -            654   8.6e-26   92.3   7.7   2   2   2.9e-27     4e-25   90.1   7.6   206   421   105   317    73   338 0.87 -
SOLCI002018600       -            305 EOG093603WH          -            654   1.3e-25   91.7   8.6   1   3   3.3e-11   4.6e-09   37.0   0.2   513   573     5    65     3    67 0.71 -
SOLCI002018600       -            305 EOG093603WH          -            654   1.3e-25   91.7   8.6   2   3   3.1e-13   4.3e-11   43.7   2.0   282   354    67   139    66   146 0.69 -
SOLCI002018600       -            305 EOG093603WH          -            654   1.3e-25   91.7   8.6   3   3   0.00033     0.046   13.9   0.0   542   576   148   182   140   222 0.60 -
SOLCI005736500       -            921 EOG093603WH          -            654   1.3e-25   91.7  12.6   1   3     2e-07   2.8e-05   24.6   0.2    15   108    29   122    17   146 0.84 -
SOLCI005736500       -            921 EOG093603WH          -            654   1.3e-25   91.7  12.6   2   3   5.9e-08   8.3e-06   26.3   0.4   482   569   161   248   151   252 0.85 -
SOLCI005736500       -            921 EOG093603WH          -            654   1.3e-25   91.7  12.6   3   3   5.1e-11   7.1e-09   36.4   0.2    45   444   360   426   338   442 0.52 -
SOLCI003744500       -            607 EOG093603WH          -            654   2.4e-25   90.8   9.1   1   2     3e-15   4.1e-13   50.4   0.2   237   327    44   133    26   133 0.92 -
SOLCI003744500       -            607 EOG093603WH          -            654   2.4e-25   90.8   9.1   2   2   1.1e-15   1.5e-13   51.9   3.8   261   344   115   195   114   204 0.83 -
SOLCI005519000       -            636 EOG093603WH          -            654   2.7e-25   90.7  12.8   1   3   0.00024     0.033   14.4   0.4    49    89    91   132    41   141 0.49 -
SOLCI005519000       -            636 EOG093603WH          -            654   2.7e-25   90.7  12.8   2   3   7.5e-16     1e-13   52.4   0.5   336   444    93   202    89   207 0.89 -
SOLCI005519000       -            636 EOG093603WH          -            654   2.7e-25   90.7  12.8   3   3   1.8e-14   2.6e-12   47.8   0.9   480   609   137   262   135   284 0.84 -
SOLCI001901000       -            623 EOG093603WH          -            654   3.1e-25   90.5   1.3   1   2   5.8e-12   8.2e-10   39.5   0.0     6   106    29   130    27   131 0.93 -
SOLCI001901000       -            623 EOG093603WH          -            654   3.1e-25   90.5   1.3   2   2   1.1e-16   1.5e-14   55.2   1.1   510   598   125   210   124   256 0.90 -
SOLCI002671500       -            209 EOG093603WH          -            654   3.8e-25   90.2  13.0   1   3   0.00035      0.05   13.8   0.4   504   565    14    77     5    80 0.73 -
SOLCI002671500       -            209 EOG093603WH          -            654   3.8e-25   90.2  13.0   2   3   1.4e-05     0.002   18.4   0.0   294   328    79   113    76   121 0.80 -
SOLCI002671500       -            209 EOG093603WH          -            654   3.8e-25   90.2  13.0   3   3   1.7e-19   2.3e-17   64.5   3.7   483   568   120   205   114   207 0.96 -
SOLCI006658400       -            396 EOG093603WH          -            654   3.9e-25   90.1  19.6   1   4   8.9e-09   1.2e-06   29.0   0.1     7   106    41   156    35   157 0.81 -
SOLCI006658400       -            396 EOG093603WH          -            654   3.9e-25   90.1  19.6   2   4   3.7e-09   5.1e-07   30.3   0.5   490   563   106   180    96   183 0.88 -
SOLCI006658400       -            396 EOG093603WH          -            654   3.9e-25   90.1  19.6   3   4   5.7e-16     8e-14   52.8   8.6   357   545   146   339   145   363 0.82 -
SOLCI006658400       -            396 EOG093603WH          -            654   3.9e-25   90.1  19.6   4   4      0.14        20    5.2   0.1   180   221   345   388   337   395 0.82 -
SOLCI002915700       -            660 EOG093603WH          -            654   5.6e-25   89.6   9.0   1   2   5.8e-16   8.1e-14   52.8   2.0   260   373    92   209    85   212 0.85 -
SOLCI002915700       -            660 EOG093603WH          -            654   5.6e-25   89.6   9.0   2   2   5.2e-15   7.2e-13   49.6   0.7   502   599   190   286   185   317 0.86 -
SOLCI004408700       -            668 EOG093603WH          -            654   6.3e-25   89.5   1.3   1   2   8.7e-07   0.00012   22.4   0.2     6   107    25   125    20   127 0.79 -
SOLCI004408700       -            668 EOG093603WH          -            654   6.3e-25   89.5   1.3   2   2   2.2e-21   3.1e-19   70.6   0.1   486   598   119   230   118   307 0.88 -
SOLCI006566300       -            940 EOG093603WH          -            654   7.6e-25   89.2   5.9   1   2   1.3e-15   1.9e-13   51.6   4.4   337   568    74   302    69   308 0.55 -
SOLCI006566300       -            940 EOG093603WH          -            654   7.6e-25   89.2   5.9   2   2   1.3e-09   1.8e-07   31.8   0.0    11   106   334   428   329   445 0.79 -
SOLCI007064900       -            148 EOG093603WH          -            654   1.1e-24   88.7   9.0   1   2     2e-18   2.8e-16   60.9   1.9   479   572    12   105     5   107 0.95 -
SOLCI007064900       -            148 EOG093603WH          -            654   1.1e-24   88.7   9.0   2   2   1.2e-11   1.7e-09   38.5   0.8   261   319    86   144    83   148 0.71 -
SOLCI007103000       -            941 EOG093603WH          -            654   1.1e-24   88.7   8.2   1   2   2.3e-16   3.2e-14   54.1   5.8    27   276    58   309    40   317 0.78 -
SOLCI007103000       -            941 EOG093603WH          -            654   1.1e-24   88.7   8.2   2   2   4.4e-10   6.1e-08   33.3   0.0    22   111   351   440   336   478 0.70 -
SOLCI006474700       -            661 EOG093603WH          -            654   1.5e-24   88.3   8.0   1   2   3.1e-14   4.3e-12   47.1   0.4   286   372    80   167    59   167 0.77 -
SOLCI006474700       -            661 EOG093603WH          -            654   1.5e-24   88.3   8.0   2   2   4.4e-16   6.2e-14   53.2   2.2   486   599   133   241   130   296 0.78 -
SOLCI002991400       -            742 EOG093603WH          -            654   1.5e-24   88.2  15.6   1   2   3.1e-12   4.3e-10   40.5   6.5   353   439   109   194   105   208 0.93 -
SOLCI002991400       -            742 EOG093603WH          -            654   1.5e-24   88.2  15.6   2   2   7.4e-16     1e-13   52.4   2.3   480   622   208   356   199   382 0.78 -
SOLCI001721400       -            657 EOG093603WH          -            654   1.8e-24   88.0   4.2   1   2   4.2e-12   5.9e-10   40.0   0.6   287   359    82   154    71   155 0.75 -
SOLCI001721400       -            657 EOG093603WH          -            654   1.8e-24   88.0   4.2   2   2   2.2e-15     3e-13   50.9   0.3   510   605   152   249   147   295 0.87 -
SOLCI007338400       -            666 EOG093603WH          -            654   2.1e-24   87.8  13.3   1   3   3.5e-06   0.00048   20.5   0.4     6   106    44   143    40   144 0.73 -
SOLCI007338400       -            666 EOG093603WH          -            654   2.1e-24   87.8  13.3   2   3   4.2e-12   5.8e-10   40.0   1.5   491   568    95   172    84   173 0.92 -
SOLCI007338400       -            666 EOG093603WH          -            654   2.1e-24   87.8  13.3   3   3   1.5e-15   2.1e-13   51.4   0.3   487   600   139   251   138   314 0.91 -
SOLCI005193700       -            581 EOG093603WH          -            654   2.1e-24   87.7   0.8   1   1   2.4e-26   3.4e-24   87.1   0.8   259   375    78   195    41   211 0.93 -
SOLCI003747400       -            616 EOG093603WH          -            654   2.2e-24   87.7   0.1   1   2   1.7e-10   2.4e-08   34.7   0.0     6   106    32   133    30   134 0.90 -
SOLCI003747400       -            616 EOG093603WH          -            654   2.2e-24   87.7   0.1   2   2   1.6e-17   2.2e-15   57.9   0.1   508   640   126   254   126   267 0.81 -
SOLCI002557200       -            113 EOG093603WH          -            654   2.3e-24   87.6   5.4   1   2   1.4e-08   1.9e-06   28.4   0.1   478   539    10    64     5    64 0.91 -
SOLCI002557200       -            113 EOG093603WH          -            654   2.3e-24   87.6   5.4   2   2   3.2e-20   4.5e-18   66.8   1.6   487   563    36   112    34   113 0.97 -
SOLCI001118800       -            151 EOG093603WH          -            654   2.6e-24   87.4   1.5   1   1   2.2e-26   3.1e-24   87.2   1.5   473   567    19   113     2   119 0.91 -
SOLCI002275600       -            459 EOG093603WH          -            654   3.4e-24   87.0  10.8   1   2   5.9e-15   8.2e-13   49.4   7.6   150   372    75   298    58   299 0.77 -
SOLCI002275600       -            459 EOG093603WH          -            654   3.4e-24   87.0  10.8   2   2   7.1e-10   9.9e-08   32.6   0.0    14   109   333   427   323   446 0.75 -
SOLCI001819400       -            225 EOG093603WH          -            654   3.8e-24   86.9   3.8   1   2   1.1e-12   1.5e-10   41.9   0.2    10   107    35   133    30   134 0.90 -
SOLCI001819400       -            225 EOG093603WH          -            654   3.8e-24   86.9   3.8   2   2   1.9e-15   2.7e-13   51.0   0.7   508   584   125   202   125   204 0.94 -
SOLCI005384800       -            620 EOG093603WH          -            654   5.7e-24   86.3   6.7   1   2   5.9e-12   8.2e-10   39.5   0.3     7   107    30   130    27   131 0.90 -
SOLCI005384800       -            620 EOG093603WH          -            654   5.7e-24   86.3   6.7   2   2   6.7e-17   9.3e-15   55.9   2.0   485   595   123   206   123   228 0.58 -
SOLCI003763100       -            601 EOG093603WH          -            654   6.6e-24   86.1   0.6   1   2   1.1e-07   1.5e-05   25.4   0.0    12    90    35   119    27   123 0.82 -
SOLCI003763100       -            601 EOG093603WH          -            654   6.6e-24   86.1   0.6   2   2   2.1e-20   2.9e-18   67.4   0.1   284   375   100   192    99   207 0.91 -
SOLCI007415700       -            114 EOG093603WH          -            654   6.7e-24   86.1   1.2   1   1   5.8e-26   8.1e-24   85.8   1.2   468   561    18   111     7   113 0.94 -
SOLCI002452100       -            629 EOG093603WH          -            654   1.5e-23   85.0   4.6   1   2   5.5e-11   7.7e-09   36.3   0.2     9   107    35   134    26   136 0.90 -
SOLCI002452100       -            629 EOG093603WH          -            654   1.5e-23   85.0   4.6   2   2   1.9e-16   2.6e-14   54.4   1.3   508   595   126   214   126   222 0.93 -
SOLCI000468000       -            529 EOG093603WH          -            654   1.6e-23   84.8   5.6   1   2    0.0022      0.31   11.2   0.0    56    92    24    60    13    62 0.83 -
SOLCI000468000       -            529 EOG093603WH          -            654   1.6e-23   84.8   5.6   2   2   3.1e-22   4.3e-20   73.5   2.8   266   372    62   168    60   171 0.98 -
SOLCI002274700       -            157 EOG093603WH          -            654   1.9e-23   84.6   1.0   1   1   1.7e-25   2.4e-23   84.2   1.0   467   573    14   120     5   124 0.94 -
SOLCI002538800       -            394 EOG093603WH          -            654   1.9e-23   84.6  10.5   1   3     0.026       3.7    7.6   0.9   260   308   134   184    62   185 0.80 -
SOLCI002538800       -            394 EOG093603WH          -            654   1.9e-23   84.6  10.5   2   3   6.2e-21   8.7e-19   69.2   4.4   482   569   183   270   179   271 0.97 -
SOLCI002538800       -            394 EOG093603WH          -            654   1.9e-23   84.6  10.5   3   3     4e-08   5.5e-06   26.9   0.4   482   538   255   311   252   336 0.76 -
SOLCI000182600       -            394 EOG093603WH          -            654   3.1e-23   83.9  14.5   1   2   3.3e-17   4.6e-15   56.9   4.7   234   393   111   265    88   265 0.90 -
SOLCI000182600       -            394 EOG093603WH          -            654   3.1e-23   83.9  14.5   2   2   3.3e-12   4.6e-10   40.4   2.2   484   564   232   312   225   322 0.90 -
SOLCI005041400       -            267 EOG093603WH          -            654   2.6e-22   80.8  15.7   1   2   4.5e-07   6.3e-05   23.4   0.8    49    87    71   109    22   112 0.50 -
SOLCI005041400       -            267 EOG093603WH          -            654   2.6e-22   80.8  15.7   2   2   5.4e-21   7.5e-19   69.4   8.2   262   380    71   188    62   204 0.82 -
SOLCI003789400       -            436 EOG093603WH          -            654   2.8e-22   80.7  18.3   1   3   4.6e-11   6.4e-09   36.6   2.8   223   336    15   129     3   130 0.83 -
SOLCI003789400       -            436 EOG093603WH          -            654   2.8e-22   80.7  18.3   2   3   9.6e-15   1.3e-12   48.7   9.8   405   566   124   291   106   298 0.84 -
SOLCI003789400       -            436 EOG093603WH          -            654   2.8e-22   80.7  18.3   3   3      0.33        46    4.0   0.1    69   105   275   312   265   346 0.82 -
SOLCI002001300       -            459 EOG093603WH          -            654   3.1e-22   80.6   8.4   1   4    0.0016      0.22   11.7   0.1    16    93    82   164    69   165 0.76 -
SOLCI002001300       -            459 EOG093603WH          -            654   3.1e-22   80.6   8.4   2   4   1.3e-11   1.9e-09   38.3   0.1   480   570   118   208   109   210 0.95 -
SOLCI002001300       -            459 EOG093603WH          -            654   3.1e-22   80.6   8.4   3   4   2.1e-10   2.9e-08   34.4   0.1   234   327   167   255   165   263 0.90 -
SOLCI002001300       -            459 EOG093603WH          -            654   3.1e-22   80.6   8.4   4   4   1.2e-06   0.00016   22.0   0.1   516   566   262   312   257   324 0.90 -
SOLCI006749100       -            325 EOG093603WH          -            654   1.1e-21   78.8   2.7   1   3     1e-06   0.00014   22.2   0.1     7    80    89   160    83   160 0.88 -
SOLCI006749100       -            325 EOG093603WH          -            654   1.1e-21   78.8   2.7   2   3   4.2e-10   5.8e-08   33.4   0.5   502   558   149   205   145   224 0.79 -
SOLCI006749100       -            325 EOG093603WH          -            654   1.1e-21   78.8   2.7   3   3     1e-08   1.4e-06   28.8   0.0   272   344   248   320   242   323 0.93 -
SOLCI007230000       -            248 EOG093603WH          -            654   1.2e-21   78.6   6.0   1   2   7.7e-15   1.1e-12   49.1   2.5   306   443    10   136     6   144 0.87 -
SOLCI007230000       -            248 EOG093603WH          -            654   1.2e-21   78.6   6.0   2   2   1.6e-11   2.2e-09   38.1   0.1   489   602   106   227   105   241 0.64 -
SOLCI000372100       -            711 EOG093603WH          -            654   1.2e-21   78.6   3.8   1   2     5e-06    0.0007   19.9   0.1    32   106    52   124    21   127 0.63 -
SOLCI000372100       -            711 EOG093603WH          -            654   1.2e-21   78.6   3.8   2   2   5.9e-19   8.3e-17   62.6   1.2   482   570   115   203   111   213 0.96 -
SOLCI006451000       -            128 EOG093603WH          -            654   1.5e-21   78.3   1.6   1   2   1.2e-05    0.0017   18.6   0.1   259   307     2    50     1    53 0.93 -
SOLCI006451000       -            128 EOG093603WH          -            654   1.5e-21   78.3   1.6   2   2   4.7e-18   6.6e-16   59.7   0.3   470   544    54   128    49   128 0.96 -
SOLCI003747900       -            186 EOG093603WH          -            654     4e-21   76.9   6.0   1   2     2e-13   2.8e-11   44.4   0.4   499   573    15    90     4    95 0.91 -
SOLCI003747900       -            186 EOG093603WH          -            654     4e-21   76.9   6.0   2   2   9.3e-11   1.3e-08   35.6   0.8   259   331    99   172    91   185 0.89 -
SOLCI002588900       -            247 EOG093603WH          -            654   4.9e-21   76.6   0.5   1   2   3.1e-05    0.0043   17.3   0.0   513   551    22    60    13    69 0.74 -
SOLCI002588900       -            247 EOG093603WH          -            654   4.9e-21   76.6   0.5   2   2   1.4e-19   1.9e-17   64.8   0.1   483   592    40   155    34   168 0.86 -
SOLCI001671300       -            604 EOG093603WH          -            654   9.5e-21   75.7   9.4   1   2     5e-11   7.1e-09   36.4   0.4    10   106    25   122    21   122 0.88 -
SOLCI001671300       -            604 EOG093603WH          -            654   9.5e-21   75.7   9.4   2   2   1.4e-15     2e-13   51.5   3.1   478   553   109   184   108   205 0.64 -
SOLCI000085900       -            678 EOG093603WH          -            654   1.1e-20   75.5   8.2   1   2      0.01       1.5    9.0   0.3     7    87    34   117    33   128 0.74 -
SOLCI000085900       -            678 EOG093603WH          -            654   1.1e-20   75.5   8.2   2   2     8e-21   1.1e-18   68.8   3.5   484   644   128   305   120   314 0.79 -
SOLCI003578500       -            611 EOG093603WH          -            654   1.3e-20   75.2  12.3   1   3   1.4e-05    0.0019   18.5   0.2    30   100    47   119    17   121 0.79 -
SOLCI003578500       -            611 EOG093603WH          -            654   1.3e-20   75.2  12.3   2   3     7e-12   9.8e-10   39.3   0.5   337   422    70   156    64   178 0.73 -
SOLCI003578500       -            611 EOG093603WH          -            654   1.3e-20   75.2  12.3   3   3   2.4e-12   3.4e-10   40.8   1.0   486   589   120   219   116   229 0.91 -
SOLCI002843100       -            203 EOG093603WH          -            654   1.6e-20   74.9   0.6   1   2   1.7e-11   2.3e-09   38.0   0.0    10   106    30   129    25   130 0.89 -
SOLCI002843100       -            203 EOG093603WH          -            654   1.6e-20   74.9   0.6   2   2   9.8e-13   1.4e-10   42.1   0.2   264   327   122   185   121   193 0.95 -
SOLCI004537100       -            554 EOG093603WH          -            654   1.6e-20   74.9   9.6   1   2   2.7e-12   3.8e-10   40.6   1.8   335   444    53   163    48   166 0.80 -
SOLCI004537100       -            554 EOG093603WH          -            654   1.6e-20   74.9   9.6   2   2   2.8e-14     4e-12   47.2   1.2   503   632   122   244   120   247 0.89 -
SOLCI005243000       -            588 EOG093603WH          -            654     2e-20   74.6   2.3   1   2   5.4e-05    0.0076   16.5   0.1   287   326    79   118    30   119 0.77 -
SOLCI005243000       -            588 EOG093603WH          -            654     2e-20   74.6   2.3   2   2   4.9e-20   6.9e-18   66.2   0.4   232   327    99   192    92   210 0.93 -
SOLCI002230100       -            610 EOG093603WH          -            654   2.2e-20   74.5   3.2   1   1   1.6e-22   2.2e-20   74.5   3.2   259   374    75   191    46   197 0.86 -
SOLCI007415500       -            150 EOG093603WH          -            654     3e-20   74.0   0.3   1   1   2.5e-22   3.5e-20   73.8   0.3   484   610     5   127     2   137 0.89 -
SOLCI005242900       -            309 EOG093603WH          -            654   4.2e-20   73.5   0.2   1   1   4.3e-22   6.1e-20   73.0   0.2   258   372    81   196    48   215 0.94 -
SOLCI006718200       -            129 EOG093603WH          -            654   4.4e-20   73.5   0.6   1   2     4e-05    0.0055   17.0   0.1   504   549     3    48     1    56 0.49 -
SOLCI006718200       -            129 EOG093603WH          -            654   4.4e-20   73.5   0.6   2   2   7.3e-17     1e-14   55.7   0.1   471   544    55   128    48   129 0.94 -
SOLCI001454600       -            603 EOG093603WH          -            654   4.9e-20   73.3   3.4   1   2    0.0016      0.23   11.6   0.2   286   317    78   109    33   110 0.66 -
SOLCI001454600       -            603 EOG093603WH          -            654   4.9e-20   73.3   3.4   2   2   8.4e-22   1.2e-19   72.1   2.8   484   597    80   190    68   198 0.92 -
SOLCI002870000       -            284 EOG093603WH          -            654   5.1e-20   73.2  13.9   1   1   2.3e-21   3.2e-19   70.6  13.9   122   364    15   282     4   284 0.81 -
SOLCI001106700       -            671 EOG093603WH          -            654   5.8e-20   73.1   5.8   1   3   1.6e-09   2.3e-07   31.4   0.1    10   104    37   134    32   134 0.89 -
SOLCI001106700       -            671 EOG093603WH          -            654   5.8e-20   73.1   5.8   2   3   4.6e-15   6.4e-13   49.8   2.0   335   420   104   189   101   192 0.97 -
SOLCI001106700       -            671 EOG093603WH          -            654   5.8e-20   73.1   5.8   3   3     0.013       1.9    8.6   0.0    55    93   202   240   190   251 0.70 -
SOLCI004734400       -            659 EOG093603WH          -            654   6.5e-20   72.9   5.7   1   2   6.3e-10   8.8e-08   32.8   0.1     7   106    31   130    29   131 0.91 -
SOLCI004734400       -            659 EOG093603WH          -            654   6.5e-20   72.9   5.7   2   2   9.6e-14   1.3e-11   45.4   2.7   486   591   125   226   122   239 0.91 -
SOLCI007288200       -            755 EOG093603WH          -            654   7.5e-20   72.7  18.9   1   2   1.1e-06   0.00015   22.2   0.5   333   375    58   100    53   103 0.94 -
SOLCI007288200       -            755 EOG093603WH          -            654   7.5e-20   72.7  18.9   2   2   7.7e-18   1.1e-15   59.0   7.6   260   375   103   216   100   222 0.92 -
SOLCI000382600       -            162 EOG093603WH          -            654   8.4e-20   72.5   7.2   1   2   2.9e-08   4.1e-06   27.3   0.7   505   574     2    72     1    77 0.88 -
SOLCI000382600       -            162 EOG093603WH          -            654   8.4e-20   72.5   7.2   2   2   1.5e-14   2.2e-12   48.0   1.2   264   347    78   161    73   162 0.96 -
SOLCI003108000       -            236 EOG093603WH          -            654   1.5e-19   71.7   4.4   1   2   0.00072       0.1   12.8   0.0     6   101    26   129    21   135 0.68 -
SOLCI003108000       -            236 EOG093603WH          -            654   1.5e-19   71.7   4.4   2   2   4.4e-16   6.1e-14   53.2   2.8   484   564   151   231   148   234 0.96 -
SOLCI001000400       -            615 EOG093603WH          -            654   2.1e-19   71.2   5.8   1   2   2.3e-11   3.1e-09   37.6   0.5    10   105    32   128    28   129 0.89 -
SOLCI001000400       -            615 EOG093603WH          -            654   2.1e-19   71.2   5.8   2   2   4.1e-12   5.7e-10   40.0   1.5   508   576   122   190   119   200 0.83 -
SOLCI004988100       -            370 EOG093603WH          -            654   2.2e-19   71.2   0.1   1   1     3e-21   4.1e-19   70.2   0.1   261   373   142   255   134   303 0.92 -
SOLCI005609200       -            642 EOG093603WH          -            654   2.8e-19   70.8   5.0   1   2     6e-08   8.4e-06   26.3   0.0     5   106    27   128    25   129 0.89 -
SOLCI005609200       -            642 EOG093603WH          -            654   2.8e-19   70.8   5.0   2   2   2.6e-14   3.6e-12   47.3   5.1   484   628   121   258   114   274 0.72 -
SOLCI006115200       -            633 EOG093603WH          -            654   3.5e-19   70.5   7.7   1   2     8e-08   1.1e-05   25.9   0.1     5   106    29   130    26   133 0.89 -
SOLCI006115200       -            633 EOG093603WH          -            654   3.5e-19   70.5   7.7   2   2   2.1e-14     3e-12   47.6   3.8   241   328   127   207   125   223 0.80 -
SOLCI006560800       -            667 EOG093603WH          -            654   5.9e-19   69.7   5.0   1   2     0.015       2.2    8.4   0.0     5    90    24   111    20   121 0.60 -
SOLCI006560800       -            667 EOG093603WH          -            654   5.9e-19   69.7   5.0   2   2     1e-18   1.4e-16   61.9   3.1   480   640   116   280   111   289 0.82 -
SOLCI005023100       -            620 EOG093603WH          -            654   7.3e-19   69.4   0.6   1   1   1.2e-20   1.7e-18   68.2   0.6   229   331   105   205    82   214 0.88 -
SOLCI003340800       -            219 EOG093603WH          -            654   1.1e-18   68.9   9.6   1   3   1.8e-06   0.00025   21.4   0.2    16    85    18    89     1    95 0.82 -
SOLCI003340800       -            219 EOG093603WH          -            654   1.1e-18   68.9   9.6   2   3   5.7e-06   0.00079   19.7   0.1   493   554    96   156    91   157 0.94 -
SOLCI003340800       -            219 EOG093603WH          -            654   1.1e-18   68.9   9.6   3   3   1.2e-10   1.7e-08   35.2   1.3   381   439   152   210   149   213 0.71 -
SOLCI007142100       -            722 EOG093603WH          -            654   1.1e-18   68.8  11.6   1   1   1.6e-05    0.0023   18.3   0.0     9    88    41   121    37   125 0.82 -
SOLCI003104700       -            403 EOG093603WH          -            654   1.3e-18   68.6   2.8   1   2   1.1e-13   1.6e-11   45.2   0.4   258   319    25    86    15    90 0.94 -
SOLCI003104700       -            403 EOG093603WH          -            654   1.3e-18   68.6   2.8   2   2   4.6e-07   6.5e-05   23.3   0.1   510   546    94   130    89   150 0.88 -
SOLCI000178800       -            352 EOG093603WH          -            654   1.4e-18   68.5   7.2   1   3       7.2     1e+03   -0.4   0.0   278   307    23    52     3    64 0.72 -
SOLCI000178800       -            352 EOG093603WH          -            654   1.4e-18   68.5   7.2   2   3    0.0078       1.1    9.4   0.0   283   308    65    90    50   101 0.76 -
SOLCI000178800       -            352 EOG093603WH          -            654   1.4e-18   68.5   7.2   3   3   3.6e-18     5e-16   60.1   2.4   257   384   213   339   207   346 0.93 -
SOLCI005547000       -            176 EOG093603WH          -            654   1.8e-18   68.1   8.3   1   3   5.9e-08   8.3e-06   26.3   0.1   389   446     2    58     1    58 0.95 -
SOLCI005547000       -            176 EOG093603WH          -            654   1.8e-18   68.1   8.3   2   3   5.8e-13   8.1e-11   42.8   1.3   484   566    21   101    15   106 0.92 -
SOLCI005547000       -            176 EOG093603WH          -            654   1.8e-18   68.1   8.3   3   3   0.00015     0.021   15.0   0.1   284   343   110   170   101   173 0.84 -
SOLCI003233900       -            316 EOG093603WH          -            654   1.9e-18   68.1   6.3   1   2   2.6e-08   3.7e-06   27.5   0.6   502   562     1    67     1    75 0.85 -
SOLCI003233900       -            316 EOG093603WH          -            654   1.9e-18   68.1   6.3   2   2   8.1e-12   1.1e-09   39.1   0.7   380   598    78   290    73   295 0.74 -
SOLCI003049000       -            623 EOG093603WH          -            654   2.7e-18   67.5   0.2   1   1   2.7e-20   3.8e-18   67.1   0.2   468   589   406   530   394   577 0.89 -
SOLCI004735700       -            638 EOG093603WH          -            654     3e-18   67.4   3.5   1   2   1.4e-14     2e-12   48.2   0.7   294   371    85   162    69   166 0.93 -
SOLCI004735700       -            638 EOG093603WH          -            654     3e-18   67.4   3.5   2   2   5.3e-06   0.00074   19.8   0.1   484   521   174   212   162   228 0.49 -
SOLCI003838300       -            879 EOG093603WH          -            654   3.9e-18   67.0   0.3   1   1   4.5e-20   6.3e-18   66.3   0.3   470   570   400   500   380   510 0.93 -
SOLCI001034200       -            243 EOG093603WH          -            654   8.1e-18   66.0   9.4   1   1   3.2e-18   4.5e-16   60.2   9.5   190   421     4   236     4   242 0.92 -
SOLCI004615600       -            625 EOG093603WH          -            654   8.1e-18   66.0   0.1   1   1   8.5e-20   1.2e-17   65.4   0.1   468   588   411   534   396   550 0.85 -
SOLCI000974500       -            188 EOG093603WH          -            654     9e-18   65.8   7.1   1   2    0.0015      0.21   11.8   0.2   188   220     1    32     1    33 0.92 -
SOLCI000974500       -            188 EOG093603WH          -            654     9e-18   65.8   7.1   2   2   2.9e-18   4.1e-16   60.4   3.4   483   573    24   114    21   118 0.96 -
SOLCI003340400       -            336 EOG093603WH          -            654   1.4e-17   65.2  11.2   1   3     4e-05    0.0056   16.9   0.0    25    87    66   130    54   137 0.84 -
SOLCI003340400       -            336 EOG093603WH          -            654   1.4e-17   65.2  11.2   2   3   1.4e-05     0.002   18.4   0.9   213   311   136   233   134   251 0.76 -
SOLCI003340400       -            336 EOG093603WH          -            654   1.4e-17   65.2  11.2   3   3   1.5e-09   2.2e-07   31.5   2.6   384   443   265   324   240   331 0.91 -
SOLCI004458900       -            616 EOG093603WH          -            654   1.6e-17   65.0   2.2   1   1   2.1e-19     3e-17   64.1   2.2   211   327    76   189    32   207 0.68 -
SOLCI003340900       -            280 EOG093603WH          -            654   2.1e-17   64.6   9.6   1   1   2.4e-19   3.3e-17   64.0   9.6    61   316    10   269     2   275 0.83 -
SOLCI000382500       -            136 EOG093603WH          -            654   4.8e-17   63.4   4.0   1   1   4.1e-19   5.7e-17   63.2   4.0   478   588     5   116     3   133 0.91 -
SOLCI002801800       -            743 EOG093603WH          -            654   7.3e-17   62.8   4.1   1   2   0.00014      0.02   15.1   0.0    10    89    31   112    27   121 0.75 -
SOLCI002801800       -            743 EOG093603WH          -            654   7.3e-17   62.8   4.1   2   2     4e-14   5.5e-12   46.7   2.8   264   372   120   226   115   232 0.82 -
SOLCI005217400       -            106 EOG093603WH          -            654   1.2e-16   62.1   2.0   1   1   1.1e-18   1.5e-16   61.8   2.0   477   572     5   101     2   105 0.90 -
SOLCI005418900       -            526 EOG093603WH          -            654   2.7e-16   60.9  16.3   1   3     8e-10   1.1e-07   32.5   6.9   161   321   220   372   153   372 0.80 -
SOLCI005418900       -            526 EOG093603WH          -            654   2.7e-16   60.9  16.3   2   3     5e-06    0.0007   19.9   1.9   502   561   334   391   329   394 0.91 -
SOLCI005418900       -            526 EOG093603WH          -            654   2.7e-16   60.9  16.3   3   3     4e-10   5.6e-08   33.5   3.5   480   563   359   441   356   448 0.91 -
SOLCI002229600       -           1364 EOG093603WH          -            654   4.4e-16   60.3  31.9   1   5   1.1e-06   0.00016   22.1   3.2   309   434   665   787   661   790 0.91 -
SOLCI002229600       -           1364 EOG093603WH          -            654   4.4e-16   60.3  31.9   2   5     3e-05    0.0042   17.4   6.9   275   434   796   952   788   952 0.87 -
SOLCI002229600       -           1364 EOG093603WH          -            654   4.4e-16   60.3  31.9   3   5    0.0006     0.084   13.1   0.4   502   563   920   979   915   992 0.85 -
SOLCI002229600       -           1364 EOG093603WH          -            654   4.4e-16   60.3  31.9   4   5       7.6   1.1e+03   -0.5   0.0   275   314   984  1022   980  1030 0.57 -
SOLCI002229600       -           1364 EOG093603WH          -            654   4.4e-16   60.3  31.9   5   5     7e-07   9.8e-05   22.8   1.1   359   477  1033  1150  1027  1162 0.81 -
SOLCI000238300       -            203 EOG093603WH          -            654   7.7e-16   59.4   0.0   1   2   8.2e-11   1.1e-08   35.7   0.0     8   104    39   136    34   137 0.86 -
SOLCI000238300       -            203 EOG093603WH          -            654   7.7e-16   59.4   0.0   2   2   3.1e-08   4.3e-06   27.2   0.1   263   323   130   190   127   198 0.84 -
SOLCI005200800       -            156 EOG093603WH          -            654   7.8e-16   59.4   0.7   1   1   7.1e-18   9.9e-16   59.1   0.7   476   567    11   102     5   110 0.94 -
SOLCI007332700       -            256 EOG093603WH          -            654   8.9e-16   59.2   5.4   1   2   6.8e-17   9.5e-15   55.8   4.8     4   250    10   241     7   244 0.75 -
SOLCI007332700       -            256 EOG093603WH          -            654   8.9e-16   59.2   5.4   2   2     0.048       6.7    6.8   0.0    70   102   223   255   217   256 0.78 -
SOLCI007415600       -            258 EOG093603WH          -            654   9.3e-16   59.2   9.9   1   2   4.5e-05    0.0062   16.8   0.3   508   559     2    54     1    66 0.77 -
SOLCI007415600       -            258 EOG093603WH          -            654   9.3e-16   59.2   9.9   2   2   1.3e-13   1.7e-11   45.0   4.0   214   383    73   243    64   245 0.80 -
SOLCI001701200       -            567 EOG093603WH          -            654   1.1e-15   58.9  16.5   1   1     1e-15   1.4e-13   52.0  16.5   299   557   253   499   230   508 0.88 -
SOLCI002557300       -            263 EOG093603WH          -            654   1.2e-15   58.8   9.8   1   3   6.1e-10   8.5e-08   32.9   0.8    10   102    12   107     4   108 0.82 -
SOLCI002557300       -            263 EOG093603WH          -            654   1.2e-15   58.8   9.8   2   3   0.00014     0.019   15.2   1.1   259   328    99   172    94   181 0.85 -
SOLCI002557300       -            263 EOG093603WH          -            654   1.2e-15   58.8   9.8   3   3   1.1e-05    0.0016   18.8   0.1   487   567   181   263   173   263 0.89 -
SOLCI002295900       -            152 EOG093603WH          -            654   1.7e-15   58.3   7.4   1   2      0.17        24    4.9   0.4     5    40    26    64    22    66 0.84 -
SOLCI002295900       -            152 EOG093603WH          -            654   1.7e-15   58.3   7.4   2   2   1.2e-17   1.7e-15   58.3   1.8   238   327    64   150    62   152 0.68 -
SOLCI006617500       -            129 EOG093603WH          -            654   1.9e-15   58.1   5.3   1   2   1.6e-14   2.2e-12   48.0   0.6   381   566    10    71     5    79 0.60 -
SOLCI006617500       -            129 EOG093603WH          -            654   1.9e-15   58.1   5.3   2   2    0.0014       0.2   11.8   0.3   481   515    80   114    74   124 0.63 -
SOLCI000841300       -            394 EOG093603WH          -            654   2.5e-15   57.7  10.8   1   3     3e-05    0.0043   17.3   0.1    31   112    51   141    19   178 0.65 -
SOLCI000841300       -            394 EOG093603WH          -            654   2.5e-15   57.7  10.8   2   3   2.5e-11   3.5e-09   37.5   0.5   499   574   216   291   211   296 0.92 -
SOLCI000841300       -            394 EOG093603WH          -            654   2.5e-15   57.7  10.8   3   3     0.015       2.2    8.4   0.4   499   545   340   386   330   392 0.86 -
SOLCI004800100       -            718 EOG093603WH          -            654   3.1e-15   57.4   7.0   1   1   5.8e-17   8.1e-15   56.1   7.0   291   451    84   240    63   254 0.86 -
SOLCI005478100       -            682 EOG093603WH          -            654   3.3e-15   57.4   9.9   1   2   3.6e-09     5e-07   30.3   4.3   124   244    40   162    24   166 0.76 -
SOLCI005478100       -            682 EOG093603WH          -            654   3.3e-15   57.4   9.9   2   2   1.5e-10     2e-08   34.9   0.6   476   576   147   244   144   341 0.81 -
SOLCI006617700       -            178 EOG093603WH          -            654   5.9e-15   56.5   0.2   1   1   4.2e-17   5.9e-15   56.5   0.2   508   588     2    83     1   147 0.82 -
SOLCI000845100       -            146 EOG093603WH          -            654   7.4e-15   56.2   6.0   1   1     1e-09   1.4e-07   32.1   1.9    10    97     5    93     2    95 0.87 -
SOLCI006750000       -            706 EOG093603WH          -            654   9.2e-15   55.9   8.5   1   2     0.002      0.28   11.3   0.2   336   375    76   115    70   117 0.91 -
SOLCI006750000       -            706 EOG093603WH          -            654   9.2e-15   55.9   8.5   2   2   2.7e-14   3.7e-12   47.3   1.8   484   568   122   206   113   212 0.93 -
SOLCI003567400       -            113 EOG093603WH          -            654   1.2e-14   55.5   1.0   1   1   1.2e-16   1.7e-14   55.0   0.9   489   563    38   112    15   113 0.90 -
SOLCI003649400       -            718 EOG093603WH          -            654   1.5e-14   55.2   0.0   1   2   2.1e-10   2.9e-08   34.4   0.0     9   105    40   137    35   138 0.84 -
SOLCI003649400       -            718 EOG093603WH          -            654   1.5e-14   55.2   0.0   2   2   5.7e-08   7.9e-06   26.4   0.1   263   313   130   180   127   189 0.83 -
SOLCI000515900       -            742 EOG093603WH          -            654   1.6e-14   55.0  10.9   1   3    0.0045      0.62   10.2   0.1    11    96   111   204   107   207 0.67 -
SOLCI000515900       -            742 EOG093603WH          -            654   1.6e-14   55.0  10.9   2   3   1.8e-07   2.6e-05   24.7   0.3   390   449   165   224   159   228 0.84 -
SOLCI000515900       -            742 EOG093603WH          -            654   1.6e-14   55.0  10.9   3   3   6.3e-13   8.8e-11   42.7   4.9   478   597   201   319   199   369 0.79 -
SOLCI005915700       -            608 EOG093603WH          -            654     3e-14   54.2   0.3   1   2       1.3   1.9e+02    2.0   0.0     6    73    22    93    18    97 0.74 -
SOLCI005915700       -            608 EOG093603WH          -            654     3e-14   54.2   0.3   2   2   1.2e-15   1.7e-13   51.7   0.3   476   636    87   245    52   258 0.82 -
SOLCI001110400       -            904 EOG093603WH          -            654   6.6e-14   53.0   1.0   1   1   1.1e-15   1.5e-13   51.8   1.0   477   605   412   536   391   585 0.76 -
SOLCI006227500       -            114 EOG093603WH          -            654   7.3e-14   52.9   6.2   1   2     0.048       6.7    6.8   0.1   201   222     1    22     1    29 0.81 -
SOLCI006227500       -            114 EOG093603WH          -            654   7.3e-14   52.9   6.2   2   2   1.5e-14   2.1e-12   48.1   2.8   478   563    29   114    23   114 0.94 -
SOLCI005830100       -            511 EOG093603WH          -            654   1.1e-13   52.3   2.0   1   2   2.3e-06   0.00031   21.1   0.0    35    88   386   440   359   443 0.88 -
SOLCI005830100       -            511 EOG093603WH          -            654   1.1e-13   52.3   2.0   2   2   3.8e-09   5.3e-07   30.2   0.8   281   330   443   492   440   507 0.89 -
SOLCI005916600       -            174 EOG093603WH          -            654   1.3e-13   52.1   1.5   1   2     2e-08   2.8e-06   27.9   0.1    23    88    67   134    56   143 0.82 -
SOLCI005916600       -            174 EOG093603WH          -            654   1.3e-13   52.1   1.5   2   2   4.1e-09   5.7e-07   30.1   0.1   498   560   111   174   109   174 0.90 -
SOLCI002229700       -           1427 EOG093603WH          -            654   1.3e-13   52.1  21.1   1   3      0.02       2.8    8.0   1.5   132   316   598   781   569   786 0.68 -
SOLCI002229700       -           1427 EOG093603WH          -            654   1.3e-13   52.1  21.1   2   3    0.0031      0.44   10.7   0.6   495   558   787   849   782   854 0.90 -
SOLCI002229700       -           1427 EOG093603WH          -            654   1.3e-13   52.1  21.1   3   3   2.7e-12   3.7e-10   40.7   4.1   273   545   856  1116   847  1132 0.84 -
SOLCI002940000       -             98 EOG093603WH          -            654   2.2e-13   51.3   1.1   1   1   8.6e-15   1.2e-12   48.9   1.1   288   373     2    88     1    93 0.56 -
SOLCI001227200       -            654 EOG093603WH          -            654   3.5e-13   50.7   8.7   1   2   6.1e-07   8.5e-05   23.0   1.2     7   106    38   140    36   140 0.84 -
SOLCI001227200       -            654 EOG093603WH          -            654   3.5e-13   50.7   8.7   2   2   1.5e-11   2.1e-09   38.2   2.7   503   589   128   213   124   266 0.71 -
SOLCI005605700       -            926 EOG093603WH          -            654   4.7e-13   50.2   0.3   1   1   5.4e-15   7.5e-13   49.6   0.3   482   591   416   524   412   537 0.93 -
SOLCI003081600       -             89 EOG093603WH          -            654   7.4e-13   49.6   2.1   1   1   5.7e-15     8e-13   49.5   2.1   163   249     3    88     1    89 0.68 -
SOLCI003433400       -            650 EOG093603WH          -            654   8.9e-13   49.3   6.3   1   3         4   5.5e+02    0.4   0.0     8    69    29    99    26   107 0.66 -
SOLCI003433400       -            650 EOG093603WH          -            654   8.9e-13   49.3   6.3   2   3     3e-09   4.2e-07   30.6   0.4   505   569   106   170   102   182 0.72 -
SOLCI003433400       -            650 EOG093603WH          -            654   8.9e-13   49.3   6.3   3   3     4e-06   0.00056   20.3   0.2   532   644   180   289   170   297 0.73 -
SOLCI003582500       -            146 EOG093603WH          -            654   9.7e-13   49.2   0.8   1   1   1.3e-11   1.9e-09   38.3   0.2   488   568    65   145    58   146 0.78 -
SOLCI000407200       -            669 EOG093603WH          -            654   1.2e-12   48.9   0.8   1   2    0.0011      0.16   12.2   0.0    33   107    72   144    38   147 0.61 -
SOLCI000407200       -            669 EOG093603WH          -            654   1.2e-12   48.9   0.8   2   2   8.7e-12   1.2e-09   39.0   0.2   486   598   138   246   135   251 0.89 -
SOLCI004544200       -            595 EOG093603WH          -            654   1.4e-12   48.7   1.0   1   1   1.4e-14   1.9e-12   48.2   1.0   507   607   399   497   395   553 0.77 -
SOLCI001678900       -            102 EOG093603WH          -            654   2.2e-12   48.0   1.7   1   1     2e-14   2.8e-12   47.7   1.7   504   571     6    73     3    79 0.82 -
SOLCI002911500       -            161 EOG093603WH          -            654   2.6e-12   47.8   0.0   1   1   2.2e-14   3.1e-12   47.6   0.0   526   638     1   117     1   131 0.80 -
SOLCI007445400       -            511 EOG093603WH          -            654   3.4e-12   47.4   1.8   1   1   3.9e-14   5.4e-12   46.7   1.8   334   417    74   161    48   206 0.93 -
SOLCI004553000       -            113 EOG093603WH          -            654   4.7e-12   46.9   0.8   1   1   4.7e-14   6.6e-12   46.4   0.8   504   569    44   109    33   112 0.92 -
SOLCI005677200       -            112 EOG093603WH          -            654   5.5e-12   46.7   1.4   1   1   1.9e-13   2.6e-11   44.5   1.3   484   564    17    97    12   103 0.89 -
SOLCI001614700       -            720 EOG093603WH          -            654     6e-12   46.6   1.4   1   2   1.2e-08   1.6e-06   28.6   0.0    10   104    36   131    29   132 0.83 -
SOLCI001614700       -            720 EOG093603WH          -            654     6e-12   46.6   1.4   2   2   1.5e-06    0.0002   21.7   0.2   262   320   124   182   121   191 0.81 -
SOLCI004632400       -            595 EOG093603WH          -            654   9.3e-12   45.9   3.5   1   1   9.7e-14   1.4e-11   45.4   3.5   486   573     2    85     1    99 0.87 -
SOLCI003678200       -            865 EOG093603WH          -            654   1.2e-11   45.6   0.2   1   1   1.4e-13   1.9e-11   44.9   0.2   479   567   415   503   383   509 0.86 -
SOLCI002184300       -            259 EOG093603WH          -            654   1.2e-11   45.6   6.6   1   1   1.1e-13   1.5e-11   45.3   6.6   263   438    46   215    32   243 0.89 -
SOLCI001036800       -            620 EOG093603WH          -            654   1.2e-11   45.5   0.6   1   1   1.8e-13   2.5e-11   44.6   0.6   381   545    93   156    89   175 0.58 -
SOLCI006085000       -            510 EOG093603WH          -            654   1.7e-11   45.1   5.7   1   2    0.0001     0.015   15.6   0.4   176   220   393   437   384   438 0.88 -
SOLCI006085000       -            510 EOG093603WH          -            654   1.7e-11   45.1   5.7   2   2   5.2e-11   7.3e-09   36.4   1.0   486   552   432   497   431   504 0.92 -
SOLCI007399500       -            648 EOG093603WH          -            654   2.3e-11   44.7   2.4   1   2    0.0044      0.61   10.2   0.1    10    89    34   120    29   130 0.75 -
SOLCI007399500       -            648 EOG093603WH          -            654   2.3e-11   44.7   2.4   2   2     2e-10   2.7e-08   34.5   0.2   483   599   129   241   125   272 0.85 -
SOLCI000382700       -            109 EOG093603WH          -            654   5.1e-11   43.5   0.2   1   1   4.2e-13   5.9e-11   43.3   0.2     7    87    26   108    23   109 0.93 -
SOLCI005092900       -            557 EOG093603WH          -            654   8.7e-11   42.7   1.8   1   1   9.2e-13   1.3e-10   42.2   1.8   283   382     2    99     1   106 0.90 -
SOLCI006476200       -            103 EOG093603WH          -            654   1.3e-10   42.2   0.1   1   1     1e-12   1.4e-10   42.1   0.1   519   592     2    75     1    95 0.85 -
SOLCI005278100       -            632 EOG093603WH          -            654   1.5e-10   41.9   3.6   1   1   1.8e-12   2.5e-10   41.2   3.6   482   625   431   568   425   587 0.77 -
SOLCI000543600       -            150 EOG093603WH          -            654   1.6e-10   41.8   0.2   1   1   1.9e-12   2.7e-10   41.1   0.2   232   309    71   146    42   150 0.64 -
SOLCI007164500       -            166 EOG093603WH          -            654   2.2e-10   41.4   0.8   1   2   0.00066     0.092   12.9   0.1   546   578     5    37     2    42 0.73 -
SOLCI007164500       -            166 EOG093603WH          -            654   2.2e-10   41.4   0.8   2   2   2.9e-08     4e-06   27.3   0.1   462   532    56   127    40   158 0.80 -
SOLCI002113000       -           1146 EOG093603WH          -            654   3.4e-10   40.8   8.1   1   1   9.2e-12   1.3e-09   38.9   8.0    28   339   613   926   599   946 0.61 -
SOLCI002086800       -            261 EOG093603WH          -            654     5e-10   40.2  16.6   1   2   6.3e-05    0.0089   16.3   1.1   263   320    48   103    36   109 0.88 -
SOLCI002086800       -            261 EOG093603WH          -            654     5e-10   40.2  16.6   2   2   7.5e-09     1e-06   29.3   8.6   276   392   106   219   102   226 0.91 -
SOLCI006905700       -            902 EOG093603WH          -            654   5.3e-10   40.1   2.1   1   1   6.3e-12   8.8e-10   39.4   2.1   287   374   391   477   382   494 0.70 -
SOLCI004118600       -            140 EOG093603WH          -            654   7.1e-10   39.7   0.5   1   1   5.9e-07   8.2e-05   23.0   0.1     4    89    17   108    14   112 0.77 -
SOLCI001034100       -            112 EOG093603WH          -            654   3.8e-09   37.3   0.2   1   1   3.2e-11   4.5e-09   37.1   0.2   481   559     6    88     2    95 0.88 -
SOLCI005214100       -            146 EOG093603WH          -            654     4e-09   37.3   0.6   1   1   1.7e-10   2.4e-08   34.7   0.6   488   595     1   116     1   138 0.75 -
SOLCI000421000       -            108 EOG093603WH          -            654     5e-09   36.9   1.1   1   1     6e-11   8.4e-09   36.2   1.1   271   365     7   101     2   106 0.62 -
SOLCI002702700       -            227 EOG093603WH          -            654   6.6e-09   36.5   1.2   1   2   0.00051     0.071   13.3   0.0   519   565     7    53     4    68 0.89 -
SOLCI002702700       -            227 EOG093603WH          -            654   6.6e-09   36.5   1.2   2   2     1e-06   0.00014   22.2   0.2   353   424    88   159    78   172 0.86 -
SOLCI004988400       -            545 EOG093603WH          -            654   7.7e-09   36.3   0.2   1   1   2.5e-10   3.5e-08   34.1   0.1   261   332    78   149    69   156 0.73 -
SOLCI002702800       -           1171 EOG093603WH          -            654   1.7e-08   35.2  16.1   1   4       7.6   1.1e+03   -0.5   0.1   502   558   604   658   596   667 0.73 -
SOLCI002702800       -           1171 EOG093603WH          -            654   1.7e-08   35.2  16.1   2   4    0.0012      0.16   12.1   0.6   494   563   761   828   743   844 0.86 -
SOLCI002702800       -           1171 EOG093603WH          -            654   1.7e-08   35.2  16.1   3   4   0.00044     0.061   13.5   0.3   501   559   842   900   831   901 0.61 -
SOLCI002702800       -           1171 EOG093603WH          -            654   1.7e-08   35.2  16.1   4   4   1.2e-06   0.00017   22.0   1.6   477   559   890   971   885   982 0.92 -
SOLCI007266300       -             65 EOG093603WH          -            654   2.5e-08   34.6   0.1   1   1     2e-10   2.8e-08   34.4   0.1   492   541    16    65    11    65 0.62 -
SOLCI002194700       -            147 EOG093603WH          -            654   5.5e-08   33.5   1.8   1   1   4.9e-10   6.9e-08   33.2   1.8   481   555    71   146    63   147 0.68 -
SOLCI006300800       -            151 EOG093603WH          -            654   5.5e-08   33.5   0.8   1   2    0.0028      0.39   10.9   0.1   196   564    12    63     3    69 0.49 -
SOLCI006300800       -            151 EOG093603WH          -            654   5.5e-08   33.5   0.8   2   2     8e-08   1.1e-05   25.9   0.2   528   600    51   129    43   138 0.81 -
SOLCI001678800       -             64 EOG093603WH          -            654   5.7e-08   33.4   0.1   1   1   4.4e-10   6.2e-08   33.3   0.1   259   316     7    64     3    64 0.88 -
SOLCI005844900       -           1058 EOG093603WH          -            654   7.8e-08   33.0  11.3   1   2    0.0024      0.33   11.1   1.6   153   229   443   524   371   551 0.74 -
SOLCI005844900       -           1058 EOG093603WH          -            654   7.8e-08   33.0  11.3   2   2     3e-07   4.1e-05   24.0   3.2    45   220   572   744   531   749 0.76 -
SOLCI005776300       -             99 EOG093603WH          -            654   9.3e-08   32.7   0.5   1   1   7.7e-10   1.1e-07   32.5   0.5   491   563    11    84     3    91 0.91 -
SOLCI001511700       -            651 EOG093603WH          -            654   9.4e-08   32.7   0.5   1   1     1e-09   1.4e-07   32.1   0.5   328   408    73   155    57   171 0.85 -
SOLCI007393600       -            107 EOG093603WH          -            654   1.4e-07   32.2   0.1   1   1   1.9e-06   0.00026   21.3   0.0   513   553    54    94    47   105 0.68 -
SOLCI005606300       -            133 EOG093603WH          -            654   2.5e-07   31.3   3.6   1   2   1.7e-05    0.0023   18.2   0.5   187   254     6    77     2    84 0.78 -
SOLCI005606300       -            133 EOG093603WH          -            654   2.5e-07   31.3   3.6   2   2   0.00022     0.031   14.5   0.2   148   191    86   130    76   132 0.66 -
SOLCI000801100       -            159 EOG093603WH          -            654   3.9e-07   30.7   0.4   1   1   1.3e-08   1.8e-06   28.5   0.4    19   106    60   151    51   159 0.80 -
SOLCI000277700       -           1118 EOG093603WH          -            654   9.9e-07   29.3   7.6   1   2       4.3     6e+02    0.3   0.0   518   566    76   126    46   136 0.83 -
SOLCI000277700       -           1118 EOG093603WH          -            654   9.9e-07   29.3   7.6   2   2   5.8e-08   8.1e-06   26.3   5.0   248   343   174   264   130   271 0.81 -
SOLCI005673200       -            263 EOG093603WH          -            654     1e-06   29.3   1.1   1   2     8e-07   0.00011   22.6   0.2   295   372     3    69     1    69 0.80 -
SOLCI005673200       -            263 EOG093603WH          -            654     1e-06   29.3   1.1   2   2     0.062       8.6    6.4   0.1   496   521    45    70    40    78 0.71 -
SOLCI003666300       -            447 EOG093603WH          -            654     1e-06   29.3   9.7   1   3    0.0076       1.1    9.4   0.1   492   563     6    78     1   109 0.59 -
SOLCI003666300       -            447 EOG093603WH          -            654     1e-06   29.3   9.7   2   3   1.9e-07   2.6e-05   24.7   0.9   502   561   121   180   113   192 0.89 -
SOLCI003666300       -            447 EOG093603WH          -            654     1e-06   29.3   9.7   3   3       6.8   9.5e+02   -0.3   0.3    51   207   204   262   183   298 0.41 -
SOLCI004095800       -            428 EOG093603WH          -            654   1.1e-06   29.1   0.1   1   1   1.2e-08   1.7e-06   28.6   0.1   529   587     4    63     1    97 0.66 -
SOLCI006431700       -            145 EOG093603WH          -            654   1.3e-06   28.9   1.6   1   1   0.00017     0.024   14.8   0.1   159   219    70   128    52   137 0.73 -
SOLCI006811600       -            108 EOG093603WH          -            654   1.4e-06   28.9   0.5   1   1   1.1e-08   1.5e-06   28.7   0.5   275   344    15    83     6    99 0.63 -
SOLCI006617600       -             85 EOG093603WH          -            654   1.5e-06   28.8   0.0   1   1   1.4e-08   1.9e-06   28.4   0.0   381   440     4    63     1    70 0.64 -
SOLCI000096800       -            683 EOG093603WH          -            654   1.6e-06   28.6   0.1   1   1   1.6e-08   2.2e-06   28.2   0.1   510   564     2    55     1    94 0.92 -
SOLCI007040700       -            132 EOG093603WH          -            654   2.2e-06   28.2   0.0   1   1   2.1e-08   2.9e-06   27.8   0.0   508   551    84   127    76   132 0.78 -
SOLCI000421100       -            103 EOG093603WH          -            654   4.4e-06   27.2   0.4   1   1   4.6e-08   6.4e-06   26.7   0.4    25    89    11    76     1    85 0.85 -
SOLCI003458800       -            672 EOG093603WH          -            654   9.3e-06   26.1   5.4   1   2     0.027       3.8    7.6   0.4   177   220   402   442   354   445 0.61 -
SOLCI003458800       -            672 EOG093603WH          -            654   9.3e-06   26.1   5.4   2   2   6.3e-07   8.9e-05   22.9   5.4   270   389   414   533   384   546 0.82 -
SOLCI005935700       -            163 EOG093603WH          -            654   1.7e-05   25.3   0.2   1   1   1.5e-07   2.1e-05   25.0   0.2   259   326     2    70     1    95 0.79 -
SOLCI004669700       -           1175 EOG093603WH          -            654   0.00011   22.6  14.2   1   2   4.9e-06   0.00068   20.0   2.5   148   315   561   722   545   731 0.90 -
SOLCI004669700       -           1175 EOG093603WH          -            654   0.00011   22.6  14.2   2   2     0.027       3.8    7.6   4.1   173   271   752   856   735   879 0.68 -
SOLCI004489800       -            870 EOG093603WH          -            654   0.00014   22.2   0.4   1   2   0.00015     0.021   15.0   0.1   256   360   530   640   518   661 0.73 -
SOLCI004489800       -            870 EOG093603WH          -            654   0.00014   22.2   0.4   2   2      0.19        27    4.8   0.0    47   107   739   800   711   846 0.82 -
SOLCI006336600       -            375 EOG093603WH          -            654   0.00015   22.2   5.0   1   2    0.0034      0.48   10.6   0.0   395   440    76   121    59   125 0.87 -
SOLCI006336600       -            375 EOG093603WH          -            654   0.00015   22.2   5.0   2   2   0.00083      0.12   12.6   0.9    64   122   125   185   118   197 0.73 -
SOLCI005103400       -            317 EOG093603WH          -            654   0.00023   21.5   2.8   1   2   4.1e-06   0.00058   20.2   0.4    54   167    21   136    10   149 0.80 -
SOLCI005103400       -            317 EOG093603WH          -            654   0.00023   21.5   2.8   2   2       1.6   2.2e+02    1.8   0.1    62   117   231   286   163   314 0.74 -
SOLCI001756500       -            228 EOG093603WH          -            654    0.0003   21.2   0.1   1   1   3.1e-06   0.00043   20.6   0.1   513   564    84   135    57   147 0.61 -
SOLCI002491400       -            430 EOG093603WH          -            654   0.00044   20.6   2.8   1   2   9.8e-05     0.014   15.7   0.1   504   567   153   215   138   222 0.83 -
SOLCI002491400       -            430 EOG093603WH          -            654   0.00044   20.6   2.8   2   2      0.34        47    4.0   0.5   336   392   252   312   244   316 0.60 -
SOLCI003806400       -            676 EOG093603WH          -            654   0.00047   20.5   7.0   1   2     6e-06   0.00084   19.7   1.0   476   564   454   537   419   540 0.81 -
SOLCI003806400       -            676 EOG093603WH          -            654   0.00047   20.5   7.0   2   2      0.31        43    4.1   1.2   514   561   530   582   524   595 0.60 -
SOLCI002215800       -           1190 EOG093603WH          -            654   0.00057   20.2  11.1   1   2     0.026       3.6    7.6   0.3   393   455   613   675   605   710 0.75 -
SOLCI002215800       -           1190 EOG093603WH          -            654   0.00057   20.2  11.1   2   2   0.00011     0.016   15.4   5.4    59   223   725   902   711   917 0.66 -
SOLCI006925600       -           1738 EOG093603WH          -            654   0.00067   20.0   0.2   1   1   7.5e-06     0.001   19.4   0.2   351   440   340   424   323   433 0.85 -
SOLCI007528400       -            554 EOG093603WH          -            654    0.0012   19.2  16.3   1   2   0.00012     0.017   15.3   1.5   467   561   291   385   265   399 0.80 -
SOLCI007528400       -            554 EOG093603WH          -            654    0.0012   19.2  16.3   2   2      0.21        29    4.7   9.6   388   557   384   547   370   552 0.52 -
SOLCI001524300       -           1212 EOG093603WH          -            654    0.0022   18.3   6.7   1   1   0.00013     0.019   15.2   6.7   151   314   822   989   701   999 0.65 -
SOLCI007348700       -            318 EOG093603WH          -            654    0.0026   18.0   2.8   1   2     0.018       2.6    8.2   0.1    59   107   131   179    89   184 0.76 -
SOLCI007348700       -            318 EOG093603WH          -            654    0.0026   18.0   2.8   2   2    0.0041      0.57   10.3   0.7   495   555   181   240   179   246 0.76 -
SOLCI006896100       -            115 EOG093603WH          -            654    0.0032   17.8   0.1   1   1   2.6e-05    0.0036   17.6   0.1   475   534    39    99    19   107 0.80 -
SOLCI000037500       -            852 EOG093603WH          -            654    0.0032   17.8   3.6   1   2       3.2   4.5e+02    0.7   0.0   293   318   542   567   515   578 0.74 -
SOLCI000037500       -            852 EOG093603WH          -            654    0.0032   17.8   3.6   2   2   0.00012     0.017   15.4   1.7   497   561   577   641   558   654 0.86 -
SOLCI007455300       -            280 EOG093603WH          -            654    0.0042   17.4   3.3   1   2   0.00012     0.017   15.3   2.1    64   169     4   111     1   198 0.68 -
SOLCI007455300       -            280 EOG093603WH          -            654    0.0042   17.4   3.3   2   2       1.8   2.6e+02    1.5   0.1    63   118   202   257   158   275 0.68 -
SOLCI005399700       -            583 EOG093603WH          -            654    0.0046   17.2  14.7   1   2    0.0067      0.93    9.6   6.4    33   228    14   209     2   223 0.72 -
SOLCI005399700       -            583 EOG093603WH          -            654    0.0046   17.2  14.7   2   2   0.00091      0.13   12.5   0.6   494   564   248   318   220   324 0.81 -
SOLCI004273800       -            558 EOG093603WH          -            654    0.0059   16.9   2.3   1   1   6.5e-05    0.0091   16.2   1.5   280   381   458   558   436   558 0.84 -
SOLCI002217800       -            869 EOG093603WH          -            654    0.0071   16.6   0.1   1   2     0.022         3    7.9   0.1    53   176   576   698   562   704 0.66 -
SOLCI002217800       -            869 EOG093603WH          -            654    0.0071   16.6   0.1   2   2     0.059       8.2    6.5   0.0    25   121   707   804   699   825 0.81 -
SOLCI000220600       -            106 EOG093603WH          -            654      0.01   16.0   0.7   1   1   9.1e-05     0.013   15.8   0.7   478   552    27    99    14   103 0.83 -
SOLCI006917600       -            845 EOG093603WH          -            654     0.011   15.9   6.4   1   2    0.0085       1.2    9.3   0.6    67   156   579   669   531   681 0.76 -
SOLCI006917600       -            845 EOG093603WH          -            654     0.011   15.9   6.4   2   2    0.0094       1.3    9.1   0.8   273   363   697   787   683   814 0.88 -
SOLCI003913000       -            148 EOG093603WH          -            654     0.014   15.6   0.2   1   1   0.00013     0.018   15.3   0.2   309   367    72   129    60   141 0.69 -
SOLCI004161700       -            182 EOG093603WH          -            654     0.016   15.5   1.3   1   1   0.00014      0.02   15.1   0.8    64   102     4    42     1    98 0.82 -
SOLCI006700600       -            328 EOG093603WH          -            654     0.018   15.2   0.7   1   1   0.00022     0.031   14.5   0.3    57   127   103   173    64   212 0.78 -
SOLCI004826000       -            316 EOG093603WH          -            654     0.022   15.0   0.2   1   1   0.00023     0.032   14.4   0.2   160   216    12    67     5    93 0.57 -
SOLCI000949300       -            102 EOG093603WH          -            654     0.026   14.7   0.0   1   1   0.00021     0.029   14.6   0.0    26    67    42    84    22    95 0.84 -
SOLCI006592800       -           1096 EOG093603WH          -            654     0.028   14.6   0.4   1   1    0.0002     0.028   14.6   0.4   494   556   736   798   721   820 0.84 -
SOLCI000585700       -            564 EOG093603WH          -            654     0.029   14.6   2.8   1   2       4.1   5.7e+02    0.4   0.1   503   558   227   290   208   312 0.57 -
SOLCI000585700       -            564 EOG093603WH          -            654     0.029   14.6   2.8   2   2   0.00043     0.061   13.5   0.3   162   256   374   475   345   512 0.73 -
SOLCI004308400       -            404 EOG093603WH          -            654     0.031   14.5   1.0   1   4       0.4        56    3.7   5.9   256   392   128   267   123   270 0.79 -
SOLCI004308400       -            404 EOG093603WH          -            654     0.031   14.5   1.0   2   4       1.7   2.4e+02    1.7   0.4   495   558   218   285   206   290 0.74 -
SOLCI004308400       -            404 EOG093603WH          -            654     0.031   14.5   1.0   3   4   0.00022     0.031   14.5   1.0   497   559   296   358   291   365 0.83 -
SOLCI004308400       -            404 EOG093603WH          -            654     0.031   14.5   1.0   4   4     0.071       9.9    6.2   0.9   499   557   343   404   340   404 0.79 -
SOLCI003857500       -            132 EOG093603WH          -            654     0.032   14.4   0.1   1   1   0.00037     0.052   13.8   0.0   551   611     2    66     1    77 0.71 -
SOLCI002632400       -            888 EOG093603WH          -            654     0.034   14.4   0.1   1   2       5.5   7.7e+02   -0.0   0.0   501   554   584   636   569   667 0.66 -
SOLCI002632400       -            888 EOG093603WH          -            654     0.034   14.4   0.1   2   2    0.0015      0.21   11.8   0.0   288   388   747   846   728   861 0.83 -
SOLCI001801200       -           1326 EOG093603WH          -            654     0.038   14.2   7.0   1   1    0.0015       0.2   11.8   7.0    23   320   620   920   601   925 0.69 -
SOLCI005329800       -            250 EOG093603WH          -            654     0.039   14.2   0.1   1   1   0.00072       0.1   12.8   0.1   551   607   116   173    99   209 0.75 -
SOLCI003849300       -            431 EOG093603WH          -            654     0.041   14.1   9.9   1   2    0.0013      0.18   12.0   8.1   354   560    45   242    34   260 0.52 -
SOLCI003849300       -            431 EOG093603WH          -            654     0.041   14.1   9.9   2   2    0.0014      0.19   11.9   2.8   282   393   161   273   142   290 0.81 -
SOLCI003496800       -            465 EOG093603WH          -            654     0.041   14.1   0.1   1   1   0.00039     0.054   13.7   0.1   182   221    68   108    12   132 0.64 -
SOLCI001766200       -            954 EOG093603WH          -            654      0.05   13.8   3.1   1   2   0.00084      0.12   12.6   0.5   260   327   589   656   583   696 0.80 -
SOLCI001766200       -            954 EOG093603WH          -            654      0.05   13.8   3.1   2   2       3.9   5.4e+02    0.5   0.2   149   215   767   840   667   847 0.69 -
SOLCI003959700       -            824 EOG093603WH          -            654     0.056   13.6   5.3   1   1    0.0004     0.055   13.7   1.7   477   556   451   528   421   535 0.85 -
SOLCI005345600       -            128 EOG093603WH          -            654     0.061   13.5   0.1   1   1   0.00044     0.061   13.5   0.1   552   605     3    55     1    92 0.79 -
SOLCI006160300       -            906 EOG093603WH          -            654     0.075   13.2   2.0   1   3     0.011       1.6    8.9   0.1   484   550   580   643   557   651 0.77 -
SOLCI006160300       -            906 EOG093603WH          -            654     0.075   13.2   2.0   2   3       8.7   1.2e+03   -0.7   0.0   298   369   663   734   628   740 0.61 -
SOLCI006160300       -            906 EOG093603WH          -            654     0.075   13.2   2.0   3   3      0.76   1.1e+02    2.8   0.2   160   215   817   872   658   890 0.55 -
SOLCI002062400       -            124 EOG093603WH          -            654     0.089   13.0   0.0   1   1   0.00067     0.094   12.9   0.0    51   116    43   107    10   121 0.82 -
SOLCI004481000       -            495 EOG093603WH          -            654      0.15   12.2  14.0   1   2      0.17        24    4.9   0.4   504   563   268   327   261   338 0.78 -
SOLCI004481000       -            495 EOG093603WH          -            654      0.15   12.2  14.0   2   2    0.0068      0.95    9.6   7.1   182   301   337   454   332   476 0.78 -
SOLCI005872700       -            640 EOG093603WH          -            654      0.17   12.1   2.4   1   3      0.86   1.2e+02    2.6   0.0    34   103   195   266   176   276 0.68 -
SOLCI005872700       -            640 EOG093603WH          -            654      0.17   12.1   2.4   2   3     0.023       3.3    7.8   0.1   274   316   271   312   258   322 0.80 -
SOLCI005872700       -            640 EOG093603WH          -            654      0.17   12.1   2.4   3   3     0.073        10    6.2   0.5    65   109   298   342   281   475 0.60 -
SOLCI002008700       -            442 EOG093603WH          -            654      0.18   11.9   4.1   1   2      0.28        40    4.2   0.2    62   104   272   314   243   320 0.62 -
SOLCI002008700       -            442 EOG093603WH          -            654      0.18   11.9   4.1   2   2     0.019       2.6    8.1   0.2    63   121   320   378   314   388 0.77 -
SOLCI003690400       -            105 EOG093603WH          -            654      0.19   11.9   0.0   1   1    0.0017      0.24   11.5   0.0    18    61    61   104    55   105 0.86 -
SOLCI004967200       -            209 EOG093603WH          -            654      0.37   10.9   0.1   1   2     0.027       3.8    7.6   0.0    63   121    33    91    19   125 0.69 -
SOLCI004967200       -            209 EOG093603WH          -            654      0.37   10.9   0.1   2   2       2.1   2.9e+02    1.4   0.0    69   107   135   173   111   197 0.78 -
#
# Program:         hmmsearch
# Version:         3.1b2 (February 2015)
# Pipeline mode:   SEARCH
# Query file:      /home/pgsb/tetiana.nosenko/lineages/embryophyta_odb9//hmms/EOG093603WH.hmm
# Target file:     /nfs/pgsb/data/S_chilense/Schilense_genome/Solanum_chilense_v3.3_protein.fa
# Option settings: hmmsearch -o ./tmp/temp_Schil_BUSCO_prot_1362887668 --domtblout /home/ibis/tetiana.nosenko/Documents/S_chilense/11_S_chilense_genome/Schilense_genome_sequence/BUSCO_assessment/run_Schil_BUSCO_prot/hmmer_output/EOG093603WH.out.1 --cpu 1 /home/pgsb/tetiana.nosenko/lineages/embryophyta_odb9//hmms/EOG093603WH.hmm /nfs/pgsb/data/S_chilense/Schilense_genome/Solanum_chilense_v3.3_protein.fa 
# Current dir:     /home/ibis/tetiana.nosenko/Documents/S_chilense/11_S_chilense_genome/Schilense_genome_sequence/BUSCO_assessment
# Date:            Wed Mar  8 09:19:22 2017
# [ok]
```
