## Supplementary material for "The *de novo* reference genome and transcriptome assemblies of the wild tomato species *Solanum chilense*": EOG093603WZ.out.1

```
#                                                                            --- full sequence --- -------------- this domain -------------   hmm coord   ali coord   env coord
# target name        accession   tlen query name           accession   qlen   E-value  score  bias   #  of  c-Evalue  i-Evalue  score  bias  from    to  from    to  from    to  acc description of target
#------------------- ---------- ----- -------------------- ---------- ----- --------- ------ ----- --- --- --------- --------- ------ ----- ----- ----- ----- ----- ----- ----- ---- ---------------------
SOLCI003608400       -            739 EOG093603WZ          -            536         0 1044.1   4.2   1   3   3.3e-15   7.4e-11   43.2   0.1    10    51    28    69    16   115 0.85 -
SOLCI003608400       -            739 EOG093603WZ          -            536         0 1044.1   4.2   2   3   1.3e-44     3e-40  140.3   0.8    48   150   115   219    83   238 0.90 -
SOLCI003608400       -            739 EOG093603WZ          -            536         0 1044.1   4.2   3   3  6.8e-263  1.5e-258  860.7   0.0   160   536   313   691   295   691 0.97 -
SOLCI006198800       -           1091 EOG093603WZ          -            536   1.5e-35  124.7   0.0   1   1     1e-39   2.3e-35  124.1   0.0   321   503   750   953   732   964 0.81 -
SOLCI006198700       -           1098 EOG093603WZ          -            536   8.2e-34  119.0   0.0   1   1   5.5e-38   1.2e-33  118.4   0.0   321   502   749   951   733   962 0.81 -
#
# Program:         hmmsearch
# Version:         3.1b2 (February 2015)
# Pipeline mode:   SEARCH
# Query file:      /home/pgsb/tetiana.nosenko/lineages/embryophyta_odb9//hmms/EOG093603WZ.hmm
# Target file:     /nfs/pgsb/data/S_chilense/Schilense_genome/Solanum_chilense_v3.3_protein.fa
# Option settings: hmmsearch -o ./tmp/temp_Schil_BUSCO_prot_1362887668 --domtblout /home/ibis/tetiana.nosenko/Documents/S_chilense/11_S_chilense_genome/Schilense_genome_sequence/BUSCO_assessment/run_Schil_BUSCO_prot/hmmer_output/EOG093603WZ.out.1 --cpu 1 /home/pgsb/tetiana.nosenko/lineages/embryophyta_odb9//hmms/EOG093603WZ.hmm /nfs/pgsb/data/S_chilense/Schilense_genome/Solanum_chilense_v3.3_protein.fa 
# Current dir:     /home/ibis/tetiana.nosenko/Documents/S_chilense/11_S_chilense_genome/Schilense_genome_sequence/BUSCO_assessment
# Date:            Wed Mar  8 09:19:14 2017
# [ok]
```
