## Supplementary material for "The *de novo* reference genome and transcriptome assemblies of the wild tomato species *Solanum chilense*": EOG093603XJ.out.1

```
#                                                                            --- full sequence --- -------------- this domain -------------   hmm coord   ali coord   env coord
# target name        accession   tlen query name           accession   qlen   E-value  score  bias   #  of  c-Evalue  i-Evalue  score  bias  from    to  from    to  from    to  acc description of target
#------------------- ---------- ----- -------------------- ---------- ----- --------- ------ ----- --- --- --------- --------- ------ ----- ----- ----- ----- ----- ----- ----- ---- ---------------------
SOLCI000918700       -            969 EOG093603XJ          -            576  4.7e-177  591.9  45.7   1   3  1.1e-103  2.7e-100  338.5   0.6     1   211     1   248     1   270 0.83 -
SOLCI000918700       -            969 EOG093603XJ          -            576  4.7e-177  591.9  45.7   2   3   1.4e-78   3.5e-75  255.6  20.1   205   464   289   614   281   625 0.77 -
SOLCI000918700       -            969 EOG093603XJ          -            576  4.7e-177  591.9  45.7   3   3   3.5e-09   8.7e-06   26.4  10.5   489   576   880   968   876   968 0.63 -
SOLCI000411800       -            306 EOG093603XJ          -            576   7.3e-18   66.3   0.0   1   2   4.4e-16   1.1e-12   49.2   0.0   255   328    24    97     4   109 0.82 -
SOLCI000411800       -            306 EOG093603XJ          -            576   7.3e-18   66.3   0.0   2   2   9.8e-06     0.024   15.1   0.0   125   174   156   205   133   272 0.83 -
SOLCI000151400       -            805 EOG093603XJ          -            576   3.1e-17   64.3   0.1   1   2   3.1e-16   7.8e-13   49.7   0.1   246   327    47   130    27   145 0.75 -
SOLCI000151400       -            805 EOG093603XJ          -            576   3.1e-17   64.3   0.1   2   2   7.2e-05      0.18   12.2   0.0   125   174   190   239   169   297 0.81 -
SOLCI007037700       -            435 EOG093603XJ          -            576   6.6e-06   26.8   0.1   1   1     5e-09   1.2e-05   25.9   0.1   261   397   142   279   131   292 0.80 -
SOLCI001936600       -            672 EOG093603XJ          -            576     0.001   19.6   0.1   1   1   5.8e-07    0.0015   19.1   0.1   263   311   121   168   115   176 0.82 -
SOLCI005270600       -            561 EOG093603XJ          -            576    0.0013   19.3   0.0   1   2   5.2e-07    0.0013   19.3   0.0     4    75    42   123    40   160 0.71 -
SOLCI005270600       -            561 EOG093603XJ          -            576    0.0013   19.3   0.0   2   2     0.016        41    4.4  32.7   401   543   396   546   381   560 0.66 -
SOLCI002425600       -            294 EOG093603XJ          -            576      0.16   12.4   3.7   1   1    0.0001      0.26   11.7   3.7   462   517    41    96    29   117 0.78 -
SOLCI003709000       -            126 EOG093603XJ          -            576      0.16   12.4  17.8   1   1   6.9e-05      0.17   12.3  17.8   474   544    14    83     6   111 0.54 -
SOLCI000068300       -            109 EOG093603XJ          -            576       1.1    9.6   3.0   1   1   0.00052       1.3    9.4   3.0   358   429    36   106    23   108 0.74 -
SOLCI002070300       -            133 EOG093603XJ          -            576       1.3    9.3   3.8   1   1   0.00062       1.6    9.1   3.8   372   429    59   115    38   119 0.76 -
SOLCI003257100       -            104 EOG093603XJ          -            576       1.7    9.0   4.9   1   1   0.00076       1.9    8.8   4.9   359   429    21    90     8    95 0.75 -
SOLCI000290500       -            120 EOG093603XJ          -            576       1.7    9.0   5.2   1   1   0.00075       1.9    8.8   5.2   352   429    41   117    18   119 0.85 -
SOLCI000576700       -            125 EOG093603XJ          -            576       1.8    8.9   6.5   1   1   0.00089       2.2    8.6   6.5   357   430    52   123    39   124 0.73 -
SOLCI003699800       -            182 EOG093603XJ          -            576       2.1    8.7   4.9   1   1     0.001       2.6    8.4   4.9   359   429    78   147    65   151 0.72 -
SOLCI002667100       -            147 EOG093603XJ          -            576       2.1    8.7  26.1   1   1   0.00079         2    8.8  26.1   434   517    60   145     5   147 0.74 -
SOLCI003594500       -            160 EOG093603XJ          -            576       2.6    8.3   7.5   1   1    0.0013       3.3    8.0   7.5   359   430    78   148    65   156 0.79 -
SOLCI005589100       -            984 EOG093603XJ          -            576       3.1    8.1   0.0   1   2    0.0012       3.1    8.1   0.0   254   332   394   473   378   525 0.70 -
SOLCI005589100       -            984 EOG093603XJ          -            576       3.1    8.1   0.0   2   2       8.3   2.1e+04   -4.5   0.3   537   562   744   769   739   777 0.48 -
SOLCI002245700       -            129 EOG093603XJ          -            576       4.5    7.6   4.7   1   1    0.0023       5.7    7.2   4.7   361   429    45   112    36   117 0.77 -
SOLCI005059400       -            105 EOG093603XJ          -            576       5.6    7.3   8.1   1   1    0.0027       6.8    7.0   8.1   351   429    25   102    18   104 0.76 -
SOLCI002469300       -            113 EOG093603XJ          -            576       6.4    7.1   6.6   1   1     0.003       7.5    6.8   6.6   361   429    43   110    26   112 0.73 -
SOLCI005868300       -            123 EOG093603XJ          -            576       6.6    7.0   5.6   1   1    0.0031       7.7    6.8   5.6   357   429    22    93    10    97 0.75 -
SOLCI001964000       -            127 EOG093603XJ          -            576       8.2    6.7  18.9   1   1    0.0038       9.4    6.5  18.9   493   547    27    78     5    98 0.39 -
SOLCI000724100       -            113 EOG093603XJ          -            576       8.4    6.7   8.9   1   1    0.0039       9.8    6.5   8.9   358   429    42   112    33   113 0.81 -
SOLCI003467900       -            126 EOG093603XJ          -            576       8.6    6.7  17.4   1   1    0.0039       9.8    6.5  17.4   487   542    26    81     2    99 0.47 -
SOLCI007034400       -            139 EOG093603XJ          -            576       8.8    6.6   7.6   1   1    0.0041        10    6.4   7.6   362   429    60   125    41   134 0.66 -
SOLCI004323700       -            128 EOG093603XJ          -            576       9.1    6.6   6.2   1   1    0.0044        11    6.3   6.2   360   429    46   114    32   117 0.76 -
SOLCI004615000       -            101 EOG093603XJ          -            576       9.7    6.5   6.9   1   1    0.0042        10    6.4   6.9   357   430    27    99    15   101 0.81 -
#
# Program:         hmmsearch
# Version:         3.1b2 (February 2015)
# Pipeline mode:   SEARCH
# Query file:      /home/pgsb/tetiana.nosenko/lineages/embryophyta_odb9//hmms/EOG093603XJ.hmm
# Target file:     /nfs/pgsb/data/S_chilense/Schilense_genome/Solanum_chilense_v3.3_protein.fa
# Option settings: hmmsearch -o ./tmp/temp_Schil_BUSCO_prot_1362887668 --domtblout /home/ibis/tetiana.nosenko/Documents/S_chilense/11_S_chilense_genome/Schilense_genome_sequence/BUSCO_assessment/run_Schil_BUSCO_prot/hmmer_output/EOG093603XJ.out.1 --cpu 1 /home/pgsb/tetiana.nosenko/lineages/embryophyta_odb9//hmms/EOG093603XJ.hmm /nfs/pgsb/data/S_chilense/Schilense_genome/Solanum_chilense_v3.3_protein.fa 
# Current dir:     /home/ibis/tetiana.nosenko/Documents/S_chilense/11_S_chilense_genome/Schilense_genome_sequence/BUSCO_assessment
# Date:            Wed Mar  8 09:19:15 2017
# [ok]
```
