## Supplementary material for "The *de novo* reference genome and transcriptome assemblies of the wild tomato species *Solanum chilense*": EOG093603XO.out.1

```
#                                                                            --- full sequence --- -------------- this domain -------------   hmm coord   ali coord   env coord
# target name        accession   tlen query name           accession   qlen   E-value  score  bias   #  of  c-Evalue  i-Evalue  score  bias  from    to  from    to  from    to  acc description of target
#------------------- ---------- ----- -------------------- ---------- ----- --------- ------ ----- --- --- --------- --------- ------ ----- ----- ----- ----- ----- ----- ----- ---- ---------------------
SOLCI000857700       -            764 EOG093603XO          -            520  1.9e-205  685.1   9.9   1   4      0.57   1.3e+04   -4.0   0.0    64    81    27    44    22    48 0.85 -
SOLCI000857700       -            764 EOG093603XO          -            520  1.9e-205  685.1   9.9   2   4    0.0033        75    3.4   0.1    83   104    80   101    76   102 0.90 -
SOLCI000857700       -            764 EOG093603XO          -            520  1.9e-205  685.1   9.9   3   4   3.9e-21   8.8e-17   62.5   0.5     1    70    99   171    99   176 0.84 -
SOLCI000857700       -            764 EOG093603XO          -            520  1.9e-205  685.1   9.9   4   4  2.7e-189    6e-185  617.4   0.6    50   510   175   738   168   741 0.85 -
SOLCI000782000       -            658 EOG093603XO          -            520   7.5e-48  165.1   4.5   1   4   0.00028       6.4    6.9   0.0    59   106    42    98    37    98 0.72 -
SOLCI000782000       -            658 EOG093603XO          -            520   7.5e-48  165.1   4.5   2   4   9.6e-09   0.00022   21.7   0.1     2    46    95   141    94   175 0.83 -
SOLCI000782000       -            658 EOG093603XO          -            520   7.5e-48  165.1   4.5   3   4   9.8e-27   2.2e-22   81.0   0.5    51   219   176   397   169   411 0.71 -
SOLCI000782000       -            658 EOG093603XO          -            520   7.5e-48  165.1   4.5   4   4   1.3e-16   2.8e-12   47.7   0.0   242   453   446   647   428   658 0.78 -
SOLCI004558700       -            785 EOG093603XO          -            520   1.2e-46  161.1   8.3   1   3   0.00026       5.9    7.0   0.1    68   106    88   134    75   134 0.75 -
SOLCI004558700       -            785 EOG093603XO          -            520   1.2e-46  161.1   8.3   2   3   4.8e-08    0.0011   19.3   0.2     2    47   131   178   130   209 0.75 -
SOLCI004558700       -            785 EOG093603XO          -            520   1.2e-46  161.1   8.3   3   3   1.9e-40   4.4e-36  126.2   1.8    51   462   209   685   189   715 0.70 -
#
# Program:         hmmsearch
# Version:         3.1b2 (February 2015)
# Pipeline mode:   SEARCH
# Query file:      /home/pgsb/tetiana.nosenko/lineages/embryophyta_odb9//hmms/EOG093603XO.hmm
# Target file:     /nfs/pgsb/data/S_chilense/Schilense_genome/Solanum_chilense_v3.3_protein.fa
# Option settings: hmmsearch -o ./tmp/temp_Schil_BUSCO_prot_1362887668 --domtblout /home/ibis/tetiana.nosenko/Documents/S_chilense/11_S_chilense_genome/Schilense_genome_sequence/BUSCO_assessment/run_Schil_BUSCO_prot/hmmer_output/EOG093603XO.out.1 --cpu 1 /home/pgsb/tetiana.nosenko/lineages/embryophyta_odb9//hmms/EOG093603XO.hmm /nfs/pgsb/data/S_chilense/Schilense_genome/Solanum_chilense_v3.3_protein.fa 
# Current dir:     /home/ibis/tetiana.nosenko/Documents/S_chilense/11_S_chilense_genome/Schilense_genome_sequence/BUSCO_assessment
# Date:            Wed Mar  8 09:19:14 2017
# [ok]
```
