## Supplementary material for "The *de novo* reference genome and transcriptome assemblies of the wild tomato species *Solanum chilense*": EOG093603YN.out.1

```
#                                                                            --- full sequence --- -------------- this domain -------------   hmm coord   ali coord   env coord
# target name        accession   tlen query name           accession   qlen   E-value  score  bias   #  of  c-Evalue  i-Evalue  score  bias  from    to  from    to  from    to  acc description of target
#------------------- ---------- ----- -------------------- ---------- ----- --------- ------ ----- --- --- --------- --------- ------ ----- ----- ----- ----- ----- ----- ----- ---- ---------------------
SOLCI003360300       -            805 EOG093603YN          -            761  1.6e-297  990.9  15.8   1   2   1.8e-58   1.5e-54  187.5   1.5     1   166    62   271    62   278 0.83 -
SOLCI003360300       -            805 EOG093603YN          -            761  1.6e-297  990.9  15.8   2   2  1.8e-245  1.5e-241  805.8   6.9   170   633   309   798   295   803 0.94 -
SOLCI002579600       -           1481 EOG093603YN          -            761    0.0021   18.4   0.0   1   1     5e-07    0.0042   17.4   0.0   195   257   623   691   615   701 0.75 -
SOLCI004543200       -            545 EOG093603YN          -            761    0.0028   18.0   0.0   1   2   0.00069       5.8    7.0   0.0   226   261   198   235   183   247 0.77 -
SOLCI004543200       -            545 EOG093603YN          -            761    0.0028   18.0   0.0   2   2   0.00024         2    8.5   0.0   289   369   279   366   272   395 0.71 -
SOLCI003127800       -            543 EOG093603YN          -            761    0.0078   16.5   0.0   1   2    0.0073        61    3.6   0.0   220   261   190   233   181   245 0.76 -
SOLCI003127800       -            543 EOG093603YN          -            761    0.0078   16.5   0.0   2   2   5.6e-05      0.47   10.6   0.0   289   364   277   360   269   374 0.80 -
SOLCI002906600       -            552 EOG093603YN          -            761     0.014   15.7   0.1   1   1   2.6e-06     0.022   15.0   0.1    39    92   382   436   359   461 0.82 -
SOLCI005922900       -             69 EOG093603YN          -            761      0.41   10.8   0.0   1   1   4.8e-05      0.41   10.8   0.0   226   251    40    65    25    69 0.85 -
SOLCI002149400       -            107 EOG093603YN          -            761      0.52   10.5   0.0   1   1   7.1e-05       0.6   10.2   0.0   313   364    50   101    33   104 0.89 -
SOLCI000221200       -            645 EOG093603YN          -            761       1.6    8.8   3.0   1   3     0.075   6.3e+02    0.3   0.0   228   249   145   166   140   172 0.89 -
SOLCI000221200       -            645 EOG093603YN          -            761       1.6    8.8   3.0   2   3      0.65   5.4e+03   -2.8   0.2    63   130   212   279   199   290 0.69 -
SOLCI000221200       -            645 EOG093603YN          -            761       1.6    8.8   3.0   3   3   0.00088       7.4    6.6   0.1   228   260   352   385   343   510 0.60 -
#
# Program:         hmmsearch
# Version:         3.1b2 (February 2015)
# Pipeline mode:   SEARCH
# Query file:      /home/pgsb/tetiana.nosenko/lineages/embryophyta_odb9//hmms/EOG093603YN.hmm
# Target file:     /nfs/pgsb/data/S_chilense/Schilense_genome/Solanum_chilense_v3.3_protein.fa
# Option settings: hmmsearch -o ./tmp/temp_Schil_BUSCO_prot_1362887668 --domtblout /home/ibis/tetiana.nosenko/Documents/S_chilense/11_S_chilense_genome/Schilense_genome_sequence/BUSCO_assessment/run_Schil_BUSCO_prot/hmmer_output/EOG093603YN.out.1 --cpu 1 /home/pgsb/tetiana.nosenko/lineages/embryophyta_odb9//hmms/EOG093603YN.hmm /nfs/pgsb/data/S_chilense/Schilense_genome/Solanum_chilense_v3.3_protein.fa 
# Current dir:     /home/ibis/tetiana.nosenko/Documents/S_chilense/11_S_chilense_genome/Schilense_genome_sequence/BUSCO_assessment
# Date:            Wed Mar  8 09:19:15 2017
# [ok]
```
