## Supplementary material for "The *de novo* reference genome and transcriptome assemblies of the wild tomato species *Solanum chilense*": EOG093603Z1.out.1

```
#                                                                            --- full sequence --- -------------- this domain -------------   hmm coord   ali coord   env coord
# target name        accession   tlen query name           accession   qlen   E-value  score  bias   #  of  c-Evalue  i-Evalue  score  bias  from    to  from    to  from    to  acc description of target
#------------------- ---------- ----- -------------------- ---------- ----- --------- ------ ----- --- --- --------- --------- ------ ----- ----- ----- ----- ----- ----- ----- ---- ---------------------
SOLCI001556000       -            676 EOG093603Z1          -            679  6.1e-122  409.9   2.7   1   2   1.7e-08   0.00023   21.3   0.1     1    29    72   100    72   113 0.92 -
SOLCI001556000       -            676 EOG093603Z1          -            679  6.1e-122  409.9   2.7   2   2  4.5e-117    6e-113  380.2   0.6    26   364   246   676   241   676 0.80 -
SOLCI004504800       -            201 EOG093603Z1          -            679     9e-98  330.0   0.1   1   1  8.4e-102   1.1e-97  329.7   0.1   365   535    28   198    24   200 0.99 -
SOLCI006432700       -            881 EOG093603Z1          -            679   3.1e-05   24.2   0.0   1   1   4.6e-09   6.2e-05   23.2   0.0    35   114    47   131    27   149 0.71 -
SOLCI006766900       -            142 EOG093603Z1          -            679      0.46   10.4   0.2   1   1   4.3e-05      0.58   10.1   0.2   355   428    10    84     4    87 0.90 -
SOLCI000862300       -            105 EOG093603Z1          -            679      0.54   10.2   0.1   1   1   4.8e-05      0.65    9.9   0.1   568   613    29    76    13    79 0.79 -
#
# Program:         hmmsearch
# Version:         3.1b2 (February 2015)
# Pipeline mode:   SEARCH
# Query file:      /home/pgsb/tetiana.nosenko/lineages/embryophyta_odb9//hmms/EOG093603Z1.hmm
# Target file:     /nfs/pgsb/data/S_chilense/Schilense_genome/Solanum_chilense_v3.3_protein.fa
# Option settings: hmmsearch -o ./tmp/temp_Schil_BUSCO_prot_1362887668 --domtblout /home/ibis/tetiana.nosenko/Documents/S_chilense/11_S_chilense_genome/Schilense_genome_sequence/BUSCO_assessment/run_Schil_BUSCO_prot/hmmer_output/EOG093603Z1.out.1 --cpu 1 /home/pgsb/tetiana.nosenko/lineages/embryophyta_odb9//hmms/EOG093603Z1.hmm /nfs/pgsb/data/S_chilense/Schilense_genome/Solanum_chilense_v3.3_protein.fa 
# Current dir:     /home/ibis/tetiana.nosenko/Documents/S_chilense/11_S_chilense_genome/Schilense_genome_sequence/BUSCO_assessment
# Date:            Wed Mar  8 09:19:16 2017
# [ok]
```
