## Supplementary material for "The *de novo* reference genome and transcriptome assemblies of the wild tomato species *Solanum chilense*": EOG093603ZW.out.1

```
#                                                                            --- full sequence --- -------------- this domain -------------   hmm coord   ali coord   env coord
# target name        accession   tlen query name           accession   qlen   E-value  score  bias   #  of  c-Evalue  i-Evalue  score  bias  from    to  from    to  from    to  acc description of target
#------------------- ---------- ----- -------------------- ---------- ----- --------- ------ ----- --- --- --------- --------- ------ ----- ----- ----- ----- ----- ----- ----- ---- ---------------------
SOLCI001805500       -           1275 EOG093603ZW          -            539  2.2e-179  599.0  38.5   1   7     1e-28   5.4e-27   96.1   2.5     2   163    40   211    39   214 0.90 -
SOLCI001805500       -           1275 EOG093603ZW          -            539  2.2e-179  599.0  38.5   2   7   3.4e-16   1.8e-14   54.7   0.8    47   173   212   341   209   343 0.91 -
SOLCI001805500       -           1275 EOG093603ZW          -            539  2.2e-179  599.0  38.5   3   7   7.2e-16   3.8e-14   53.7   1.5    56   172   340   459   336   472 0.90 -
SOLCI001805500       -           1275 EOG093603ZW          -            539  2.2e-179  599.0  38.5   4   7   4.4e-18   2.3e-16   61.0   2.4    54   168   481   598   471   601 0.93 -
SOLCI001805500       -           1275 EOG093603ZW          -            539  2.2e-179  599.0  38.5   5   7   1.1e-16   5.8e-15   56.4   0.4    65   166   601   704   598   709 0.92 -
SOLCI001805500       -           1275 EOG093603ZW          -            539  2.2e-179  599.0  38.5   6   7   1.4e-14   7.3e-13   49.4   1.4    60   140   691   772   690   776 0.96 -
SOLCI001805500       -           1275 EOG093603ZW          -            539  2.2e-179  599.0  38.5   7   7   2.7e-78   1.4e-76  259.7   0.0    74   528   780  1274   772  1275 0.79 -
SOLCI005847100       -           1250 EOG093603ZW          -            539  6.3e-178  594.2  51.2   1   7   4.9e-21   2.6e-19   70.7   3.5     7   164    41   211    37   217 0.84 -
SOLCI005847100       -           1250 EOG093603ZW          -            539  6.3e-178  594.2  51.2   2   7   1.5e-14   7.7e-13   49.4   3.3    51   139   215   304   210   309 0.86 -
SOLCI005847100       -           1250 EOG093603ZW          -            539  6.3e-178  594.2  51.2   3   7     9e-21   4.7e-19   69.9   4.5    48   162   308   426   304   427 0.93 -
SOLCI005847100       -           1250 EOG093603ZW          -            539  6.3e-178  594.2  51.2   4   7   4.3e-14   2.3e-12   47.8   0.1    46   123   403   481   400   482 0.95 -
SOLCI005847100       -           1250 EOG093603ZW          -            539  6.3e-178  594.2  51.2   5   7   6.9e-17   3.6e-15   57.0   1.4    48   164   477   595   474   600 0.92 -
SOLCI005847100       -           1250 EOG093603ZW          -            539  6.3e-178  594.2  51.2   6   7   1.4e-13   7.5e-12   46.1   0.7    68   163   593   690   582   696 0.78 -
SOLCI005847100       -           1250 EOG093603ZW          -            539  6.3e-178  594.2  51.2   7   7   2.8e-90   1.5e-88  299.3   1.0    30   531   699  1238   695  1246 0.81 -
SOLCI003903700       -            840 EOG093603ZW          -            539  1.6e-176  589.6  31.4   1   5     8e-20   4.2e-18   66.7   0.5     6   138    75   217    69   219 0.86 -
SOLCI003903700       -            840 EOG093603ZW          -            539  1.6e-176  589.6  31.4   2   5   1.8e-18   9.3e-17   62.3   1.7    49   138   151   241   147   247 0.91 -
SOLCI003903700       -            840 EOG093603ZW          -            539  1.6e-176  589.6  31.4   3   5   8.2e-15   4.3e-13   50.2   1.4    46   137   220   316   218   318 0.88 -
SOLCI003903700       -            840 EOG093603ZW          -            539  1.6e-176  589.6  31.4   4   5     1e-16   5.4e-15   56.4   2.1    48   149   250   351   246   352 0.90 -
SOLCI003903700       -            840 EOG093603ZW          -            539  1.6e-176  589.6  31.4   5   5  7.2e-123  3.8e-121  406.8   0.2    49   534   299   830   297   833 0.84 -
SOLCI004734400       -            659 EOG093603ZW          -            539    2e-174  582.6   2.0   1   1  2.1e-175  1.1e-173  580.2   2.0    14   529    49   625    39   634 0.83 -
SOLCI004856000       -            460 EOG093603ZW          -            539  3.2e-172  575.4   8.9   1   2   6.8e-83   3.6e-81  274.9   4.4     1   188    33   227    33   250 0.93 -
SOLCI004856000       -            460 EOG093603ZW          -            539  3.2e-172  575.4   8.9   2   2   1.8e-91   9.2e-90  303.2   0.1   189   359   266   445   235   446 0.89 -
SOLCI002450000       -           1097 EOG093603ZW          -            539  1.7e-171  573.0  35.3   1   8   8.9e-16   4.7e-14   53.4   1.2    77   159    81   165    72   167 0.93 -
SOLCI002450000       -           1097 EOG093603ZW          -            539  1.7e-171  573.0  35.3   2   8   1.8e-15   9.7e-14   52.3   0.9    51   162   126   240   123   242 0.93 -
SOLCI002450000       -           1097 EOG093603ZW          -            539  1.7e-171  573.0  35.3   3   8     3e-19   1.6e-17   64.8   0.2    48   165   219   339   214   340 0.94 -
SOLCI002450000       -           1097 EOG093603ZW          -            539  1.7e-171  573.0  35.3   4   8   7.8e-17   4.1e-15   56.9   0.7    58   138   325   406   322   407 0.95 -
SOLCI002450000       -           1097 EOG093603ZW          -            539  1.7e-171  573.0  35.3   5   8   8.7e-13   4.6e-11   43.5   0.0    52   161   391   479   388   483 0.50 -
SOLCI002450000       -           1097 EOG093603ZW          -            539  1.7e-171  573.0  35.3   6   8   7.9e-19   4.1e-17   63.4   0.3    48   165   459   579   455   581 0.92 -
SOLCI002450000       -           1097 EOG093603ZW          -            539  1.7e-171  573.0  35.3   7   8   1.6e-13   8.3e-12   45.9   0.1    59   136   542   620   540   620 0.94 -
SOLCI002450000       -           1097 EOG093603ZW          -            539  1.7e-171  573.0  35.3   8   8     6e-83   3.1e-81  275.1   0.0    47   525   578  1084   575  1091 0.81 -
SOLCI000085900       -            678 EOG093603ZW          -            539  2.2e-171  572.6   7.5   1   1  3.9e-172    2e-170  569.4   7.5    17   529    66   649    56   654 0.85 -
SOLCI005251400       -           1088 EOG093603ZW          -            539  1.6e-168  563.1  55.1   1   8   3.1e-21   1.6e-19   71.4   6.4     8   163    58   226    54   228 0.89 -
SOLCI005251400       -           1088 EOG093603ZW          -            539  1.6e-168  563.1  55.1   2   8   3.4e-10   1.8e-08   34.9   0.1    44   146   202   302   199   305 0.84 -
SOLCI005251400       -           1088 EOG093603ZW          -            539  1.6e-168  563.1  55.1   3   8   1.2e-22   6.3e-21   76.0   0.4    45   165   297   420   295   424 0.94 -
SOLCI005251400       -           1088 EOG093603ZW          -            539  1.6e-168  563.1  55.1   4   8   8.9e-15   4.7e-13   50.1   0.1    46   126   370   451   368   453 0.94 -
SOLCI005251400       -           1088 EOG093603ZW          -            539  1.6e-168  563.1  55.1   5   8   2.6e-21   1.4e-19   71.6   1.1    48   164   420   539   416   541 0.93 -
SOLCI005251400       -           1088 EOG093603ZW          -            539  1.6e-168  563.1  55.1   6   8   1.2e-14   6.2e-13   49.7   1.0    49   137   493   582   492   583 0.97 -
SOLCI005251400       -           1088 EOG093603ZW          -            539  1.6e-168  563.1  55.1   7   8   1.3e-14     7e-13   49.5   0.9    47   123   539   616   536   620 0.92 -
SOLCI005251400       -           1088 EOG093603ZW          -            539  1.6e-168  563.1  55.1   8   8   2.3e-76   1.2e-74  253.3   2.1    49   530   565  1069   564  1077 0.83 -
SOLCI005382700       -            627 EOG093603ZW          -            539  1.8e-168  563.0   0.9   1   1  1.1e-169    6e-168  561.3   0.9    17   532    56   619    47   625 0.86 -
SOLCI006714900       -           1128 EOG093603ZW          -            539  5.2e-168  561.5  67.7   1   9   2.4e-14   1.2e-12   48.7   1.8    67   166    88   190    76   194 0.92 -
SOLCI006714900       -           1128 EOG093603ZW          -            539  5.2e-168  561.5  67.7   2   9   2.5e-09   1.3e-07   32.1   0.4    55   136   148   231   145   234 0.93 -
SOLCI006714900       -           1128 EOG093603ZW          -            539  5.2e-168  561.5  67.7   3   9   1.5e-11     8e-10   39.4   0.4    59   147   201   289   186   293 0.86 -
SOLCI006714900       -           1128 EOG093603ZW          -            539  5.2e-168  561.5  67.7   4   9     9e-21   4.7e-19   69.9   4.3    44   165   234   358   231   366 0.94 -
SOLCI006714900       -           1128 EOG093603ZW          -            539  5.2e-168  561.5  67.7   5   9   1.1e-18     6e-17   62.9   0.5    46   164   284   405   281   408 0.89 -
SOLCI006714900       -           1128 EOG093603ZW          -            539  5.2e-168  561.5  67.7   6   9   9.4e-16   4.9e-14   53.3   0.6    50   161   360   474   356   476 0.89 -
SOLCI006714900       -           1128 EOG093603ZW          -            539  5.2e-168  561.5  67.7   7   9   9.8e-19   5.1e-17   63.1   3.8    51   160   409   521   407   522 0.94 -
SOLCI006714900       -           1128 EOG093603ZW          -            539  5.2e-168  561.5  67.7   8   9   2.3e-17   1.2e-15   58.6   2.8    47   137   477   568   474   569 0.96 -
SOLCI006714900       -           1128 EOG093603ZW          -            539  5.2e-168  561.5  67.7   9   9   1.1e-73   5.8e-72  244.5   0.2    48   529   550  1067   546  1073 0.76 -
SOLCI006115200       -            633 EOG093603ZW          -            539  2.8e-165  552.4   0.0   1   1  7.6e-167    4e-165  552.0   0.0    16   535    55   618    38   621 0.87 -
SOLCI001865600       -            635 EOG093603ZW          -            539    1e-163  547.3   0.0   1   1  3.2e-165  1.7e-163  546.6   0.0    18   531    57   615    40   622 0.86 -
SOLCI006474700       -            661 EOG093603ZW          -            539  1.8e-162  543.2   1.1   1   2   1.9e-48     1e-46  161.2   0.8    18   233    67   298    48   306 0.85 -
SOLCI006474700       -            661 EOG093603ZW          -            539  1.8e-162  543.2   1.1   2   2  8.4e-115  4.4e-113  380.2   0.0   255   531   357   647   350   659 0.92 -
SOLCI005609200       -            642 EOG093603ZW          -            539    5e-162  541.7   1.7   1   2   2.6e-48   1.4e-46  160.8   0.3    17   232    53   278    38   298 0.83 -
SOLCI005609200       -            642 EOG093603ZW          -            539    5e-162  541.7   1.7   2   2  7.6e-115    4e-113  380.3   0.1   253   526   333   623   325   632 0.90 -
SOLCI002356300       -           1270 EOG093603ZW          -            539  3.3e-159  532.4  67.5   1  10   6.7e-10   3.5e-08   34.0   0.2    67   137    92   163    83   167 0.93 -
SOLCI002356300       -           1270 EOG093603ZW          -            539  3.3e-159  532.4  67.5   2  10   2.3e-16   1.2e-14   55.3   1.4    45   139   166   261   163   264 0.96 -
SOLCI002356300       -           1270 EOG093603ZW          -            539  3.3e-159  532.4  67.5   3  10   1.1e-15   5.7e-14   53.1   0.4    46   137   263   355   261   358 0.95 -
SOLCI002356300       -           1270 EOG093603ZW          -            539  3.3e-159  532.4  67.5   4  10   4.7e-13   2.5e-11   44.4   1.1    62   162   327   428   327   433 0.96 -
SOLCI002356300       -           1270 EOG093603ZW          -            539  3.3e-159  532.4  67.5   5  10   1.7e-15   9.1e-14   52.4   3.4    45   163   358   477   352   480 0.91 -
SOLCI002356300       -           1270 EOG093603ZW          -            539  3.3e-159  532.4  67.5   6  10   3.3e-18   1.7e-16   61.4   2.4    50   165   433   550   427   552 0.92 -
SOLCI002356300       -           1270 EOG093603ZW          -            539  3.3e-159  532.4  67.5   7  10   1.1e-11   5.8e-10   39.9   0.7    46   118   548   621   546   627 0.92 -
SOLCI002356300       -           1270 EOG093603ZW          -            539  3.3e-159  532.4  67.5   8  10   1.1e-14   5.7e-13   49.8   1.7    53   162   639   752   625   756 0.91 -
SOLCI002356300       -           1270 EOG093603ZW          -            539  3.3e-159  532.4  67.5   9  10     8e-10   4.2e-08   33.7   0.3    68   137   703   773   700   778 0.86 -
SOLCI002356300       -           1270 EOG093603ZW          -            539  3.3e-159  532.4  67.5  10  10   1.1e-69   5.8e-68  231.3   0.1    48   530   755  1266   751  1269 0.82 -
SOLCI002687500       -            642 EOG093603ZW          -            539  2.6e-158  529.5   0.1   1   1  6.4e-160  3.3e-158  529.1   0.1    18   532    63   613    53   619 0.89 -
SOLCI001963700       -           1127 EOG093603ZW          -            539  6.4e-158  528.2  38.3   1   7   2.6e-17   1.4e-15   58.4   0.0     6   117    39   159    33   162 0.90 -
SOLCI001963700       -           1127 EOG093603ZW          -            539  6.4e-158  528.2  38.3   2   7   9.2e-21   4.9e-19   69.8   1.6    51   163   162   277   159   286 0.94 -
SOLCI001963700       -           1127 EOG093603ZW          -            539  6.4e-158  528.2  38.3   3   7   4.5e-11   2.3e-09   37.9   0.1    51   137   287   375   280   378 0.93 -
SOLCI001963700       -           1127 EOG093603ZW          -            539  6.4e-158  528.2  38.3   4   7   9.3e-21   4.9e-19   69.8   6.0    46   163   379   499   374   500 0.92 -
SOLCI001963700       -           1127 EOG093603ZW          -            539  6.4e-158  528.2  38.3   5   7   2.8e-15   1.5e-13   51.7   0.9    49   122   454   528   453   531 0.95 -
SOLCI001963700       -           1127 EOG093603ZW          -            539  6.4e-158  528.2  38.3   6   7   5.4e-17   2.8e-15   57.4   1.6    46   138   523   616   522   618 0.91 -
SOLCI001963700       -           1127 EOG093603ZW          -            539  6.4e-158  528.2  38.3   7   7   7.7e-75   4.1e-73  248.3   1.2    52   528   601  1110   599  1121 0.79 -
SOLCI001884200       -           1219 EOG093603ZW          -            539  1.3e-157  527.2  48.2   1   8     8e-16   4.2e-14   53.5   1.0    16   133    58   180    39   184 0.87 -
SOLCI001884200       -           1219 EOG093603ZW          -            539  1.3e-157  527.2  48.2   2   8   1.9e-07     1e-05   25.9   0.7    73   139   192   259   181   269 0.59 -
SOLCI001884200       -           1219 EOG093603ZW          -            539  1.3e-157  527.2  48.2   3   8   4.3e-17   2.3e-15   57.7   7.1    45   163   260   381   256   383 0.92 -
SOLCI001884200       -           1219 EOG093603ZW          -            539  1.3e-157  527.2  48.2   4   8   4.9e-17   2.6e-15   57.5   0.6    46   128   382   465   378   466 0.95 -
SOLCI001884200       -           1219 EOG093603ZW          -            539  1.3e-157  527.2  48.2   5   8   2.7e-15   1.4e-13   51.8   0.4    67   164   452   552   452   555 0.95 -
SOLCI001884200       -           1219 EOG093603ZW          -            539  1.3e-157  527.2  48.2   6   8   7.5e-12   3.9e-10   40.4   0.3    51   138   555   643   552   646 0.95 -
SOLCI001884200       -           1219 EOG093603ZW          -            539  1.3e-157  527.2  48.2   7   8     7e-22   3.7e-20   73.5   2.7    46   138   646   739   644   740 0.94 -
SOLCI001884200       -           1219 EOG093603ZW          -            539  1.3e-157  527.2  48.2   8   8   1.5e-65   7.9e-64  217.6   0.0    79   521   728  1192   727  1196 0.79 -
SOLCI006465400       -           1077 EOG093603ZW          -            539  5.6e-157  525.1  62.2   1   8   1.6e-13   8.2e-12   46.0   5.4    12   119    52   169    44   170 0.61 -
SOLCI006465400       -           1077 EOG093603ZW          -            539  5.6e-157  525.1  62.2   2   8   7.6e-15     4e-13   50.3   0.9    45   165   166   290   165   291 0.93 -
SOLCI006465400       -           1077 EOG093603ZW          -            539  5.6e-157  525.1  62.2   3   8     1e-15   5.5e-14   53.1   0.7    45   138   263   357   258   362 0.93 -
SOLCI006465400       -           1077 EOG093603ZW          -            539  5.6e-157  525.1  62.2   4   8   7.3e-21   3.8e-19   70.2   1.1    46   163   288   408   286   410 0.94 -
SOLCI006465400       -           1077 EOG093603ZW          -            539  5.6e-157  525.1  62.2   5   8     4e-16   2.1e-14   54.5   1.1    45   137   359   452   355   453 0.94 -
SOLCI006465400       -           1077 EOG093603ZW          -            539  5.6e-157  525.1  62.2   6   8   3.6e-15   1.9e-13   51.4   0.9    52   137   414   500   413   502 0.95 -
SOLCI006465400       -           1077 EOG093603ZW          -            539  5.6e-157  525.1  62.2   7   8   5.2e-16   2.8e-14   54.1   0.6    48   137   482   572   481   574 0.97 -
SOLCI006465400       -           1077 EOG093603ZW          -            539  5.6e-157  525.1  62.2   8   8   9.8e-74   5.1e-72  244.7   2.7    48   528   554  1058   552  1067 0.79 -
SOLCI007131300       -           1136 EOG093603ZW          -            539  7.3e-157  524.7  35.3   1   7   3.5e-17   1.8e-15   58.0   0.4     7   117    48   167    42   169 0.87 -
SOLCI007131300       -           1136 EOG093603ZW          -            539  7.3e-157  524.7  35.3   2   7   2.7e-20   1.4e-18   68.3   2.1    51   163   170   285   167   295 0.95 -
SOLCI007131300       -           1136 EOG093603ZW          -            539  7.3e-157  524.7  35.3   3   7   1.8e-12   9.3e-11   42.5   0.2    50   139   294   385   286   390 0.90 -
SOLCI007131300       -           1136 EOG093603ZW          -            539  7.3e-157  524.7  35.3   4   7     4e-19   2.1e-17   64.4   4.7    46   138   387   480   384   483 0.95 -
SOLCI007131300       -           1136 EOG093603ZW          -            539  7.3e-157  524.7  35.3   5   7   3.5e-18   1.8e-16   61.3   4.6    45   162   458   578   457   579 0.94 -
SOLCI007131300       -           1136 EOG093603ZW          -            539  7.3e-157  524.7  35.3   6   7   9.3e-09   4.9e-07   30.2   0.3    49   119   534   605   530   609 0.93 -
SOLCI007131300       -           1136 EOG093603ZW          -            539  7.3e-157  524.7  35.3   7   7   6.1e-76   3.2e-74  251.9   0.0    47   528   604  1119   602  1128 0.81 -
SOLCI003185200       -            625 EOG093603ZW          -            539  5.2e-156  521.9   0.0   1   1  1.3e-157  7.1e-156  521.4   0.0    16   535    52   602    37   605 0.87 -
SOLCI007355800       -           1109 EOG093603ZW          -            539  1.1e-155  520.8  36.6   1   6   3.4e-17   1.8e-15   58.0   2.6     3   138    42   186    39   189 0.88 -
SOLCI007355800       -           1109 EOG093603ZW          -            539  1.1e-155  520.8  36.6   2   6   6.8e-20   3.5e-18   67.0   0.1    46   165   189   311   187   316 0.94 -
SOLCI007355800       -           1109 EOG093603ZW          -            539  1.1e-155  520.8  36.6   3   6   1.9e-19     1e-17   65.5   2.3    56   170   319   436   311   437 0.93 -
SOLCI007355800       -           1109 EOG093603ZW          -            539  1.1e-155  520.8  36.6   4   6   1.7e-20     9e-19   68.9   2.5    46   163   429   549   428   552 0.94 -
SOLCI007355800       -           1109 EOG093603ZW          -            539  1.1e-155  520.8  36.6   5   6   3.1e-18   1.6e-16   61.5   0.5    58   164   513   622   512   628 0.94 -
SOLCI007355800       -           1109 EOG093603ZW          -            539  1.1e-155  520.8  36.6   6   6   6.3e-78   3.3e-76  258.5   0.4    71   535   599  1090   597  1095 0.79 -
SOLCI004778600       -            821 EOG093603ZW          -            539  3.4e-155  519.2  16.9   1   4   3.6e-18   1.9e-16   61.3   0.4     6   138    81   223    77   225 0.90 -
SOLCI004778600       -            821 EOG093603ZW          -            539  3.4e-155  519.2  16.9   2   4   2.1e-17   1.1e-15   58.7   2.0    45   138   153   247   152   250 0.94 -
SOLCI004778600       -            821 EOG093603ZW          -            539  3.4e-155  519.2  16.9   3   4   5.5e-12   2.9e-10   40.9   0.2    47   136   227   321   224   322 0.85 -
SOLCI004778600       -            821 EOG093603ZW          -            539  3.4e-155  519.2  16.9   4   4  1.1e-118  5.9e-117  393.0   0.1    48   538   304   820   303   821 0.87 -
SOLCI000709700       -            635 EOG093603ZW          -            539  3.8e-155  519.0   5.2   1   1  1.6e-155  8.2e-154  514.6   5.2     1   527    39   630    39   634 0.84 -
SOLCI002608400       -            634 EOG093603ZW          -            539  1.5e-154  517.1   0.7   1   2   3.1e-43   1.6e-41  144.0   0.4    18   240    50   289    30   295 0.83 -
SOLCI002608400       -            634 EOG093603ZW          -            539  1.5e-154  517.1   0.7   2   2  3.8e-112    2e-110  371.4   0.0   250   528   336   630   316   634 0.91 -
SOLCI004502100       -           1132 EOG093603ZW          -            539  2.3e-154  516.5  60.8   1   8   2.2e-12   1.1e-10   42.2   1.4    66   161    82   180    64   182 0.66 -
SOLCI004502100       -           1132 EOG093603ZW          -            539  2.3e-154  516.5  60.8   2   8   5.4e-10   2.8e-08   34.3   1.2    48   138   136   228   133   236 0.74 -
SOLCI004502100       -           1132 EOG093603ZW          -            539  2.3e-154  516.5  60.8   3   8   1.7e-22   8.8e-21   75.6   3.9    28   166   214   354   208   359 0.91 -
SOLCI004502100       -           1132 EOG093603ZW          -            539  2.3e-154  516.5  60.8   4   8   4.1e-18   2.1e-16   61.1   1.6    46   162   351   470   350   471 0.93 -
SOLCI004502100       -           1132 EOG093603ZW          -            539  2.3e-154  516.5  60.8   5   8   2.7e-18   1.4e-16   61.7   2.1    46   165   423   545   422   549 0.94 -
SOLCI004502100       -           1132 EOG093603ZW          -            539  2.3e-154  516.5  60.8   6   8   5.8e-13     3e-11   44.1   0.3    46   118   495   568   493   571 0.94 -
SOLCI004502100       -           1132 EOG093603ZW          -            539  2.3e-154  516.5  60.8   7   8     8e-16   4.2e-14   53.5   0.7    45   123   518   597   517   602 0.94 -
SOLCI004502100       -           1132 EOG093603ZW          -            539  2.3e-154  516.5  60.8   8   8   2.1e-73   1.1e-71  243.5   0.9    48   529   545  1057   542  1064 0.81 -
SOLCI006072300       -           1129 EOG093603ZW          -            539  3.4e-153  512.6  34.3   1   7   3.7e-12     2e-10   41.4   0.1    80   163    86   171    74   174 0.91 -
SOLCI006072300       -           1129 EOG093603ZW          -            539  3.4e-153  512.6  34.3   2   7   2.9e-19   1.5e-17   64.9   0.3    51   162   174   288   171   297 0.93 -
SOLCI006072300       -           1129 EOG093603ZW          -            539  3.4e-153  512.6  34.3   3   7   9.4e-10   4.9e-08   33.5   0.4    52   138   300   388   296   392 0.86 -
SOLCI006072300       -           1129 EOG093603ZW          -            539  3.4e-153  512.6  34.3   4   7   4.2e-18   2.2e-16   61.1   4.1    47   150   392   495   389   497 0.94 -
SOLCI006072300       -           1129 EOG093603ZW          -            539  3.4e-153  512.6  34.3   5   7   2.6e-12   1.4e-10   41.9   1.0    60   120   477   538   476   541 0.93 -
SOLCI006072300       -           1129 EOG093603ZW          -            539  3.4e-153  512.6  34.3   6   7   3.9e-19     2e-17   64.5   1.7    46   138   535   628   533   629 0.95 -
SOLCI006072300       -           1129 EOG093603ZW          -            539  3.4e-153  512.6  34.3   7   7     2e-76   1.1e-74  253.5   0.0    49   532   610  1127   607  1129 0.79 -
SOLCI004993400       -            867 EOG093603ZW          -            539  3.4e-153  512.6  19.3   1   4   1.5e-19   8.1e-18   65.8   0.5    10   137    96   233    89   234 0.85 -
SOLCI004993400       -            867 EOG093603ZW          -            539  3.4e-153  512.6  19.3   2   4   9.6e-14     5e-12   46.7   0.6    75   138   195   258   193   268 0.95 -
SOLCI004993400       -            867 EOG093603ZW          -            539  3.4e-153  512.6  19.3   3   4   1.3e-16   6.6e-15   56.2   2.9    50   138   270   359   262   362 0.95 -
SOLCI004993400       -            867 EOG093603ZW          -            539  3.4e-153  512.6  19.3   4   4  9.8e-115  5.1e-113  380.0   0.0    69   529   338   846   337   854 0.83 -
SOLCI003755300       -           1022 EOG093603ZW          -            539  1.2e-149  500.9  26.6   1   6   2.9e-24   1.5e-22   81.4   0.0     5   161    42   208    38   211 0.91 -
SOLCI003755300       -           1022 EOG093603ZW          -            539  1.2e-149  500.9  26.6   2   6   3.8e-21     2e-19   71.1   0.2    54   164   194   308   192   310 0.92 -
SOLCI003755300       -           1022 EOG093603ZW          -            539  1.2e-149  500.9  26.6   3   6   1.1e-15   5.7e-14   53.1   1.5    46   167   307   431   305   432 0.90 -
SOLCI003755300       -           1022 EOG093603ZW          -            539  1.2e-149  500.9  26.6   4   6   1.7e-09   9.1e-08   32.6   0.3    67   167   377   479   377   482 0.90 -
SOLCI003755300       -           1022 EOG093603ZW          -            539  1.2e-149  500.9  26.6   5   6   6.2e-22   3.3e-20   73.7   0.3    52   165   457   573   439   576 0.91 -
SOLCI003755300       -           1022 EOG093603ZW          -            539  1.2e-149  500.9  26.6   6   6   7.2e-75   3.8e-73  248.4   0.5    51   528   480   970   478   980 0.82 -
SOLCI002088200       -           1126 EOG093603ZW          -            539  1.2e-149  500.9  32.5   1   6   1.2e-17   6.1e-16   59.6   3.5     6   164    48   221    42   222 0.86 -
SOLCI002088200       -           1126 EOG093603ZW          -            539  1.2e-149  500.9  32.5   2   6   2.1e-20   1.1e-18   68.6   3.5    51   163   201   317   196   319 0.91 -
SOLCI002088200       -           1126 EOG093603ZW          -            539  1.2e-149  500.9  32.5   3   6   9.3e-11   4.9e-09   36.8   1.2    47   136   294   386   291   387 0.88 -
SOLCI002088200       -           1126 EOG093603ZW          -            539  1.2e-149  500.9  32.5   4   6   5.6e-12   2.9e-10   40.8   0.6    56   138   377   460   367   469 0.89 -
SOLCI002088200       -           1126 EOG093603ZW          -            539  1.2e-149  500.9  32.5   5   6   1.9e-13     1e-11   45.7   0.2    50   121   467   539   461   559 0.88 -
SOLCI002088200       -           1126 EOG093603ZW          -            539  1.2e-149  500.9  32.5   6   6   2.5e-88   1.3e-86  292.8   0.1    52   533   581  1124   557  1126 0.79 -
SOLCI001783300       -           1160 EOG093603ZW          -            539  6.4e-149  498.5  66.2   1   8   1.5e-23   7.8e-22   79.0   3.0     5   163    44   213    38   214 0.88 -
SOLCI001783300       -           1160 EOG093603ZW          -            539  6.4e-149  498.5  66.2   2   8   5.1e-18   2.7e-16   60.8   2.3    46   138   165   258   163   259 0.96 -
SOLCI001783300       -           1160 EOG093603ZW          -            539  6.4e-149  498.5  66.2   3   8   7.3e-21   3.8e-19   70.2   2.2    48   162   215   332   213   337 0.94 -
SOLCI001783300       -           1160 EOG093603ZW          -            539  6.4e-149  498.5  66.2   4   8   7.4e-15   3.9e-13   50.3   2.9    47   138   334   426   331   429 0.96 -
SOLCI001783300       -           1160 EOG093603ZW          -            539  6.4e-149  498.5  66.2   5   8   7.3e-21   3.8e-19   70.2   2.2    46   163   429   549   426   553 0.94 -
SOLCI001783300       -           1160 EOG093603ZW          -            539  6.4e-149  498.5  66.2   6   8   1.9e-19   9.9e-18   65.5   3.6    46   165   549   673   547   675 0.88 -
SOLCI001783300       -           1160 EOG093603ZW          -            539  6.4e-149  498.5  66.2   7   8     1e-09   5.4e-08   33.4   0.2    78   147   632   701   621   702 0.89 -
SOLCI001783300       -           1160 EOG093603ZW          -            539  6.4e-149  498.5  66.2   8   8   4.7e-51   2.5e-49  169.8   0.4    49   516   650  1142   646  1148 0.76 -
SOLCI006766300       -            593 EOG093603ZW          -            539  1.8e-148  497.0   0.0   1   1  4.2e-150  2.2e-148  496.7   0.0    17   527    56   591    42   593 0.90 -
SOLCI004688600       -           1104 EOG093603ZW          -            539    6e-146  488.7  36.4   1   7   1.8e-19   9.2e-18   65.6   0.0    14   138    51   179    41   182 0.91 -
SOLCI004688600       -           1104 EOG093603ZW          -            539    6e-146  488.7  36.4   2   7   3.8e-17     2e-15   57.9   3.5    45   138   181   275   178   280 0.95 -
SOLCI004688600       -           1104 EOG093603ZW          -            539    6e-146  488.7  36.4   3   7     1e-21   5.5e-20   72.9   0.5    45   165   277   400   274   401 0.94 -
SOLCI004688600       -           1104 EOG093603ZW          -            539    6e-146  488.7  36.4   4   7   9.4e-10     5e-08   33.5   0.1    46   123   398   476   396   480 0.92 -
SOLCI004688600       -           1104 EOG093603ZW          -            539    6e-146  488.7  36.4   5   7   4.5e-19   2.4e-17   64.2   2.3    54   165   478   591   473   594 0.91 -
SOLCI004688600       -           1104 EOG093603ZW          -            539    6e-146  488.7  36.4   6   7   7.7e-20   4.1e-18   66.8   1.0    46   230   589   793   587   803 0.77 -
SOLCI004688600       -           1104 EOG093603ZW          -            539    6e-146  488.7  36.4   7   7     6e-46   3.1e-44  153.0   0.0   277   525   822  1095   801  1103 0.84 -
SOLCI007121800       -           1037 EOG093603ZW          -            539  9.3e-146  488.0  28.8   1   6   2.4e-19   1.3e-17   65.1   0.1    11   139    64   196    57   198 0.89 -
SOLCI007121800       -           1037 EOG093603ZW          -            539  9.3e-146  488.0  28.8   2   6   1.9e-25     1e-23   85.3   1.4    47   165   175   296   172   299 0.93 -
SOLCI007121800       -           1037 EOG093603ZW          -            539  9.3e-146  488.0  28.8   3   6   1.2e-26   6.3e-25   89.2   1.9    45   173   293   427   292   438 0.86 -
SOLCI007121800       -           1037 EOG093603ZW          -            539  9.3e-146  488.0  28.8   4   6   6.5e-20   3.4e-18   67.0   0.2    44   165   436   560   421   563 0.90 -
SOLCI007121800       -           1037 EOG093603ZW          -            539  9.3e-146  488.0  28.8   5   6   2.8e-10   1.5e-08   35.2   0.1    81   137   522   578   516   579 0.88 -
SOLCI007121800       -           1037 EOG093603ZW          -            539  9.3e-146  488.0  28.8   6   6   2.9e-62   1.5e-60  206.8   0.1    45   522   533  1026   532  1029 0.82 -
SOLCI002599500       -           1207 EOG093603ZW          -            539  2.1e-145  486.9  38.0   1   8   0.00013    0.0067   16.5   3.0    10   109    63   172    58   173 0.76 -
SOLCI002599500       -           1207 EOG093603ZW          -            539  2.1e-145  486.9  38.0   2   8   5.2e-06   0.00027   21.1   1.8    29   111   112   199   108   209 0.83 -
SOLCI002599500       -           1207 EOG093603ZW          -            539  2.1e-145  486.9  38.0   3   8   2.3e-15   1.2e-13   52.0   1.1    51   171   213   331   206   335 0.93 -
SOLCI002599500       -           1207 EOG093603ZW          -            539  2.1e-145  486.9  38.0   4   8   6.5e-13   3.4e-11   43.9   0.8    45   137   276   368   275   373 0.92 -
SOLCI002599500       -           1207 EOG093603ZW          -            539  2.1e-145  486.9  38.0   5   8   1.9e-10   9.8e-09   35.8   0.9    48   117   350   421   347   425 0.90 -
SOLCI002599500       -           1207 EOG093603ZW          -            539  2.1e-145  486.9  38.0   6   8   1.8e-16   9.6e-15   55.6   1.7    48   138   425   516   422   517 0.95 -
SOLCI002599500       -           1207 EOG093603ZW          -            539  2.1e-145  486.9  38.0   7   8   4.1e-17   2.1e-15   57.8   1.8    45   139   494   589   492   609 0.92 -
SOLCI002599500       -           1207 EOG093603ZW          -            539  2.1e-145  486.9  38.0   8   8   4.9e-86   2.6e-84  285.3   0.0    75   535   665  1172   653  1175 0.78 -
SOLCI001783100       -           1169 EOG093603ZW          -            539  1.2e-144  484.4  53.1   1   7   5.9e-22   3.1e-20   73.8   1.1     6   164    45   214    38   218 0.87 -
SOLCI001783100       -           1169 EOG093603ZW          -            539  1.2e-144  484.4  53.1   2   7   1.7e-21   9.1e-20   72.2   5.0    46   163   213   333   211   336 0.94 -
SOLCI001783100       -           1169 EOG093603ZW          -            539  1.2e-144  484.4  53.1   3   7   1.2e-14   6.5e-13   49.6   5.0    45   138   332   426   331   428 0.96 -
SOLCI001783100       -           1169 EOG093603ZW          -            539  1.2e-144  484.4  53.1   4   7   4.7e-21   2.5e-19   70.8   3.0    46   163   429   549   426   552 0.94 -
SOLCI001783100       -           1169 EOG093603ZW          -            539  1.2e-144  484.4  53.1   5   7   4.9e-22   2.6e-20   74.0   4.5    46   165   549   673   547   679 0.88 -
SOLCI001783100       -           1169 EOG093603ZW          -            539  1.2e-144  484.4  53.1   6   7   7.1e-11   3.7e-09   37.2   0.4    60   146   611   700   611   701 0.89 -
SOLCI001783100       -           1169 EOG093603ZW          -            539  1.2e-144  484.4  53.1   7   7   2.7e-52   1.4e-50  173.9   0.2    77   526   679  1156   673  1167 0.76 -
SOLCI005026100       -            984 EOG093603ZW          -            539  1.6e-144  484.0  30.9   1   7   3.6e-09   1.9e-07   31.5   0.1    75   161    73   161    59   167 0.90 -
SOLCI005026100       -            984 EOG093603ZW          -            539  1.6e-144  484.0  30.9   2   7   2.7e-17   1.4e-15   58.4   0.5    45   159   163   281   161   284 0.91 -
SOLCI005026100       -            984 EOG093603ZW          -            539  1.6e-144  484.0  30.9   3   7   9.9e-16   5.2e-14   53.2   0.1    47   166   238   359   237   362 0.91 -
SOLCI005026100       -            984 EOG093603ZW          -            539  1.6e-144  484.0  30.9   4   7   2.2e-15   1.1e-13   52.1   0.0    43   167   281   408   280   409 0.93 -
SOLCI005026100       -            984 EOG093603ZW          -            539  1.6e-144  484.0  30.9   5   7   1.6e-14   8.6e-13   49.2   0.0    54   165   340   454   330   457 0.91 -
SOLCI005026100       -            984 EOG093603ZW          -            539  1.6e-144  484.0  30.9   6   7   1.1e-20   5.6e-19   69.6   0.3    49   167   407   528   404   529 0.93 -
SOLCI005026100       -            984 EOG093603ZW          -            539  1.6e-144  484.0  30.9   7   7   5.4e-71   2.8e-69  235.6   6.5    51   526   457   956   452   962 0.78 -
SOLCI001651700       -            986 EOG093603ZW          -            539  3.8e-144  482.7  41.5   1   9   5.6e-15   2.9e-13   50.7   0.6    76   165    82   173    71   178 0.92 -
SOLCI001651700       -            986 EOG093603ZW          -            539  3.8e-144  482.7  41.5   2   9   6.7e-13   3.5e-11   43.9   0.1    51   138   128   216   126   222 0.96 -
SOLCI001651700       -            986 EOG093603ZW          -            539  3.8e-144  482.7  41.5   3   9     5e-12   2.6e-10   41.0   0.1    48   137   173   263   168   265 0.93 -
SOLCI001651700       -            986 EOG093603ZW          -            539  3.8e-144  482.7  41.5   4   9   1.8e-19   9.6e-18   65.5   0.2    50   165   223   341   217   344 0.93 -
SOLCI001651700       -            986 EOG093603ZW          -            539  3.8e-144  482.7  41.5   5   9   2.8e-13   1.5e-11   45.1   0.1    59   138   328   408   325   409 0.96 -
SOLCI001651700       -            986 EOG093603ZW          -            539  3.8e-144  482.7  41.5   6   9   2.4e-12   1.3e-10   42.1   0.8    52   137   393   479   390   483 0.73 -
SOLCI001651700       -            986 EOG093603ZW          -            539  3.8e-144  482.7  41.5   7   9   4.5e-13   2.4e-11   44.4   0.1    49   137   462   550   457   551 0.92 -
SOLCI001651700       -            986 EOG093603ZW          -            539  3.8e-144  482.7  41.5   8   9   9.1e-16   4.8e-14   53.3   0.5    59   139   543   624   541   634 0.88 -
SOLCI001651700       -            986 EOG093603ZW          -            539  3.8e-144  482.7  41.5   9   9     1e-57   5.4e-56  191.8   0.3    80   424   613   962   611   984 0.83 -
SOLCI000511700       -            977 EOG093603ZW          -            539    1e-143  481.3  28.6   1   7   2.2e-15   1.1e-13   52.1   1.4     6   133    45   180    40   184 0.84 -
SOLCI000511700       -            977 EOG093603ZW          -            539    1e-143  481.3  28.6   2   7   1.3e-15   6.7e-14   52.9   0.1    46   137   117   209   115   210 0.95 -
SOLCI000511700       -            977 EOG093603ZW          -            539    1e-143  481.3  28.6   3   7   2.2e-15   1.1e-13   52.1   0.1    65   163   184   285   180   288 0.90 -
SOLCI000511700       -            977 EOG093603ZW          -            539    1e-143  481.3  28.6   4   7   3.8e-08     2e-06   28.2   0.0    67   137   283   353   283   359 0.67 -
SOLCI000511700       -            977 EOG093603ZW          -            539    1e-143  481.3  28.6   5   7     6e-11   3.2e-09   37.4   0.0    57   137   344   425   341   426 0.93 -
SOLCI000511700       -            977 EOG093603ZW          -            539    1e-143  481.3  28.6   6   7     2e-24   1.1e-22   81.9   0.9    57   165   416   527   413   528 0.94 -
SOLCI000511700       -            977 EOG093603ZW          -            539    1e-143  481.3  28.6   7   7   2.1e-73   1.1e-71  243.6   1.7    78   526   486   956   483   968 0.84 -
SOLCI001700000       -            974 EOG093603ZW          -            539  3.1e-143  479.7  85.4   1  10   2.2e-17   1.1e-15   58.7   0.2     7   126    43   171    38   174 0.87 -
SOLCI001700000       -            974 EOG093603ZW          -            539  3.1e-143  479.7  85.4   2  10   1.9e-22     1e-20   75.4   0.2    46   165   114   236   112   239 0.93 -
SOLCI001700000       -            974 EOG093603ZW          -            539  3.1e-143  479.7  85.4   3  10   1.8e-15   9.5e-14   52.3   5.9    47   138   235   327   233   328 0.76 -
SOLCI001700000       -            974 EOG093603ZW          -            539  3.1e-143  479.7  85.4   4  10   2.6e-13   1.3e-11   45.3   4.9    47   137   307   399   304   400 0.94 -
SOLCI001700000       -            974 EOG093603ZW          -            539  3.1e-143  479.7  85.4   5  10   1.2e-14   6.1e-13   49.7   0.4    46   123   379   457   377   462 0.93 -
SOLCI001700000       -            974 EOG093603ZW          -            539  3.1e-143  479.7  85.4   6  10   3.4e-16   1.8e-14   54.7   2.7    58   159   463   567   456   569 0.92 -
SOLCI001700000       -            974 EOG093603ZW          -            539  3.1e-143  479.7  85.4   7  10   5.3e-12   2.8e-10   40.9   3.2    49   138   526   615   522   619 0.80 -
SOLCI001700000       -            974 EOG093603ZW          -            539  3.1e-143  479.7  85.4   8  10   2.8e-13   1.5e-11   45.1   2.3    43   123   567   648   566   651 0.92 -
SOLCI001700000       -            974 EOG093603ZW          -            539  3.1e-143  479.7  85.4   9  10     1e-19   5.3e-18   66.4   0.9    47   137   619   710   616   713 0.96 -
SOLCI001700000       -            974 EOG093603ZW          -            539  3.1e-143  479.7  85.4  10  10   5.8e-35     3e-33  116.7   2.7    45   232   713   906   711   937 0.83 -
SOLCI007106200       -           1107 EOG093603ZW          -            539  1.5e-142  477.5  25.5   1   6   6.5e-19   3.4e-17   63.7   1.0    20   163    57   182    35   192 0.59 -
SOLCI007106200       -           1107 EOG093603ZW          -            539  1.5e-142  477.5  25.5   2   6   4.2e-14   2.2e-12   47.8   1.6    48   160   184   300   180   300 0.91 -
SOLCI007106200       -           1107 EOG093603ZW          -            539  1.5e-142  477.5  25.5   3   6   6.2e-16   3.3e-14   53.9   0.3    46   138   279   372   277   373 0.95 -
SOLCI007106200       -           1107 EOG093603ZW          -            539  1.5e-142  477.5  25.5   4   6   4.5e-17   2.3e-15   57.7   0.6    48   137   353   443   349   444 0.95 -
SOLCI007106200       -           1107 EOG093603ZW          -            539  1.5e-142  477.5  25.5   5   6   1.2e-15   6.5e-14   52.9   4.0    48   163   425   543   423   547 0.91 -
SOLCI007106200       -           1107 EOG093603ZW          -            539  1.5e-142  477.5  25.5   6   6   3.5e-75   1.9e-73  249.4   0.0    46   533   543  1051   540  1057 0.81 -
SOLCI004365500       -           1208 EOG093603ZW          -            539  3.7e-142  476.2  64.7   1   8   5.1e-13   2.7e-11   44.3   1.1    53   138    79   167    62   169 0.84 -
SOLCI004365500       -           1208 EOG093603ZW          -            539  3.7e-142  476.2  64.7   2   8   1.8e-19   9.5e-18   65.5   3.3    45   164   169   291   168   295 0.95 -
SOLCI004365500       -           1208 EOG093603ZW          -            539  3.7e-142  476.2  64.7   3   8     3e-17   1.6e-15   58.2   0.6    49   163   269   387   265   388 0.89 -
SOLCI004365500       -           1208 EOG093603ZW          -            539  3.7e-142  476.2  64.7   4   8   4.2e-15   2.2e-13   51.1   2.2    46   137   363   455   360   461 0.94 -
SOLCI004365500       -           1208 EOG093603ZW          -            539  3.7e-142  476.2  64.7   5   8   2.4e-14   1.2e-12   48.7   6.8    48   147   461   563   456   569 0.90 -
SOLCI004365500       -           1208 EOG093603ZW          -            539  3.7e-142  476.2  64.7   6   8   4.7e-13   2.5e-11   44.4   1.0    68   166   563   664   558   668 0.91 -
SOLCI004365500       -           1208 EOG093603ZW          -            539  3.7e-142  476.2  64.7   7   8   1.6e-14   8.3e-13   49.2   2.8    45   137   660   753   659   753 0.96 -
SOLCI004365500       -           1208 EOG093603ZW          -            539  3.7e-142  476.2  64.7   8   8   2.4e-52   1.3e-50  174.1   0.8    80   528   744  1203   738  1207 0.78 -
SOLCI004555800       -           1015 EOG093603ZW          -            539  4.2e-141  472.7  25.4   1   6   8.1e-25   4.2e-23   83.2   0.0     6   161    38   203    33   206 0.89 -
SOLCI004555800       -           1015 EOG093603ZW          -            539  4.2e-141  472.7  25.4   2   6   9.2e-21   4.9e-19   69.8   0.0    50   165   185   304   179   307 0.91 -
SOLCI004555800       -           1015 EOG093603ZW          -            539  4.2e-141  472.7  25.4   3   6   1.6e-15   8.3e-14   52.5   0.6    45   168   301   427   300   432 0.91 -
SOLCI004555800       -           1015 EOG093603ZW          -            539  4.2e-141  472.7  25.4   4   6   2.1e-13   1.1e-11   45.6   2.7    50   168   354   475   350   479 0.93 -
SOLCI004555800       -           1015 EOG093603ZW          -            539  4.2e-141  472.7  25.4   5   6   6.9e-11   3.6e-09   37.2   0.3    46   123   422   500   420   504 0.91 -
SOLCI004555800       -           1015 EOG093603ZW          -            539  4.2e-141  472.7  25.4   6   6   9.6e-73     5e-71  241.4   0.2    55   527   479   964   476   978 0.80 -
SOLCI006698600       -            990 EOG093603ZW          -            539  9.9e-141  471.4  16.6   1   5   3.3e-22   1.7e-20   74.6   0.2     7   140    47   191    42   199 0.86 -
SOLCI006698600       -            990 EOG093603ZW          -            539  9.9e-141  471.4  16.6   2   5   3.4e-15   1.8e-13   51.4   0.1    52   140   198   286   191   292 0.93 -
SOLCI006698600       -            990 EOG093603ZW          -            539  9.9e-141  471.4  16.6   3   5   5.4e-23   2.8e-21   77.2   1.7    49   166   290   410   286   415 0.92 -
SOLCI006698600       -            990 EOG093603ZW          -            539  9.9e-141  471.4  16.6   4   5   1.5e-14   7.9e-13   49.3   1.9    46   135   383   473   382   473 0.95 -
SOLCI006698600       -            990 EOG093603ZW          -            539  9.9e-141  471.4  16.6   5   5   3.9e-75   2.1e-73  249.3   0.0    78   531   464   931   463   938 0.83 -
SOLCI001555200       -           1012 EOG093603ZW          -            539  3.3e-140  469.7  23.1   1   5   6.9e-18   3.6e-16   60.3   1.2     7   116    56   165    50   170 0.92 -
SOLCI001555200       -           1012 EOG093603ZW          -            539  3.3e-140  469.7  23.1   2   5   9.8e-22   5.1e-20   73.0   0.2    50   169   172   296   169   298 0.92 -
SOLCI001555200       -           1012 EOG093603ZW          -            539  3.3e-140  469.7  23.1   3   5   1.3e-20   6.7e-19   69.4   0.5    46   166   290   412   289   415 0.93 -
SOLCI001555200       -           1012 EOG093603ZW          -            539  3.3e-140  469.7  23.1   4   5   2.1e-11   1.1e-09   38.9   0.1    58   139   397   480   394   482 0.93 -
SOLCI001555200       -           1012 EOG093603ZW          -            539  3.3e-140  469.7  23.1   5   5   1.4e-75   7.2e-74  250.8   0.8    51   528   487  1003   482  1008 0.81 -
SOLCI005499800       -           1025 EOG093603ZW          -            539  1.5e-138  464.3  18.6   1   5   3.5e-15   1.8e-13   51.4   0.2    18   138    67   191    53   193 0.89 -
SOLCI005499800       -           1025 EOG093603ZW          -            539  1.5e-138  464.3  18.6   2   5   1.2e-21   6.6e-20   72.7   0.7    47   164   195   315   191   316 0.94 -
SOLCI005499800       -           1025 EOG093603ZW          -            539  1.5e-138  464.3  18.6   3   5   4.8e-10   2.5e-08   34.5   0.2    46   120   314   389   313   398 0.90 -
SOLCI005499800       -           1025 EOG093603ZW          -            539  1.5e-138  464.3  18.6   4   5   9.3e-19   4.9e-17   63.2   0.6    52   168   392   511   386   514 0.92 -
SOLCI005499800       -           1025 EOG093603ZW          -            539  1.5e-138  464.3  18.6   5   5     5e-77   2.6e-75  255.5   0.0    74   534   511   999   506  1003 0.81 -
SOLCI006644100       -           1088 EOG093603ZW          -            539  1.4e-137  461.1  44.8   1   7   5.8e-17     3e-15   57.3   0.4    72   165    96   192    75   201 0.83 -
SOLCI006644100       -           1088 EOG093603ZW          -            539  1.4e-137  461.1  44.8   2   7   8.9e-13   4.7e-11   43.5   0.0    61   163   206   311   190   314 0.85 -
SOLCI006644100       -           1088 EOG093603ZW          -            539  1.4e-137  461.1  44.8   3   7   4.1e-19   2.1e-17   64.4   0.9    46   163   311   431   309   431 0.93 -
SOLCI006644100       -           1088 EOG093603ZW          -            539  1.4e-137  461.1  44.8   4   7   3.1e-15   1.6e-13   51.6   1.4    49   137   362   451   359   454 0.95 -
SOLCI006644100       -           1088 EOG093603ZW          -            539  1.4e-137  461.1  44.8   5   7   2.4e-20   1.3e-18   68.4   1.2    39   163   401   527   398   528 0.92 -
SOLCI006644100       -           1088 EOG093603ZW          -            539  1.4e-137  461.1  44.8   6   7   2.7e-14   1.4e-12   48.5   0.5    49   137   482   571   480   572 0.95 -
SOLCI006644100       -           1088 EOG093603ZW          -            539  1.4e-137  461.1  44.8   7   7   3.1e-62   1.6e-60  206.7   4.4    54   529   559  1051   556  1058 0.79 -
SOLCI004318000       -            975 EOG093603ZW          -            539  7.7e-136  455.3  18.4   1   5   1.5e-20   7.8e-19   69.1   0.4    14   140    57   188    41   196 0.88 -
SOLCI004318000       -            975 EOG093603ZW          -            539  7.7e-136  455.3  18.4   2   5     8e-14   4.2e-12   46.9   0.0    52   140   195   283   189   288 0.94 -
SOLCI004318000       -            975 EOG093603ZW          -            539  7.7e-136  455.3  18.4   3   5   3.2e-21   1.7e-19   71.3   1.6    49   163   287   404   282   408 0.91 -
SOLCI004318000       -            975 EOG093603ZW          -            539  7.7e-136  455.3  18.4   4   5   3.7e-18   1.9e-16   61.2   1.1    56   138   390   473   389   474 0.96 -
SOLCI004318000       -            975 EOG093603ZW          -            539  7.7e-136  455.3  18.4   5   5   1.1e-71   5.9e-70  237.9   0.2    79   523   462   917   461   922 0.82 -
SOLCI004800500       -           1087 EOG093603ZW          -            539  1.4e-135  454.5  11.9   1   6   2.8e-10   1.5e-08   35.2   0.3    18   114    90   191    80   196 0.89 -
SOLCI004800500       -           1087 EOG093603ZW          -            539  1.4e-135  454.5  11.9   2   6   1.4e-12   7.2e-11   42.8   0.0    56   163   180   292   177   293 0.88 -
SOLCI004800500       -           1087 EOG093603ZW          -            539  1.4e-135  454.5  11.9   3   6   1.8e-20   9.4e-19   68.9   2.8    48   163   270   389   266   393 0.90 -
SOLCI004800500       -           1087 EOG093603ZW          -            539  1.4e-135  454.5  11.9   4   6   2.9e-05    0.0015   18.7   1.1    94   156   366   430   363   454 0.64 -
SOLCI004800500       -           1087 EOG093603ZW          -            539  1.4e-135  454.5  11.9   5   6     9e-12   4.7e-10   40.2   0.0    48   125   470   548   457   586 0.82 -
SOLCI004800500       -           1087 EOG093603ZW          -            539  1.4e-135  454.5  11.9   6   6   1.3e-84   6.7e-83  280.6   0.0    77   527   585  1080   564  1086 0.82 -
SOLCI003748000       -           1160 EOG093603ZW          -            539  5.4e-135  452.5  51.6   1   8   5.6e-17   2.9e-15   57.3   0.8    75   167    80   174    70   178 0.92 -
SOLCI003748000       -           1160 EOG093603ZW          -            539  5.4e-135  452.5  51.6   2   8     7e-10   3.7e-08   33.9   1.6    45   138   169   264   168   265 0.93 -
SOLCI003748000       -           1160 EOG093603ZW          -            539  5.4e-135  452.5  51.6   3   8   1.9e-15     1e-13   52.3   1.0    48   138   245   336   243   341 0.95 -
SOLCI003748000       -           1160 EOG093603ZW          -            539  5.4e-135  452.5  51.6   4   8   2.6e-19   1.3e-17   65.1   2.2    48   164   317   436   314   441 0.94 -
SOLCI003748000       -           1160 EOG093603ZW          -            539  5.4e-135  452.5  51.6   5   8   1.4e-09   7.5e-08   32.9   3.4    50   138   415   505   411   512 0.88 -
SOLCI003748000       -           1160 EOG093603ZW          -            539  5.4e-135  452.5  51.6   6   8   4.3e-13   2.2e-11   44.5   1.0    66   168   510   614   503   617 0.92 -
SOLCI003748000       -           1160 EOG093603ZW          -            539  5.4e-135  452.5  51.6   7   8   3.5e-13   1.8e-11   44.8   0.9    45   137   584   677   581   681 0.91 -
SOLCI003748000       -           1160 EOG093603ZW          -            539  5.4e-135  452.5  51.6   8   8   3.2e-62   1.7e-60  206.6   1.4    63   529   674  1155   673  1159 0.82 -
SOLCI005697300       -           1080 EOG093603ZW          -            539  5.9e-135  452.4  44.6   1   7   9.3e-10   4.9e-08   33.5   0.2    96   168    74   148    54   150 0.89 -
SOLCI005697300       -           1080 EOG093603ZW          -            539  5.9e-135  452.4  44.6   2   7   7.8e-16   4.1e-14   53.5   0.2    47   137   192   284   188   286 0.93 -
SOLCI005697300       -           1080 EOG093603ZW          -            539  5.9e-135  452.4  44.6   3   7   9.6e-21     5e-19   69.8   1.9    46   164   215   337   213   341 0.91 -
SOLCI005697300       -           1080 EOG093603ZW          -            539  5.9e-135  452.4  44.6   4   7   2.8e-18   1.5e-16   61.6   1.4    46   159   264   381   263   381 0.93 -
SOLCI005697300       -           1080 EOG093603ZW          -            539  5.9e-135  452.4  44.6   5   7   1.5e-14   8.1e-13   49.3   2.0    47   170   337   468   334   479 0.81 -
SOLCI005697300       -           1080 EOG093603ZW          -            539  5.9e-135  452.4  44.6   6   7   2.7e-24   1.4e-22   81.5   0.8    37   165   478   608   470   612 0.90 -
SOLCI005697300       -           1080 EOG093603ZW          -            539  5.9e-135  452.4  44.6   7   7   2.3e-55   1.2e-53  184.0   0.6    45   529   581  1076   579  1080 0.81 -
SOLCI004292600       -           1192 EOG093603ZW          -            539  9.3e-134  448.4  36.1   1   8   9.8e-09   5.1e-07   30.1   8.1     5   165    58   229    51   231 0.82 -
SOLCI004292600       -           1192 EOG093603ZW          -            539  9.3e-134  448.4  36.1   2   8   2.9e-07   1.5e-05   25.3   7.0    68   160   202   298   177   299 0.57 -
SOLCI004292600       -           1192 EOG093603ZW          -            539  9.3e-134  448.4  36.1   3   8   6.2e-12   3.2e-10   40.7   6.0    45   163   226   351   222   353 0.88 -
SOLCI004292600       -           1192 EOG093603ZW          -            539  9.3e-134  448.4  36.1   4   8   1.5e-11   8.1e-10   39.4   3.2    43   143   274   377   267   379 0.89 -
SOLCI004292600       -           1192 EOG093603ZW          -            539  9.3e-134  448.4  36.1   5   8   3.1e-09   1.6e-07   31.8   1.1    52   117   357   424   353   429 0.90 -
SOLCI004292600       -           1192 EOG093603ZW          -            539  9.3e-134  448.4  36.1   6   8   1.4e-13   7.2e-12   46.2   0.2    75   166   433   527   425   532 0.91 -
SOLCI004292600       -           1192 EOG093603ZW          -            539  9.3e-134  448.4  36.1   7   8   2.3e-11   1.2e-09   38.8   0.3    50   118   528   597   525   603 0.92 -
SOLCI004292600       -           1192 EOG093603ZW          -            539  9.3e-134  448.4  36.1   8   8   1.6e-82   8.4e-81  273.7   0.0    76   533   671  1172   656  1175 0.81 -
SOLCI003353900       -           1092 EOG093603ZW          -            539  1.4e-133  447.9  28.8   1   5   1.8e-17   9.3e-16   59.0   1.5    18   181    67   234    46   237 0.88 -
SOLCI003353900       -           1092 EOG093603ZW          -            539  1.4e-133  447.9  28.8   2   5   1.2e-16   6.2e-15   56.3   0.5    52   159   244   354   238   357 0.88 -
SOLCI003353900       -           1092 EOG093603ZW          -            539  1.4e-133  447.9  28.8   3   5   4.6e-20   2.4e-18   67.5   2.4    47   165   311   433   310   434 0.93 -
SOLCI003353900       -           1092 EOG093603ZW          -            539  1.4e-133  447.9  28.8   4   5   3.8e-24     2e-22   81.0   3.1    27   168   340   484   337   503 0.90 -
SOLCI003353900       -           1092 EOG093603ZW          -            539  1.4e-133  447.9  28.8   5   5   1.5e-70   7.8e-69  234.2   0.0    55   534   564  1084   554  1091 0.78 -
SOLCI003555600       -            965 EOG093603ZW          -            539  1.6e-133  447.6  23.6   1   5   8.2e-27   4.3e-25   89.8   3.0     6   164    38   209    33   213 0.90 -
SOLCI003555600       -            965 EOG093603ZW          -            539  1.6e-133  447.6  23.6   2   5   3.3e-07   1.7e-05   25.1   0.1    71   138   210   277   207   278 0.92 -
SOLCI003555600       -            965 EOG093603ZW          -            539  1.6e-133  447.6  23.6   3   5   2.8e-16   1.5e-14   55.0   1.7    55   160   265   372   261   381 0.93 -
SOLCI003555600       -            965 EOG093603ZW          -            539  1.6e-133  447.6  23.6   4   5   3.8e-19     2e-17   64.5   0.6    47   138   380   472   374   473 0.95 -
SOLCI003555600       -            965 EOG093603ZW          -            539  1.6e-133  447.6  23.6   5   5   3.1e-75   1.6e-73  249.6   0.1    55   532   460   960   456   963 0.83 -
SOLCI000848200       -           1000 EOG093603ZW          -            539  1.5e-132  444.5  16.5   1   5   6.6e-22   3.5e-20   73.6   0.3     7   162    41   209    35   211 0.83 -
SOLCI000848200       -           1000 EOG093603ZW          -            539  1.5e-132  444.5  16.5   2   5   1.1e-18   5.6e-17   63.0   0.1    47   170   186   314   184   317 0.91 -
SOLCI000848200       -           1000 EOG093603ZW          -            539  1.5e-132  444.5  16.5   3   5   3.4e-15   1.8e-13   51.5   0.2    48   165   285   404   283   410 0.90 -
SOLCI000848200       -           1000 EOG093603ZW          -            539  1.5e-132  444.5  16.5   4   5   5.3e-14   2.8e-12   47.5   0.4    55   138   411   495   404   501 0.92 -
SOLCI000848200       -           1000 EOG093603ZW          -            539  1.5e-132  444.5  16.5   5   5   2.4e-74   1.3e-72  246.6   0.3    59   529   487   973   486   980 0.80 -
SOLCI003717200       -            971 EOG093603ZW          -            539  3.1e-132  443.4  22.3   1   5     4e-25   2.1e-23   84.2   1.0     5   163    42   213    38   216 0.88 -
SOLCI003717200       -            971 EOG093603ZW          -            539  3.1e-132  443.4  22.3   2   5   1.4e-11   7.5e-10   39.5   0.2    47   138   190   282   186   285 0.95 -
SOLCI003717200       -            971 EOG093603ZW          -            539  3.1e-132  443.4  22.3   3   5   5.3e-19   2.8e-17   64.0   2.1    48   166   287   412   283   414 0.86 -
SOLCI003717200       -            971 EOG093603ZW          -            539  3.1e-132  443.4  22.3   4   5   1.6e-14   8.2e-13   49.3   1.3    50   137   389   477   378   477 0.94 -
SOLCI003717200       -            971 EOG093603ZW          -            539  3.1e-132  443.4  22.3   5   5   3.4e-77   1.8e-75  256.1   0.0    51   529   462   963   456   969 0.86 -
SOLCI004365400       -           1186 EOG093603ZW          -            539  3.6e-132  443.2  44.2   1   8   9.4e-17   4.9e-15   56.6   0.3    13   147    58   196    43   198 0.84 -
SOLCI004365400       -           1186 EOG093603ZW          -            539  3.6e-132  443.2  44.2   2   8   1.6e-10   8.6e-09   36.0   1.7    46   122   191   269   188   270 0.89 -
SOLCI004365400       -           1186 EOG093603ZW          -            539  3.6e-132  443.2  44.2   3   8     3e-20   1.6e-18   68.1   3.7    49   163   267   385   263   390 0.94 -
SOLCI004365400       -           1186 EOG093603ZW          -            539  3.6e-132  443.2  44.2   4   8   1.9e-12   9.9e-11   42.4   0.2    52   133   367   449   367   451 0.91 -
SOLCI004365400       -           1186 EOG093603ZW          -            539  3.6e-132  443.2  44.2   5   8   2.9e-11   1.5e-09   38.5   0.3    47   135   434   524   431   533 0.91 -
SOLCI004365400       -           1186 EOG093603ZW          -            539  3.6e-132  443.2  44.2   6   8   9.5e-09     5e-07   30.2   0.1    43   137   534   631   529   633 0.86 -
SOLCI004365400       -           1186 EOG093603ZW          -            539  3.6e-132  443.2  44.2   7   8   2.7e-11   1.4e-09   38.6   0.9    45   121   634   711   628   716 0.93 -
SOLCI004365400       -           1186 EOG093603ZW          -            539  3.6e-132  443.2  44.2   8   8   3.2e-55   1.7e-53  183.5   0.3    67   528   705  1182   705  1185 0.80 -
SOLCI000499000       -           1082 EOG093603ZW          -            539  3.9e-132  443.1  50.4   1   7   5.4e-20   2.8e-18   67.3   1.8    10   164    42   208    34   215 0.85 -
SOLCI000499000       -           1082 EOG093603ZW          -            539  3.9e-132  443.1  50.4   2   7   1.3e-11   6.6e-10   39.7   0.3    59   160   196   300   180   300 0.88 -
SOLCI000499000       -           1082 EOG093603ZW          -            539  3.9e-132  443.1  50.4   3   7   2.7e-16   1.4e-14   55.1   0.5    46   139   279   373   277   376 0.95 -
SOLCI000499000       -           1082 EOG093603ZW          -            539  3.9e-132  443.1  50.4   4   7   9.9e-16   5.2e-14   53.2   1.3    52   137   357   443   355   444 0.94 -
SOLCI000499000       -           1082 EOG093603ZW          -            539  3.9e-132  443.1  50.4   5   7   4.7e-16   2.5e-14   54.3   1.7    47   163   424   541   421   544 0.94 -
SOLCI000499000       -           1082 EOG093603ZW          -            539  3.9e-132  443.1  50.4   6   7   3.7e-11   1.9e-09   38.1   0.3    48   126   497   574   493   576 0.90 -
SOLCI000499000       -           1082 EOG093603ZW          -            539  3.9e-132  443.1  50.4   7   7   8.5e-66   4.5e-64  218.5   4.6    45   536   540  1038   538  1045 0.80 -
SOLCI004878800       -           1115 EOG093603ZW          -            539  4.4e-132  442.9  33.3   1   6     5e-21   2.6e-19   70.7   0.4     7   157    40   205    33   205 0.88 -
SOLCI004878800       -           1115 EOG093603ZW          -            539  4.4e-132  442.9  33.3   2   6   6.3e-14   3.3e-12   47.3   0.2    48   165   189   308   184   316 0.90 -
SOLCI004878800       -           1115 EOG093603ZW          -            539  4.4e-132  442.9  33.3   3   6   1.2e-15   6.4e-14   52.9   0.1    77   164   314   403   305   406 0.92 -
SOLCI004878800       -           1115 EOG093603ZW          -            539  4.4e-132  442.9  33.3   4   6   1.4e-16   7.1e-15   56.1   0.3    47   137   403   496   400   502 0.92 -
SOLCI004878800       -           1115 EOG093603ZW          -            539  4.4e-132  442.9  33.3   5   6   2.5e-19   1.3e-17   65.1   1.7    46   165   500   622   495   628 0.92 -
SOLCI004878800       -           1115 EOG093603ZW          -            539  4.4e-132  442.9  33.3   6   6   1.1e-53   5.6e-52  178.5   3.4    52   523   626  1112   620  1115 0.82 -
SOLCI001279800       -            961 EOG093603ZW          -            539  4.5e-132  442.9  21.0   1   5   2.6e-16   1.4e-14   55.1   0.7     6   133    45   180    39   183 0.86 -
SOLCI001279800       -            961 EOG093603ZW          -            539  4.5e-132  442.9  21.0   2   5   5.2e-18   2.8e-16   60.7   0.2    64   163   183   285   177   288 0.92 -
SOLCI001279800       -            961 EOG093603ZW          -            539  4.5e-132  442.9  21.0   3   5   7.8e-16   4.1e-14   53.5   0.1    47   169   286   411   283   415 0.92 -
SOLCI001279800       -            961 EOG093603ZW          -            539  4.5e-132  442.9  21.0   4   5   3.3e-15   1.7e-13   51.5   0.1    47   135   406   495   403   495 0.94 -
SOLCI001279800       -            961 EOG093603ZW          -            539  4.5e-132  442.9  21.0   5   5   5.6e-80   2.9e-78  265.3   1.9    49   526   456   959   456   961 0.81 -
SOLCI005301700       -           1012 EOG093603ZW          -            539  4.8e-132  442.8  27.7   1   5   4.3e-13   2.2e-11   44.5   0.2     7   139    37   182    32   186 0.83 -
SOLCI005301700       -           1012 EOG093603ZW          -            539  4.8e-132  442.8  27.7   2   5   4.8e-22   2.5e-20   74.1   0.2    48   165   186   306   183   308 0.95 -
SOLCI005301700       -           1012 EOG093603ZW          -            539  4.8e-132  442.8  27.7   3   5   2.2e-13   1.1e-11   45.5   2.0    45   137   303   396   302   398 0.97 -
SOLCI005301700       -           1012 EOG093603ZW          -            539  4.8e-132  442.8  27.7   4   5   3.8e-17     2e-15   57.9   4.6    51   167   381   500   375   501 0.92 -
SOLCI005301700       -           1012 EOG093603ZW          -            539  4.8e-132  442.8  27.7   5   5   3.8e-74     2e-72  246.0   0.3    74   527   501   980   496   988 0.80 -
SOLCI000964000       -            987 EOG093603ZW          -            539    2e-131  440.7  16.0   1   5   1.2e-14   6.5e-13   49.6   0.1    18   139    52   180    31   182 0.84 -
SOLCI000964000       -            987 EOG093603ZW          -            539    2e-131  440.7  16.0   2   5   2.1e-21   1.1e-19   71.9   1.6    45   170   181   310   178   313 0.93 -
SOLCI000964000       -            987 EOG093603ZW          -            539    2e-131  440.7  16.0   3   5   9.6e-08   5.1e-06   26.9   0.1    55   114   311   371   308   372 0.71 -
SOLCI000964000       -            987 EOG093603ZW          -            539    2e-131  440.7  16.0   4   5   7.6e-18     4e-16   60.2   0.2    52   165   356   472   354   474 0.93 -
SOLCI000964000       -            987 EOG093603ZW          -            539    2e-131  440.7  16.0   5   5   4.8e-75   2.5e-73  249.0   0.1    47   525   471   962   468   971 0.83 -
SOLCI000770700       -            986 EOG093603ZW          -            539  7.9e-131  438.8  36.6   1   5   2.5e-22   1.3e-20   75.0   0.6    13   168    55   217    44   222 0.87 -
SOLCI000770700       -            986 EOG093603ZW          -            539  7.9e-131  438.8  36.6   2   5   2.9e-14   1.5e-12   48.4   0.5    59   138   226   306   215   309 0.71 -
SOLCI000770700       -            986 EOG093603ZW          -            539  7.9e-131  438.8  36.6   3   5   1.6e-15   8.1e-14   52.6   0.0    45   168   308   434   306   436 0.93 -
SOLCI000770700       -            986 EOG093603ZW          -            539  7.9e-131  438.8  36.6   4   5   1.6e-20   8.3e-19   69.0   2.6    49   161   432   546   429   546 0.94 -
SOLCI000770700       -            986 EOG093603ZW          -            539  7.9e-131  438.8  36.6   5   5   7.7e-74     4e-72  245.0   9.9    46   524   476   970   475   981 0.78 -
SOLCI004878900       -           1115 EOG093603ZW          -            539  2.5e-130  437.1  35.6   1   6   1.1e-21     6e-20   72.8   1.3    18   147    50   187    29   189 0.83 -
SOLCI004878900       -           1115 EOG093603ZW          -            539  2.5e-130  437.1  35.6   2   6   2.1e-15   1.1e-13   52.1   0.2    46   163   182   301   179   306 0.92 -
SOLCI004878900       -           1115 EOG093603ZW          -            539  2.5e-130  437.1  35.6   3   6   2.4e-13   1.3e-11   45.3   0.5    78   164   310   398   302   401 0.88 -
SOLCI004878900       -           1115 EOG093603ZW          -            539  2.5e-130  437.1  35.6   4   6   6.1e-15   3.2e-13   50.6   0.1    47   137   398   491   395   495 0.92 -
SOLCI004878900       -           1115 EOG093603ZW          -            539  2.5e-130  437.1  35.6   5   6   2.2e-19   1.2e-17   65.2   0.6    46   165   495   617   491   620 0.89 -
SOLCI004878900       -           1115 EOG093603ZW          -            539  2.5e-130  437.1  35.6   6   6   4.9e-52   2.5e-50  173.1   3.8    49   526   618  1112   614  1115 0.79 -
SOLCI000502100       -           1061 EOG093603ZW          -            539  3.1e-130  436.8  32.1   1   6   3.6e-16   1.9e-14   54.7   0.2    18   120    59   165    36   166 0.91 -
SOLCI000502100       -           1061 EOG093603ZW          -            539  3.1e-130  436.8  32.1   2   6   7.3e-15   3.8e-13   50.3   5.2    50   157   142   252   140   265 0.90 -
SOLCI000502100       -           1061 EOG093603ZW          -            539  3.1e-130  436.8  32.1   3   6   1.5e-14   7.9e-13   49.3   4.8    51   161   267   381   254   387 0.89 -
SOLCI000502100       -           1061 EOG093603ZW          -            539  3.1e-130  436.8  32.1   4   6   1.1e-16   5.5e-15   56.4   2.7    53   162   387   498   382   506 0.93 -
SOLCI000502100       -           1061 EOG093603ZW          -            539  3.1e-130  436.8  32.1   5   6   4.1e-24   2.2e-22   80.9   0.1    74   245   505   678   499   696 0.85 -
SOLCI000502100       -           1061 EOG093603ZW          -            539  3.1e-130  436.8  32.1   6   6   1.4e-53   7.3e-52  178.2   0.0   253   517   760  1052   753  1060 0.84 -
SOLCI006876800       -            882 EOG093603ZW          -            539  3.3e-130  436.7   8.5   1   4   3.1e-15   1.6e-13   51.6   0.0     5   117    42   163    36   166 0.87 -
SOLCI006876800       -            882 EOG093603ZW          -            539  3.3e-130  436.7   8.5   2   4   1.2e-16   6.1e-15   56.3   1.2    48   162   166   283   161   287 0.93 -
SOLCI006876800       -            882 EOG093603ZW          -            539  3.3e-130  436.7   8.5   3   4   2.3e-09   1.2e-07   32.2   0.1    75   138   290   353   285   356 0.93 -
SOLCI006876800       -            882 EOG093603ZW          -            539  3.3e-130  436.7   8.5   4   4     2e-90     1e-88  299.8   0.0    46   528   356   878   351   882 0.83 -
SOLCI000879600       -           1013 EOG093603ZW          -            539    6e-130  435.9  18.0   1   5   5.5e-13   2.9e-11   44.2   0.8    78   164    75   162    53   168 0.91 -
SOLCI000879600       -           1013 EOG093603ZW          -            539    6e-130  435.9  18.0   2   5   2.7e-16   1.4e-14   55.1   1.9    51   165   167   284   161   289 0.92 -
SOLCI000879600       -           1013 EOG093603ZW          -            539    6e-130  435.9  18.0   3   5   6.4e-12   3.4e-10   40.6   2.9    48   156   260   371   257   383 0.92 -
SOLCI000879600       -           1013 EOG093603ZW          -            539    6e-130  435.9  18.0   4   5   2.3e-11   1.2e-09   38.8   0.1    46   126   405   486   382   498 0.83 -
SOLCI000879600       -           1013 EOG093603ZW          -            539    6e-130  435.9  18.0   5   5   4.2e-83   2.2e-81  275.6   0.0    79   528   523  1006   519  1010 0.83 -
SOLCI001789600       -            605 EOG093603ZW          -            539    7e-130  435.6   5.8   1   1  3.7e-130  1.9e-128  430.9   5.8    14   526    43   603    31   605 0.83 -
SOLCI006826400       -           1051 EOG093603ZW          -            539  5.4e-129  432.7  36.8   1   6   1.9e-17     1e-15   58.8   1.1    18   122    60   168    38   172 0.91 -
SOLCI006826400       -           1051 EOG093603ZW          -            539  5.4e-129  432.7  36.8   2   6   7.6e-14     4e-12   47.0   2.4    55   157   148   253   146   264 0.91 -
SOLCI006826400       -           1051 EOG093603ZW          -            539  5.4e-129  432.7  36.8   3   6   8.1e-15   4.2e-13   50.2   6.2    51   161   268   382   255   388 0.87 -
SOLCI006826400       -           1051 EOG093603ZW          -            539  5.4e-129  432.7  36.8   4   6   1.2e-14   6.1e-13   49.7   1.5    53   160   388   497   383   505 0.94 -
SOLCI006826400       -           1051 EOG093603ZW          -            539  5.4e-129  432.7  36.8   5   6   9.3e-26   4.9e-24   86.3   1.9    44   240   474   674   473   698 0.77 -
SOLCI006826400       -           1051 EOG093603ZW          -            539  5.4e-129  432.7  36.8   6   6   2.3e-55   1.2e-53  184.0   0.0   243   519   740  1044   725  1051 0.85 -
SOLCI001876900       -           1088 EOG093603ZW          -            539  7.1e-129  432.3  42.6   1   7   2.2e-17   1.2e-15   58.7   1.1    16   120    55   164    38   167 0.90 -
SOLCI001876900       -           1088 EOG093603ZW          -            539  7.1e-129  432.3  42.6   2   7   9.8e-20   5.1e-18   66.4   2.9    47   165   162   284   159   286 0.93 -
SOLCI001876900       -           1088 EOG093603ZW          -            539  7.1e-129  432.3  42.6   3   7   8.3e-18   4.4e-16   60.1   2.1    49   167   237   359   233   362 0.92 -
SOLCI001876900       -           1088 EOG093603ZW          -            539  7.1e-129  432.3  42.6   4   7   1.7e-14   9.1e-13   49.1   2.2    45   164   329   459   328   460 0.80 -
SOLCI001876900       -           1088 EOG093603ZW          -            539  7.1e-129  432.3  42.6   5   7   5.3e-12   2.8e-10   40.9   0.2    65   165   430   535   424   537 0.77 -
SOLCI001876900       -           1088 EOG093603ZW          -            539  7.1e-129  432.3  42.6   6   7   1.6e-11   8.6e-10   39.3   2.2    46   136   509   600   507   601 0.94 -
SOLCI001876900       -           1088 EOG093603ZW          -            539  7.1e-129  432.3  42.6   7   7     1e-60   5.4e-59  201.7   3.3    52   529   587  1076   582  1085 0.81 -
SOLCI006296400       -            684 EOG093603ZW          -            539  1.8e-128  431.0   0.2   1   2   3.7e-49   1.9e-47  163.5   0.8     5   228    59   303    55   316 0.77 -
SOLCI006296400       -            684 EOG093603ZW          -            539  1.8e-128  431.0   0.2   2   2   7.8e-80   4.1e-78  264.8   0.0   260   534   367   659   349   664 0.86 -
SOLCI003797100       -            944 EOG093603ZW          -            539  1.3e-127  428.2  60.1   1   7   2.8e-14   1.5e-12   48.4   0.7    10   138    44   180    36   183 0.86 -
SOLCI003797100       -            944 EOG093603ZW          -            539  1.3e-127  428.2  60.1   2   7   5.5e-24   2.9e-22   80.4   3.3    45   164   182   304   179   305 0.94 -
SOLCI003797100       -            944 EOG093603ZW          -            539  1.3e-127  428.2  60.1   3   7   9.1e-16   4.8e-14   53.3   1.0    60   138   245   324   245   325 0.97 -
SOLCI003797100       -            944 EOG093603ZW          -            539  1.3e-127  428.2  60.1   4   7   1.2e-21   6.2e-20   72.8   2.8    46   171   303   431   301   433 0.92 -
SOLCI003797100       -            944 EOG093603ZW          -            539  1.3e-127  428.2  60.1   5   7   3.5e-14   1.8e-12   48.1   2.1    54   164   383   495   379   498 0.93 -
SOLCI003797100       -            944 EOG093603ZW          -            539  1.3e-127  428.2  60.1   6   7   1.7e-20     9e-19   68.9   1.6    48   168   425   547   421   547 0.90 -
SOLCI003797100       -            944 EOG093603ZW          -            539  1.3e-127  428.2  60.1   7   7   9.4e-43   4.9e-41  142.4   4.4    54   526   478   928   476   935 0.76 -
SOLCI004469300       -           1002 EOG093603ZW          -            539  5.1e-127  426.2  17.3   1   6   4.9e-18   2.6e-16   60.8   0.8    11   160    45   210    37   210 0.83 -
SOLCI004469300       -           1002 EOG093603ZW          -            539  5.1e-127  426.2  17.3   2   6   3.4e-19   1.8e-17   64.6   0.3    47   170   189   317   185   320 0.91 -
SOLCI004469300       -           1002 EOG093603ZW          -            539  5.1e-127  426.2  17.3   3   6   5.7e-07     3e-05   24.3   0.1    53   117   316   381   314   387 0.84 -
SOLCI004469300       -           1002 EOG093603ZW          -            539  5.1e-127  426.2  17.3   4   6   3.2e-16   1.7e-14   54.8   0.2    59   163   370   477   368   482 0.93 -
SOLCI004469300       -           1002 EOG093603ZW          -            539  5.1e-127  426.2  17.3   5   6   6.4e-06   0.00034   20.8   0.1    73   123   457   507   451   514 0.79 -
SOLCI004469300       -           1002 EOG093603ZW          -            539  5.1e-127  426.2  17.3   6   6     1e-73   5.5e-72  244.6   0.2    58   528   489   974   479   981 0.79 -
SOLCI005823900       -           1075 EOG093603ZW          -            539  5.7e-127  426.0  20.0   1   5   2.3e-16   1.2e-14   55.3   0.0    11   137    98   231    89   235 0.90 -
SOLCI005823900       -           1075 EOG093603ZW          -            539  5.7e-127  426.0  20.0   2   5   1.4e-18   7.2e-17   62.6   0.1    47   167   236   359   232   361 0.92 -
SOLCI005823900       -           1075 EOG093603ZW          -            539  5.7e-127  426.0  20.0   3   5     1e-07   5.4e-06   26.8   0.2    50   118   359   428   357   436 0.93 -
SOLCI005823900       -           1075 EOG093603ZW          -            539  5.7e-127  426.0  20.0   4   5   2.1e-13   1.1e-11   45.5   0.1    82   166   440   524   429   526 0.95 -
SOLCI005823900       -           1075 EOG093603ZW          -            539  5.7e-127  426.0  20.0   5   5   7.1e-73   3.7e-71  241.8   4.7    50   527   525  1021   520  1031 0.79 -
SOLCI003787800       -           1017 EOG093603ZW          -            539  1.4e-125  421.5  26.1   1   5   4.5e-11   2.3e-09   37.9   2.0    16   112    63   166    52   171 0.82 -
SOLCI003787800       -           1017 EOG093603ZW          -            539  1.4e-125  421.5  26.1   2   5   1.9e-16   9.9e-15   55.6   4.9    50   165   172   290   169   293 0.95 -
SOLCI003787800       -           1017 EOG093603ZW          -            539  1.4e-125  421.5  26.1   3   5   5.8e-13     3e-11   44.1   5.9    47   166   289   412   287   414 0.85 -
SOLCI003787800       -           1017 EOG093603ZW          -            539  1.4e-125  421.5  26.1   4   5   6.8e-12   3.6e-10   40.5   0.0    32   124   396   488   387   501 0.89 -
SOLCI003787800       -           1017 EOG093603ZW          -            539  1.4e-125  421.5  26.1   5   5   9.6e-77     5e-75  254.6   0.0    78   528   528  1013   505  1016 0.83 -
SOLCI002136200       -            894 EOG093603ZW          -            539  5.9e-125  419.4  19.2   1   4   4.6e-25   2.4e-23   84.0   3.6     6   162    41   210    36   212 0.88 -
SOLCI002136200       -            894 EOG093603ZW          -            539  5.9e-125  419.4  19.2   2   4     3e-13   1.6e-11   45.0   1.3    48   137   189   279   185   283 0.95 -
SOLCI002136200       -            894 EOG093603ZW          -            539  5.9e-125  419.4  19.2   3   4   2.1e-21   1.1e-19   72.0   1.9    48   163   285   403   281   403 0.92 -
SOLCI002136200       -            894 EOG093603ZW          -            539  5.9e-125  419.4  19.2   4   4   2.2e-76   1.2e-74  253.4   0.0    50   528   383   885   377   892 0.83 -
SOLCI004408700       -            668 EOG093603ZW          -            539  1.9e-124  417.7   1.9   1   2     4e-50   2.1e-48  166.7   0.5     2   194    33   238    32   245 0.88 -
SOLCI004408700       -            668 EOG093603ZW          -            539  1.9e-124  417.7   1.9   2   2   3.4e-75   1.8e-73  249.5   0.0   250   532   355   653   333   659 0.83 -
SOLCI001434800       -            995 EOG093603ZW          -            539  2.2e-124  417.5  43.3   1   6     7e-20   3.6e-18   66.9   1.3    11   162    40   200    30   200 0.88 -
SOLCI001434800       -            995 EOG093603ZW          -            539  2.2e-124  417.5  43.3   2   6   1.6e-18   8.6e-17   62.4   0.6    48   163   179   298   174   300 0.92 -
SOLCI001434800       -            995 EOG093603ZW          -            539  2.2e-124  417.5  43.3   3   6   6.6e-13   3.5e-11   43.9   1.7    62   137   242   318   241   318 0.96 -
SOLCI001434800       -            995 EOG093603ZW          -            539  2.2e-124  417.5  43.3   4   6     1e-11   5.5e-10   39.9   0.1    46   120   298   373   296   377 0.93 -
SOLCI001434800       -            995 EOG093603ZW          -            539  2.2e-124  417.5  43.3   5   6   6.3e-11   3.3e-09   37.4   3.6    73   167   374   473   369   475 0.89 -
SOLCI001434800       -            995 EOG093603ZW          -            539  2.2e-124  417.5  43.3   6   6   5.1e-71   2.7e-69  235.7   2.6    47   527   470   957   469   970 0.83 -
SOLCI004927300       -           1008 EOG093603ZW          -            539  4.2e-124  416.6  17.9   1   5   8.2e-13   4.3e-11   43.6   0.0    12   136    49   176    41   179 0.84 -
SOLCI004927300       -           1008 EOG093603ZW          -            539  4.2e-124  416.6  17.9   2   5   2.3e-08   1.2e-06   28.9   0.3    47   122   182   259   178   260 0.89 -
SOLCI004927300       -           1008 EOG093603ZW          -            539  4.2e-124  416.6  17.9   3   5   8.8e-24   4.6e-22   79.8   0.7    46   164   254   374   252   380 0.94 -
SOLCI004927300       -           1008 EOG093603ZW          -            539  4.2e-124  416.6  17.9   4   5   2.7e-12   1.4e-10   41.9   0.3    71   166   375   470   372   482 0.91 -
SOLCI004927300       -           1008 EOG093603ZW          -            539  4.2e-124  416.6  17.9   5   5     3e-70   1.6e-68  233.1   0.6    58   529   479   969   471   975 0.77 -
SOLCI003660300       -           1132 EOG093603ZW          -            539  8.2e-124  415.6  49.3   1   6     5e-12   2.6e-10   41.0   0.1    14   113    54   162    39   169 0.85 -
SOLCI003660300       -           1132 EOG093603ZW          -            539  8.2e-124  415.6  49.3   2   6   2.8e-18   1.4e-16   61.7   4.2    50   167   170   293   164   294 0.93 -
SOLCI003660300       -           1132 EOG093603ZW          -            539  8.2e-124  415.6  49.3   3   6   8.9e-15   4.7e-13   50.1   0.1    46   140   289   385   287   393 0.93 -
SOLCI003660300       -           1132 EOG093603ZW          -            539  8.2e-124  415.6  49.3   4   6     3e-15   1.5e-13   51.6   3.9    44   167   384   510   375   524 0.89 -
SOLCI003660300       -           1132 EOG093603ZW          -            539  8.2e-124  415.6  49.3   5   6   1.9e-19   9.9e-18   65.5   1.3    47   165   532   653   513   659 0.92 -
SOLCI003660300       -           1132 EOG093603ZW          -            539  8.2e-124  415.6  49.3   6   6     2e-50     1e-48  167.7   8.7    69   528   651  1127   650  1131 0.79 -
SOLCI004842000       -           1131 EOG093603ZW          -            539  4.8e-123  413.1  44.0   1   7   9.2e-14   4.8e-12   46.7   0.2    16   113    55   157    39   160 0.91 -
SOLCI004842000       -           1131 EOG093603ZW          -            539  4.8e-123  413.1  44.0   2   7   1.5e-12   8.1e-11   42.7   3.0    50   136   165   252   162   260 0.95 -
SOLCI004842000       -           1131 EOG093603ZW          -            539  4.8e-123  413.1  44.0   3   7   2.2e-16   1.1e-14   55.4   0.1    51   163   263   379   254   383 0.93 -
SOLCI004842000       -           1131 EOG093603ZW          -            539  4.8e-123  413.1  44.0   4   7   7.4e-12   3.9e-10   40.4   2.5    45   135   378   470   377   477 0.92 -
SOLCI004842000       -           1131 EOG093603ZW          -            539  4.8e-123  413.1  44.0   5   7   9.8e-15   5.2e-13   49.9   0.7    43   138   480   577   473   582 0.93 -
SOLCI004842000       -           1131 EOG093603ZW          -            539  4.8e-123  413.1  44.0   6   7   4.9e-15   2.5e-13   50.9   0.4    45   137   579   672   577   673 0.95 -
SOLCI004842000       -           1131 EOG093603ZW          -            539  4.8e-123  413.1  44.0   7   7     8e-55   4.2e-53  182.2   1.8    46   527   628  1125   627  1129 0.81 -
SOLCI007350200       -           1018 EOG093603ZW          -            539  7.9e-123  412.4  29.1   1   6   6.9e-15   3.6e-13   50.4   0.8    49   163    78   195    69   200 0.92 -
SOLCI007350200       -           1018 EOG093603ZW          -            539  7.9e-123  412.4  29.1   2   6   2.1e-07   1.1e-05   25.7   0.2    72   135   198   261   194   261 0.86 -
SOLCI007350200       -           1018 EOG093603ZW          -            539  7.9e-123  412.4  29.1   3   6   1.1e-12     6e-11   43.1   1.2    48   120   245   318   243   320 0.93 -
SOLCI007350200       -           1018 EOG093603ZW          -            539  7.9e-123  412.4  29.1   4   6     4e-21   2.1e-19   71.0   4.4    47   171   316   443   313   445 0.93 -
SOLCI007350200       -           1018 EOG093603ZW          -            539  7.9e-123  412.4  29.1   5   6   5.1e-13   2.7e-11   44.3   1.7    50   161   391   505   386   506 0.92 -
SOLCI007350200       -           1018 EOG093603ZW          -            539  7.9e-123  412.4  29.1   6   6   3.3e-69   1.7e-67  229.7   0.1    51   527   488   989   483   995 0.85 -
SOLCI006753100       -            960 EOG093603ZW          -            539  1.8e-122  411.2  28.3   1   7   1.1e-13     6e-12   46.4   0.5    11   121    52   172    44   174 0.84 -
SOLCI006753100       -            960 EOG093603ZW          -            539  1.8e-122  411.2  28.3   2   7   6.5e-17   3.4e-15   57.1   0.2    48   136   170   260   166   261 0.95 -
SOLCI006753100       -            960 EOG093603ZW          -            539  1.8e-122  411.2  28.3   3   7   7.8e-20   4.1e-18   66.8   0.9    67   163   239   337   239   343 0.95 -
SOLCI006753100       -            960 EOG093603ZW          -            539  1.8e-122  411.2  28.3   4   7     5e-14   2.6e-12   47.6   0.9    55   166   346   461   341   462 0.92 -
SOLCI006753100       -            960 EOG093603ZW          -            539  1.8e-122  411.2  28.3   5   7   1.1e-17   5.6e-16   59.7   0.8    51   137   439   526   437   527 0.95 -
SOLCI006753100       -            960 EOG093603ZW          -            539  1.8e-122  411.2  28.3   6   7   9.6e-09   5.1e-07   30.1   0.1    52   117   512   578   508   596 0.90 -
SOLCI006753100       -            960 EOG093603ZW          -            539  1.8e-122  411.2  28.3   7   7   6.9e-50   3.6e-48  165.9   0.1   265   527   669   952   652   957 0.81 -
SOLCI005511200       -           1106 EOG093603ZW          -            539  4.8e-122  409.8  18.2   1   5   2.4e-10   1.3e-08   35.4   2.0    18   118    68   171    50   186 0.80 -
SOLCI005511200       -           1106 EOG093603ZW          -            539  4.8e-122  409.8  18.2   2   5   4.8e-10   2.5e-08   34.5   1.2    45   165   145   264   144   267 0.88 -
SOLCI005511200       -           1106 EOG093603ZW          -            539  4.8e-122  409.8  18.2   3   5   2.6e-17   1.4e-15   58.4   0.8    47   160   263   380   261   381 0.90 -
SOLCI005511200       -           1106 EOG093603ZW          -            539  4.8e-122  409.8  18.2   4   5   1.5e-22   7.9e-21   75.7   2.0    48   167   361   483   356   502 0.91 -
SOLCI005511200       -           1106 EOG093603ZW          -            539  4.8e-122  409.8  18.2   5   5   1.7e-70     9e-69  234.0   0.0    55   534   564  1093   551  1098 0.78 -
SOLCI000387900       -           1083 EOG093603ZW          -            539  2.4e-120  404.2  38.5   1   7   3.6e-21   1.9e-19   71.2   2.5    16   158    53   202    34   204 0.90 -
SOLCI000387900       -           1083 EOG093603ZW          -            539  2.4e-120  404.2  38.5   2   7   3.4e-14   1.8e-12   48.2   1.0    72   166   186   283   183   287 0.87 -
SOLCI000387900       -           1083 EOG093603ZW          -            539  2.4e-120  404.2  38.5   3   7     8e-12   4.2e-10   40.3   0.4    56   138   266   349   259   354 0.67 -
SOLCI000387900       -           1083 EOG093603ZW          -            539  2.4e-120  404.2  38.5   4   7   5.9e-13   3.1e-11   44.1   0.7    47   135   329   419   326   428 0.91 -
SOLCI000387900       -           1083 EOG093603ZW          -            539  2.4e-120  404.2  38.5   5   7   3.5e-11   1.8e-09   38.2   0.9    43   138   429   526   422   527 0.86 -
SOLCI000387900       -           1083 EOG093603ZW          -            539  2.4e-120  404.2  38.5   6   7   1.3e-15   6.9e-14   52.8   0.1    46   136   505   596   502   597 0.96 -
SOLCI000387900       -           1083 EOG093603ZW          -            539  2.4e-120  404.2  38.5   7   7   2.2e-54   1.2e-52  180.8   4.0    45   528   576  1071   575  1076 0.82 -
SOLCI005915700       -            608 EOG093603ZW          -            539  3.1e-120  403.8   0.0   1   2   4.7e-19   2.5e-17   64.2   0.0    14   115    51   155    41   162 0.93 -
SOLCI005915700       -            608 EOG093603ZW          -            539  3.1e-120  403.8   0.0   2   2    2e-104    1e-102  346.0   0.0   119   527   135   592   134   598 0.79 -
SOLCI007338400       -            666 EOG093603ZW          -            539  1.6e-117  394.9   2.3   1   2   3.3e-48   1.8e-46  160.4   1.0     2   197    52   260    51   265 0.91 -
SOLCI007338400       -            666 EOG093603ZW          -            539  1.6e-117  394.9   2.3   2   2   4.3e-70   2.2e-68  232.6   0.0   243   533   359   655   340   658 0.83 -
SOLCI000998800       -            989 EOG093603ZW          -            539  1.5e-116  391.6  23.2   1   5   8.1e-15   4.2e-13   50.2   0.4     8   164    42   213    37   217 0.76 -
SOLCI000998800       -            989 EOG093603ZW          -            539  1.5e-116  391.6  23.2   2   5   4.3e-17   2.3e-15   57.7   0.2    46   171   187   316   185   319 0.93 -
SOLCI000998800       -            989 EOG093603ZW          -            539  1.5e-116  391.6  23.2   3   5   4.1e-12   2.2e-10   41.3   0.8    54   167   315   431   313   436 0.89 -
SOLCI000998800       -            989 EOG093603ZW          -            539  1.5e-116  391.6  23.2   4   5   1.1e-16     6e-15   56.3   0.1    50   137   431   519   428   520 0.96 -
SOLCI000998800       -            989 EOG093603ZW          -            539  1.5e-116  391.6  23.2   5   5   1.4e-63   7.4e-62  211.1   3.2    77   528   507   982   505   988 0.76 -
SOLCI004365700       -           1003 EOG093603ZW          -            539  5.4e-115  386.5  52.0   1   6   1.3e-20   6.6e-19   69.4   4.3    17   163    62   219    47   222 0.89 -
SOLCI004365700       -           1003 EOG093603ZW          -            539  5.4e-115  386.5  52.0   2   6   5.7e-21     3e-19   70.5   2.5    48   165   197   318   193   320 0.93 -
SOLCI004365700       -           1003 EOG093603ZW          -            539  5.4e-115  386.5  52.0   3   6     1e-10   5.5e-09   36.6   1.0    46   115   316   386   314   392 0.80 -
SOLCI004365700       -           1003 EOG093603ZW          -            539  5.4e-115  386.5  52.0   4   6   2.1e-09   1.1e-07   32.3   2.6    50   124   393   465   388   483 0.79 -
SOLCI004365700       -           1003 EOG093603ZW          -            539  5.4e-115  386.5  52.0   5   6     3e-15   1.6e-13   51.6   3.7    23   163   465   608   459   610 0.84 -
SOLCI004365700       -           1003 EOG093603ZW          -            539  5.4e-115  386.5  52.0   6   6   2.4e-49   1.3e-47  164.2   5.6    45   424   607   972   605   987 0.86 -
SOLCI004265800       -            938 EOG093603ZW          -            539  1.1e-114  385.5  37.1   1   6   1.5e-13   8.1e-12   46.0   1.2    48   167    75   198    66   199 0.90 -
SOLCI004265800       -            938 EOG093603ZW          -            539  1.1e-114  385.5  37.1   2   6     2e-12   1.1e-10   42.3   0.2    46   126   170   251   168   255 0.93 -
SOLCI004265800       -            938 EOG093603ZW          -            539  1.1e-114  385.5  37.1   3   6     5e-17   2.6e-15   57.5   3.3    48   137   244   334   242   335 0.97 -
SOLCI004265800       -            938 EOG093603ZW          -            539  1.1e-114  385.5  37.1   4   6   1.3e-20   7.1e-19   69.3   3.8    47   168   315   439   312   442 0.93 -
SOLCI004265800       -            938 EOG093603ZW          -            539  1.1e-114  385.5  37.1   5   6   1.5e-12     8e-11   42.7   0.2    55   160   395   503   391   504 0.92 -
SOLCI004265800       -            938 EOG093603ZW          -            539  1.1e-114  385.5  37.1   6   6   1.8e-57   9.3e-56  191.0   0.0    51   457   487   913   481   934 0.81 -
SOLCI006202000       -           1017 EOG093603ZW          -            539  3.1e-114  384.0  43.8   1   9   9.8e-09   5.1e-07   30.1   0.3    97   167    64   136    50   136 0.84 -
SOLCI006202000       -           1017 EOG093603ZW          -            539  3.1e-114  384.0  43.8   2   9   3.6e-22   1.9e-20   74.4   3.3    46   164   108   229   106   234 0.93 -
SOLCI006202000       -           1017 EOG093603ZW          -            539  3.1e-114  384.0  43.8   3   9   6.4e-12   3.4e-10   40.6   0.1    46   137   204   297   201   298 0.92 -
SOLCI006202000       -           1017 EOG093603ZW          -            539  3.1e-114  384.0  43.8   4   9   2.9e-11   1.5e-09   38.5   1.7    45   119   276   351   275   357 0.94 -
SOLCI006202000       -           1017 EOG093603ZW          -            539  3.1e-114  384.0  43.8   5   9     4e-10   2.1e-08   34.7   0.7    74   136   355   417   351   426 0.91 -
SOLCI006202000       -           1017 EOG093603ZW          -            539  3.1e-114  384.0  43.8   6   9   2.1e-11   1.1e-09   38.9   0.7    68   165   425   525   417   528 0.90 -
SOLCI006202000       -           1017 EOG093603ZW          -            539  3.1e-114  384.0  43.8   7   9   3.2e-13   1.7e-11   44.9   2.8    45   139   522   617   521   620 0.93 -
SOLCI006202000       -           1017 EOG093603ZW          -            539  3.1e-114  384.0  43.8   8   9   1.4e-14   7.6e-13   49.4   0.2    45   116   618   690   616   710 0.91 -
SOLCI006202000       -           1017 EOG093603ZW          -            539  3.1e-114  384.0  43.8   9   9   3.6e-29   1.9e-27   97.6   0.0   265   527   724  1009   703  1015 0.80 -
SOLCI001227200       -            654 EOG093603ZW          -            539  1.8e-113  381.5   6.1   1   1    1e-111  5.2e-110  370.0   6.1    15   531    67   625    53   631 0.84 -
SOLCI005026300       -            957 EOG093603ZW          -            539    5e-113  380.0  26.9   1   6      0.24        12    5.8   0.0    81   119    69   108    61   117 0.71 -
SOLCI005026300       -            957 EOG093603ZW          -            539    5e-113  380.0  26.9   2   6   2.1e-08   1.1e-06   29.0   1.0    52   107   112   167   105   172 0.90 -
SOLCI005026300       -            957 EOG093603ZW          -            539    5e-113  380.0  26.9   3   6   6.5e-18   3.4e-16   60.4   0.6    68   168   178   280   169   281 0.95 -
SOLCI005026300       -            957 EOG093603ZW          -            539    5e-113  380.0  26.9   4   6   6.2e-17   3.2e-15   57.2   0.5    47   168   276   400   275   404 0.94 -
SOLCI005026300       -            957 EOG093603ZW          -            539    5e-113  380.0  26.9   5   6   1.1e-16   5.6e-15   56.4   6.0    46   165   395   517   393   522 0.91 -
SOLCI005026300       -            957 EOG093603ZW          -            539    5e-113  380.0  26.9   6   6   6.4e-63   3.4e-61  209.0   0.9    93   524   467   923   466   929 0.79 -
SOLCI007399500       -            648 EOG093603ZW          -            539  8.1e-113  379.3   0.0   1   1  2.2e-114  1.1e-112  378.8   0.0    11   533    59   616    45   621 0.87 -
SOLCI001902500       -            894 EOG093603ZW          -            539  1.3e-112  378.6  17.0   1   4   2.1e-21   1.1e-19   72.0   2.1    53   163    71   183    49   186 0.92 -
SOLCI001902500       -            894 EOG093603ZW          -            539  1.3e-112  378.6  17.0   2   4     1e-17   5.4e-16   59.7   0.6    47   165   184   305   181   308 0.94 -
SOLCI001902500       -            894 EOG093603ZW          -            539  1.3e-112  378.6  17.0   3   4     3e-15   1.6e-13   51.6   0.6    46   138   303   396   300   399 0.92 -
SOLCI001902500       -            894 EOG093603ZW          -            539  1.3e-112  378.6  17.0   4   4   6.6e-64   3.4e-62  212.2   0.0    52   528   381   893   380   894 0.80 -
SOLCI001114500       -            981 EOG093603ZW          -            539  3.4e-112  377.3  39.6   1   6   9.6e-12   5.1e-10   40.1   3.0    16   133    59   182    45   185 0.86 -
SOLCI001114500       -            981 EOG093603ZW          -            539  3.4e-112  377.3  39.6   2   6   4.5e-16   2.4e-14   54.3   3.0    44   159   164   283   163   286 0.92 -
SOLCI001114500       -            981 EOG093603ZW          -            539  3.4e-112  377.3  39.6   3   6   5.7e-17     3e-15   57.3   0.3    37   167   279   409   278   412 0.89 -
SOLCI001114500       -            981 EOG093603ZW          -            539  3.4e-112  377.3  39.6   4   6   2.6e-15   1.4e-13   51.8   0.2    48   136   407   496   404   497 0.96 -
SOLCI001114500       -            981 EOG093603ZW          -            539  3.4e-112  377.3  39.6   5   6   5.3e-17   2.8e-15   57.4   4.2    81   226   489   637   488   648 0.78 -
SOLCI001114500       -            981 EOG093603ZW          -            539  3.4e-112  377.3  39.6   6   6   3.4e-46   1.8e-44  153.8   0.7   275   529   671   960   655   971 0.79 -
SOLCI000455700       -           1125 EOG093603ZW          -            539  4.1e-112  377.0  26.1   1   6   2.8e-09   1.5e-07   31.9   0.6     6   123    51   182    46   182 0.75 -
SOLCI000455700       -           1125 EOG093603ZW          -            539  4.1e-112  377.0  26.1   2   6   4.3e-12   2.3e-10   41.2   0.1    48   119   178   250   174   256 0.93 -
SOLCI000455700       -           1125 EOG093603ZW          -            539  4.1e-112  377.0  26.1   3   6   1.1e-09   5.5e-08   33.3   0.8    50   129   253   333   250   337 0.94 -
SOLCI000455700       -           1125 EOG093603ZW          -            539  4.1e-112  377.0  26.1   4   6   8.5e-14   4.5e-12   46.8   0.0    60   161   353   456   338   469 0.94 -
SOLCI000455700       -           1125 EOG093603ZW          -            539  4.1e-112  377.0  26.1   5   6   2.9e-11   1.5e-09   38.5   0.1    50   123   560   634   548   637 0.86 -
SOLCI000455700       -           1125 EOG093603ZW          -            539  4.1e-112  377.0  26.1   6   6   4.5e-60   2.3e-58  199.6   5.1    69   527   628  1121   626  1125 0.74 -
SOLCI005390200       -           1058 EOG093603ZW          -            539  3.7e-110  370.5  28.8   1   5   2.3e-22   1.2e-20   75.1   1.0    26   162    76   215    56   223 0.90 -
SOLCI005390200       -           1058 EOG093603ZW          -            539  3.7e-110  370.5  28.8   2   5   1.4e-11   7.4e-10   39.5   3.5    50   175   223   351   214   361 0.86 -
SOLCI005390200       -           1058 EOG093603ZW          -            539  3.7e-110  370.5  28.8   3   5   8.1e-15   4.3e-13   50.2   4.0    50   138   364   453   341   464 0.87 -
SOLCI005390200       -           1058 EOG093603ZW          -            539  3.7e-110  370.5  28.8   4   5   1.4e-21   7.6e-20   72.5   1.2    70   227   466   629   454   634 0.87 -
SOLCI005390200       -           1058 EOG093603ZW          -            539  3.7e-110  370.5  28.8   5   5   4.5e-44   2.4e-42  146.8   0.0   253   522   759  1052   745  1057 0.85 -
SOLCI003849900       -            715 EOG093603ZW          -            539  5.5e-108  363.4  15.2   1   4   5.5e-26   2.9e-24   87.1   1.1     6   164    39   208    33   210 0.88 -
SOLCI003849900       -            715 EOG093603ZW          -            539  5.5e-108  363.4  15.2   2   4   1.1e-15   5.8e-14   53.1   1.0    74   194   163   292   160   295 0.85 -
SOLCI003849900       -            715 EOG093603ZW          -            539  5.5e-108  363.4  15.2   3   4   6.8e-55   3.6e-53  182.5   0.1   196   425   315   560   306   567 0.83 -
SOLCI003849900       -            715 EOG093603ZW          -            539  5.5e-108  363.4  15.2   4   4   3.4e-22   1.8e-20   74.6   0.1   418   530   590   714   566   715 0.86 -
SOLCI000407200       -            669 EOG093603ZW          -            539  1.3e-107  362.1   0.2   1   2   7.3e-39   3.8e-37  129.6   0.0    16   213    71   273    56   277 0.89 -
SOLCI000407200       -            669 EOG093603ZW          -            539  1.3e-107  362.1   0.2   2   2   1.7e-69   9.1e-68  230.6   0.0   249   529   344   646   328   653 0.89 -
SOLCI003842400       -           1033 EOG093603ZW          -            539  1.6e-107  361.8  42.2   1   8   1.6e-24   8.7e-23   82.2   3.1     5   165    55   226    50   226 0.92 -
SOLCI003842400       -           1033 EOG093603ZW          -            539  1.6e-107  361.8  42.2   2   8     8e-16   4.2e-14   53.5   4.7    47   137   177   268   174   270 0.95 -
SOLCI003842400       -           1033 EOG093603ZW          -            539  1.6e-107  361.8  42.2   3   8   4.5e-13   2.4e-11   44.4   2.3    45   134   247   338   246   349 0.91 -
SOLCI003842400       -           1033 EOG093603ZW          -            539  1.6e-107  361.8  42.2   4   8     5e-14   2.6e-12   47.6   2.6    66   164   348   449   341   451 0.87 -
SOLCI003842400       -           1033 EOG093603ZW          -            539  1.6e-107  361.8  42.2   5   8   1.1e-11   5.7e-10   39.9   1.5    46   123   424   502   422   506 0.94 -
SOLCI003842400       -           1033 EOG093603ZW          -            539  1.6e-107  361.8  42.2   6   8   4.3e-11   2.3e-09   37.9   0.3    47   119   473   546   471   553 0.92 -
SOLCI003842400       -           1033 EOG093603ZW          -            539  1.6e-107  361.8  42.2   7   8   3.1e-13   1.6e-11   45.0   1.1    55   143   553   641   546   647 0.86 -
SOLCI003842400       -           1033 EOG093603ZW          -            539  1.6e-107  361.8  42.2   8   8     1e-30   5.4e-29  102.7   0.0   276   526   719  1018   706  1024 0.74 -
SOLCI003433400       -            650 EOG093603ZW          -            539  2.6e-106  357.8   0.5   1   2   2.6e-31   1.4e-29  104.6   0.1    18   239    62   302    48   324 0.79 -
SOLCI003433400       -            650 EOG093603ZW          -            539  2.6e-106  357.8   0.5   2   2   8.3e-76   4.4e-74  251.5   0.0   261   529   357   635   320   645 0.89 -
SOLCI005519000       -            636 EOG093603ZW          -            539  3.3e-106  357.5   0.1   1   2   7.3e-38   3.8e-36  126.3   0.0    18   217    78   280    64   297 0.86 -
SOLCI005519000       -            636 EOG093603ZW          -            539  3.3e-106  357.5   0.1   2   2   4.5e-69   2.4e-67  229.3   0.0   253   526   340   633   309   635 0.89 -
SOLCI003578500       -            611 EOG093603ZW          -            539  2.4e-105  354.6   0.2   1   1  2.4e-106  1.3e-104  352.3   0.2    17   532    51   605    39   611 0.82 -
SOLCI002302600       -           1041 EOG093603ZW          -            539  2.6e-104  351.2  38.3   1   7   1.8e-14   9.3e-13   49.1   0.4    53   138    86   174    81   176 0.92 -
SOLCI002302600       -           1041 EOG093603ZW          -            539  2.6e-104  351.2  38.3   2   7     3e-22   1.6e-20   74.7   2.7    46   165   177   300   175   302 0.95 -
SOLCI002302600       -           1041 EOG093603ZW          -            539  2.6e-104  351.2  38.3   3   7   1.2e-09   6.4e-08   33.1   0.5    74   135   279   341   276   350 0.89 -
SOLCI002302600       -           1041 EOG093603ZW          -            539  2.6e-104  351.2  38.3   4   7   1.2e-11   6.3e-10   39.7   2.4    66   164   349   450   344   452 0.83 -
SOLCI002302600       -           1041 EOG093603ZW          -            539  2.6e-104  351.2  38.3   5   7   1.4e-20   7.6e-19   69.2   5.3    45   164   424   547   419   549 0.91 -
SOLCI002302600       -           1041 EOG093603ZW          -            539  2.6e-104  351.2  38.3   6   7   4.2e-12   2.2e-10   41.2   0.3    45   142   545   642   544   658 0.85 -
SOLCI002302600       -           1041 EOG093603ZW          -            539  2.6e-104  351.2  38.3   7   7   1.4e-29   7.3e-28   98.9   0.0   258   520   696  1013   680  1024 0.73 -
SOLCI002604900       -           1013 EOG093603ZW          -            539  8.2e-104  349.6  33.3   1   7     1e-09   5.4e-08   33.3   0.1    54   119    82   148    77   152 0.74 -
SOLCI002604900       -           1013 EOG093603ZW          -            539  8.2e-104  349.6  33.3   2   7   5.3e-21   2.8e-19   70.6   1.3    45   162   145   265   143   271 0.94 -
SOLCI002604900       -           1013 EOG093603ZW          -            539  8.2e-104  349.6  33.3   3   7   8.8e-10   4.6e-08   33.6   0.2    75   164   273   371   268   373 0.67 -
SOLCI002604900       -           1013 EOG093603ZW          -            539  8.2e-104  349.6  33.3   4   7   6.4e-19   3.4e-17   63.7   3.5    50   161   375   489   368   489 0.91 -
SOLCI002604900       -           1013 EOG093603ZW          -            539  8.2e-104  349.6  33.3   5   7   1.8e-12   9.4e-11   42.5   3.3    46   138   467   561   464   562 0.92 -
SOLCI002604900       -           1013 EOG093603ZW          -            539  8.2e-104  349.6  33.3   6   7   5.1e-12   2.7e-10   41.0   0.1    57   146   551   641   545   670 0.72 -
SOLCI002604900       -           1013 EOG093603ZW          -            539  8.2e-104  349.6  33.3   7   7   1.5e-27   7.9e-26   92.2   0.0   269   529   698  1008   687  1011 0.73 -
SOLCI004846500       -           1048 EOG093603ZW          -            539  1.6e-103  348.6  34.7   1   7   6.2e-26   3.2e-24   86.9   2.7    10   165    64   230    54   231 0.91 -
SOLCI004846500       -           1048 EOG093603ZW          -            539  1.6e-103  348.6  34.7   2   7   3.8e-12     2e-10   41.4   2.2    47   160   205   322   202   322 0.91 -
SOLCI004846500       -           1048 EOG093603ZW          -            539  1.6e-103  348.6  34.7   3   7   3.9e-06    0.0002   21.6   0.3    48   121   279   352   276   355 0.89 -
SOLCI004846500       -           1048 EOG093603ZW          -            539  1.6e-103  348.6  34.7   4   7   4.8e-14   2.5e-12   47.7   0.5    43   137   351   447   343   448 0.74 -
SOLCI004846500       -           1048 EOG093603ZW          -            539  1.6e-103  348.6  34.7   5   7     7e-13   3.7e-11   43.8   1.5    50   123   431   505   427   507 0.92 -
SOLCI004846500       -           1048 EOG093603ZW          -            539  1.6e-103  348.6  34.7   6   7   5.2e-48   2.7e-46  159.7   1.2    56   460   510   940   506   947 0.76 -
SOLCI004846500       -           1048 EOG093603ZW          -            539  1.6e-103  348.6  34.7   7   7       0.4        21    5.0   0.0   495   527   997  1029   988  1035 0.90 -
SOLCI002775600       -            977 EOG093603ZW          -            539  4.7e-103  347.1  21.3   1   5   1.4e-21   7.1e-20   72.6   4.1    18   163    56   207    32   227 0.86 -
SOLCI002775600       -            977 EOG093603ZW          -            539  4.7e-103  347.1  21.3   2   5   8.1e-07   4.3e-05   23.8   0.6    54   114   293   349   286   352 0.89 -
SOLCI002775600       -            977 EOG093603ZW          -            539  4.7e-103  347.1  21.3   3   5   3.1e-13   1.6e-11   45.0   3.6    55   161   337   446   335   453 0.90 -
SOLCI002775600       -            977 EOG093603ZW          -            539  4.7e-103  347.1  21.3   4   5   2.3e-13   1.2e-11   45.4   0.0    98   231   455   598   448   625 0.72 -
SOLCI002775600       -            977 EOG093603ZW          -            539  4.7e-103  347.1  21.3   5   5   1.3e-45   7.1e-44  151.8   0.0   238   520   658   969   639   976 0.78 -
SOLCI005546100       -           1066 EOG093603ZW          -            539  6.5e-103  346.6  50.0   1   7   9.8e-18   5.2e-16   59.8   2.7     4   138    41   185    36   188 0.89 -
SOLCI005546100       -           1066 EOG093603ZW          -            539  6.5e-103  346.6  50.0   2   7   1.5e-16   7.8e-15   55.9   2.4    45   163   138   260   137   266 0.93 -
SOLCI005546100       -           1066 EOG093603ZW          -            539  6.5e-103  346.6  50.0   3   7   3.5e-10   1.8e-08   34.9   0.3    49   121   264   337   261   340 0.90 -
SOLCI005546100       -           1066 EOG093603ZW          -            539  6.5e-103  346.6  50.0   4   7   9.4e-12   4.9e-10   40.1   4.1    43   138   336   433   327   436 0.92 -
SOLCI005546100       -           1066 EOG093603ZW          -            539  6.5e-103  346.6  50.0   5   7     1e-20   5.4e-19   69.7   4.5    49   164   415   534   414   537 0.93 -
SOLCI005546100       -           1066 EOG093603ZW          -            539  6.5e-103  346.6  50.0   6   7   2.5e-47   1.3e-45  157.5   0.6    55   461   494   934   493   950 0.80 -
SOLCI005546100       -           1066 EOG093603ZW          -            539  6.5e-103  346.6  50.0   7   7       1.9        98    2.8   0.0   490   528   999  1037   989  1045 0.88 -
SOLCI001102500       -            717 EOG093603ZW          -            539  7.2e-103  346.5   2.6   1   4   1.1e-13   5.6e-12   46.5   0.3    18   121    56   168    39   171 0.83 -
SOLCI001102500       -            717 EOG093603ZW          -            539  7.2e-103  346.5   2.6   2   4   1.4e-19   7.3e-18   65.9   0.1    68   227   163   343   161   353 0.78 -
SOLCI001102500       -            717 EOG093603ZW          -            539  7.2e-103  346.5   2.6   3   4   2.9e-53   1.5e-51  177.1   0.0   253   424   399   570   390   581 0.94 -
SOLCI001102500       -            717 EOG093603ZW          -            539  7.2e-103  346.5   2.6   4   4   1.4e-16   7.2e-15   56.1   0.0   426   526   597   715   590   717 0.84 -
SOLCI000899100       -            963 EOG093603ZW          -            539  3.2e-101  341.1  29.7   1   7   1.1e-10   5.8e-09   36.6   1.2    18   119    71   178    50   181 0.70 -
SOLCI000899100       -            963 EOG093603ZW          -            539  3.2e-101  341.1  29.7   2   7   1.2e-12   6.2e-11   43.1   0.0    47   138   177   269   174   270 0.92 -
SOLCI000899100       -            963 EOG093603ZW          -            539  3.2e-101  341.1  29.7   3   7   2.9e-19   1.5e-17   64.9   1.3    46   165   248   370   247   371 0.93 -
SOLCI000899100       -            963 EOG093603ZW          -            539  3.2e-101  341.1  29.7   4   7   2.5e-16   1.3e-14   55.2   0.1    46   164   344   465   342   474 0.93 -
SOLCI000899100       -            963 EOG093603ZW          -            539  3.2e-101  341.1  29.7   5   7     4e-12   2.1e-10   41.3   0.7    52   153   374   478   372   505 0.50 -
SOLCI000899100       -            963 EOG093603ZW          -            539  3.2e-101  341.1  29.7   6   7   3.9e-23   2.1e-21   77.6   2.5    47   226   490   675   470   680 0.86 -
SOLCI000899100       -            963 EOG093603ZW          -            539  3.2e-101  341.1  29.7   7   7   1.9e-26     1e-24   88.6   0.0   253   527   679   960   674   963 0.83 -
SOLCI000515900       -            742 EOG093603ZW          -            539  3.9e-101  340.8   3.5   1   2     9e-34   4.7e-32  112.8   3.1    15   191   141   324   134   405 0.87 -
SOLCI000515900       -            742 EOG093603ZW          -            539  3.9e-101  340.8   3.5   2   2   7.6e-68     4e-66  225.2   0.0   232   526   423   731   415   740 0.84 -
SOLCI006560800       -            667 EOG093603ZW          -            539  1.8e-100  338.5   0.4   1   1  2.1e-101   1.1e-99  336.0   0.4    17   530    56   626    33   635 0.79 -
SOLCI001731500       -            849 EOG093603ZW          -            539  2.4e-100  338.2  72.7   1   8   3.8e-20     2e-18   67.8   4.9    11   163    42   205    32   205 0.86 -
SOLCI001731500       -            849 EOG093603ZW          -            539  2.4e-100  338.2  72.7   2   8   6.1e-13   3.2e-11   44.0   3.2    59   138   146   226   144   227 0.96 -
SOLCI001731500       -            849 EOG093603ZW          -            539  2.4e-100  338.2  72.7   3   8   1.6e-16   8.2e-15   55.9   4.8    48   139   183   275   179   277 0.95 -
SOLCI001731500       -            849 EOG093603ZW          -            539  2.4e-100  338.2  72.7   4   8   3.5e-17   1.8e-15   58.0   4.1    46   138   205   298   204   299 0.96 -
SOLCI001731500       -            849 EOG093603ZW          -            539  2.4e-100  338.2  72.7   5   8   4.1e-21   2.2e-19   71.0   5.5    45   165   276   399   274   402 0.94 -
SOLCI001731500       -            849 EOG093603ZW          -            539  2.4e-100  338.2  72.7   6   8   2.4e-10   1.3e-08   35.4   0.1    46   119   397   471   395   476 0.92 -
SOLCI001731500       -            849 EOG093603ZW          -            539  2.4e-100  338.2  72.7   7   8   5.7e-13     3e-11   44.1   1.3    51   164   475   593   472   601 0.91 -
SOLCI001731500       -            849 EOG093603ZW          -            539  2.4e-100  338.2  72.7   8   8   2.5e-17   1.3e-15   58.5   0.2    52   138   642   729   625   749 0.92 -
SOLCI006458900       -            629 EOG093603ZW          -            539  5.2e-100  337.1   0.0   1   2   5.3e-86   2.8e-84  285.2   0.0     6   425    39   484    34   499 0.84 -
SOLCI006458900       -            629 EOG093603ZW          -            539  5.2e-100  337.1   0.0   2   2   9.9e-15   5.2e-13   49.9   0.0   435   527   527   627   500   629 0.78 -
SOLCI005415500       -           1032 EOG093603ZW          -            539     1e-99  336.1  47.7   1   8   9.1e-23   4.8e-21   76.4   3.0     4   165    54   226    50   229 0.89 -
SOLCI005415500       -           1032 EOG093603ZW          -            539     1e-99  336.1  47.7   2   8   5.7e-06    0.0003   21.0   0.5    71   119   226   274   224   276 0.87 -
SOLCI005415500       -           1032 EOG093603ZW          -            539     1e-99  336.1  47.7   3   8     5e-09   2.6e-07   31.1   0.4    74   163   278   375   275   378 0.84 -
SOLCI005415500       -           1032 EOG093603ZW          -            539     1e-99  336.1  47.7   4   8   1.2e-12   6.1e-11   43.1   4.1    43   138   348   445   340   448 0.88 -
SOLCI005415500       -           1032 EOG093603ZW          -            539     1e-99  336.1  47.7   5   8   1.7e-11   9.2e-10   39.2   2.0    48   123   426   502   426   506 0.94 -
SOLCI005415500       -           1032 EOG093603ZW          -            539     1e-99  336.1  47.7   6   8   5.7e-11     3e-09   37.5   0.3    47   119   473   546   471   551 0.92 -
SOLCI005415500       -           1032 EOG093603ZW          -            539     1e-99  336.1  47.7   7   8     8e-13   4.2e-11   43.6   1.0    55   140   553   638   545   642 0.82 -
SOLCI005415500       -           1032 EOG093603ZW          -            539     1e-99  336.1  47.7   8   8     3e-29   1.6e-27   97.8   0.7   273   520   720  1016   613  1026 0.67 -
SOLCI002915700       -            660 EOG093603ZW          -            539     1e-99  336.1   1.7   1   2     7e-12   3.7e-10   40.5   2.7    12   144    45   187    36   194 0.76 -
SOLCI002915700       -            660 EOG093603ZW          -            539     1e-99  336.1   1.7   2   2   2.4e-88   1.2e-86  292.9   0.0    98   530   192   642   188   652 0.85 -
SOLCI002707600       -            234 EOG093603ZW          -            539   3.3e-99  334.4   0.7   1   1    2e-100     1e-98  332.8   0.7   355   534     6   209     2   225 0.86 -
SOLCI004509000       -            860 EOG093603ZW          -            539   1.3e-97  329.1  18.2   1   4   1.5e-17   8.1e-16   59.2   3.0    11   136    45   175    37   179 0.88 -
SOLCI004509000       -            860 EOG093603ZW          -            539   1.3e-97  329.1  18.2   2   4   2.3e-12   1.2e-10   42.1   0.8    73   165   180   274   174   277 0.91 -
SOLCI004509000       -            860 EOG093603ZW          -            539   1.3e-97  329.1  18.2   3   4   8.8e-15   4.6e-13   50.1   0.5    46   138   272   365   269   368 0.95 -
SOLCI004509000       -            860 EOG093603ZW          -            539   1.3e-97  329.1  18.2   4   4   5.1e-60   2.7e-58  199.4   0.0    49   528   347   859   344   860 0.79 -
SOLCI004238700       -            815 EOG093603ZW          -            539   4.2e-97  327.5   6.6   1   4   4.1e-15   2.1e-13   51.2   0.0     7   122    34   159    29   163 0.83 -
SOLCI004238700       -            815 EOG093603ZW          -            539   4.2e-97  327.5   6.6   2   4   2.9e-09   1.5e-07   31.9   0.1    51   137   166   253   159   253 0.95 -
SOLCI004238700       -            815 EOG093603ZW          -            539   4.2e-97  327.5   6.6   3   4   1.6e-18   8.2e-17   62.5   0.2    51   164   214   330   213   333 0.92 -
SOLCI004238700       -            815 EOG093603ZW          -            539   4.2e-97  327.5   6.6   4   4   1.8e-63   9.3e-62  210.8   0.2    46   526   305   798   303   806 0.79 -
SOLCI002284600       -           1031 EOG093603ZW          -            539     6e-97  326.9  30.7   1   6   3.8e-18     2e-16   61.2   1.4     6   138    57   198    51   199 0.90 -
SOLCI002284600       -           1031 EOG093603ZW          -            539     6e-97  326.9  30.7   2   6   9.6e-19   5.1e-17   63.2   1.5    45   166   176   301   175   311 0.93 -
SOLCI002284600       -           1031 EOG093603ZW          -            539     6e-97  326.9  30.7   3   6   5.4e-11   2.8e-09   37.6   0.7    59   164   311   425   300   427 0.84 -
SOLCI002284600       -           1031 EOG093603ZW          -            539     6e-97  326.9  30.7   4   6   2.5e-19   1.3e-17   65.1   4.0    47   164   425   545   422   549 0.94 -
SOLCI002284600       -           1031 EOG093603ZW          -            539     6e-97  326.9  30.7   5   6   1.7e-09   8.7e-08   32.7   0.1    50   144   548   642   542   659 0.82 -
SOLCI002284600       -           1031 EOG093603ZW          -            539     6e-97  326.9  30.7   6   6   2.9e-29   1.5e-27   97.9   0.0   276   527   717  1018   703  1028 0.74 -
SOLCI004437400       -            813 EOG093603ZW          -            539   2.7e-95  321.5  53.2   1   7   9.7e-19   5.1e-17   63.2   0.2    17   138    53   178    34   179 0.89 -
SOLCI004437400       -            813 EOG093603ZW          -            539   2.7e-95  321.5  53.2   2   7   1.2e-13     6e-12   46.4   0.9    49   137   160   249   159   249 0.95 -
SOLCI004437400       -            813 EOG093603ZW          -            539   2.7e-95  321.5  53.2   3   7   6.1e-19   3.2e-17   63.8   5.4    48   165   231   351   229   353 0.95 -
SOLCI004437400       -            813 EOG093603ZW          -            539   2.7e-95  321.5  53.2   4   7   3.1e-15   1.7e-13   51.6   4.2    45   138   348   442   347   448 0.95 -
SOLCI004437400       -            813 EOG093603ZW          -            539   2.7e-95  321.5  53.2   5   7   1.4e-20   7.1e-19   69.3   3.9    46   165   373   495   371   496 0.93 -
SOLCI004437400       -            813 EOG093603ZW          -            539   2.7e-95  321.5  53.2   6   7   6.5e-15   3.4e-13   50.5   0.8    51   165   451   569   443   578 0.91 -
SOLCI004437400       -            813 EOG093603ZW          -            539   2.7e-95  321.5  53.2   7   7   2.3e-16   1.2e-14   55.3   0.1    52   138   611   698   596   735 0.89 -
SOLCI003233800       -           1027 EOG093603ZW          -            539   4.4e-92  310.9   5.8   1   4   2.9e-23   1.5e-21   78.1   0.6    22   166    87   232    75   236 0.91 -
SOLCI003233800       -           1027 EOG093603ZW          -            539   4.4e-92  310.9   5.8   2   4     1e-19   5.5e-18   66.3   0.3    27   157   235   365   230   374 0.91 -
SOLCI003233800       -           1027 EOG093603ZW          -            539   4.4e-92  310.9   5.8   3   4       7.2   3.8e+02    0.9   0.0   179   221   611   653   601   671 0.83 -
SOLCI003233800       -           1027 EOG093603ZW          -            539   4.4e-92  310.9   5.8   4   4   1.3e-49     7e-48  165.0   0.0   275   524   692   962   683   977 0.86 -
SOLCI006941300       -            871 EOG093603ZW          -            539   7.7e-91  306.8  30.7   1   5   3.3e-15   1.8e-13   51.5   4.4    10   136    42   178    33   180 0.83 -
SOLCI006941300       -            871 EOG093603ZW          -            539   7.7e-91  306.8  30.7   2   5   2.7e-14   1.4e-12   48.5   3.0    46   163   159   281   157   285 0.89 -
SOLCI006941300       -            871 EOG093603ZW          -            539   7.7e-91  306.8  30.7   3   5   6.9e-13   3.6e-11   43.8   0.1    49   169   284   408   280   410 0.87 -
SOLCI006941300       -            871 EOG093603ZW          -            539   7.7e-91  306.8  30.7   4   5     6e-16   3.1e-14   53.9   0.8    53   121   409   477   406   481 0.95 -
SOLCI006941300       -            871 EOG093603ZW          -            539   7.7e-91  306.8  30.7   5   5   1.7e-41   8.9e-40  138.3   0.2   145   527   478   852   476   860 0.78 -
SOLCI003235100       -            973 EOG093603ZW          -            539   2.4e-89  301.8  16.9   1   5   5.6e-20     3e-18   67.2   0.4    19   165    81   228    65   232 0.91 -
SOLCI003235100       -            973 EOG093603ZW          -            539   2.4e-89  301.8  16.9   2   5   3.2e-16   1.7e-14   54.8   0.6    46   152   154   263   152   269 0.91 -
SOLCI003235100       -            973 EOG093603ZW          -            539   2.4e-89  301.8  16.9   3   5   2.4e-13   1.3e-11   45.3   0.3    28   161   233   366   230   370 0.89 -
SOLCI003235100       -            973 EOG093603ZW          -            539   2.4e-89  301.8  16.9   4   5     1e-11   5.2e-10   40.0   0.1    28   116   281   367   277   400 0.84 -
SOLCI003235100       -            973 EOG093603ZW          -            539   2.4e-89  301.8  16.9   5   5   1.9e-41     1e-39  138.1   0.0   276   524   673   910   653   920 0.87 -
SOLCI000578700       -           1005 EOG093603ZW          -            539   5.5e-89  300.7  51.2   1   8   1.5e-09   7.9e-08   32.8   0.8    14   108    91   193    80   201 0.81 -
SOLCI000578700       -           1005 EOG093603ZW          -            539   5.5e-89  300.7  51.2   2   8   1.1e-06     6e-05   23.3   3.0    34   137   196   300   191   302 0.85 -
SOLCI000578700       -           1005 EOG093603ZW          -            539   5.5e-89  300.7  51.2   3   8   1.4e-16   7.6e-15   56.0   0.2    54   140   288   375   281   377 0.93 -
SOLCI000578700       -           1005 EOG093603ZW          -            539   5.5e-89  300.7  51.2   4   8   1.9e-20     1e-18   68.8   5.0    46   163   352   471   351   476 0.92 -
SOLCI000578700       -           1005 EOG093603ZW          -            539   5.5e-89  300.7  51.2   5   8   2.9e-09   1.5e-07   31.9   3.1    46   161   448   563   446   568 0.84 -
SOLCI000578700       -           1005 EOG093603ZW          -            539   5.5e-89  300.7  51.2   6   8   4.1e-10   2.2e-08   34.7   0.5    48   119   569   639   566   641 0.93 -
SOLCI000578700       -           1005 EOG093603ZW          -            539   5.5e-89  300.7  51.2   7   8   4.9e-16   2.6e-14   54.2   0.7    46   163   637   759   635   768 0.90 -
SOLCI000578700       -           1005 EOG093603ZW          -            539   5.5e-89  300.7  51.2   8   8   2.1e-18   1.1e-16   62.0   0.2    77   182   812   923   794   935 0.82 -
SOLCI005471400       -            897 EOG093603ZW          -            539   6.7e-89  300.4   8.7   1   4   0.00011    0.0057   16.8   0.0    79   120     3    44     1    49 0.90 -
SOLCI005471400       -            897 EOG093603ZW          -            539   6.7e-89  300.4   8.7   2   4   1.2e-18   6.5e-17   62.8   2.6    51   161    45   157    42   169 0.92 -
SOLCI005471400       -            897 EOG093603ZW          -            539   6.7e-89  300.4   8.7   3   4   1.6e-14   8.5e-13   49.2   0.1    22   112   184   273   181   286 0.92 -
SOLCI005471400       -            897 EOG093603ZW          -            539   6.7e-89  300.4   8.7   4   4     7e-52   3.7e-50  172.5   0.0   274   525   567   839   559   842 0.87 -
SOLCI006937100       -            696 EOG093603ZW          -            539   5.8e-88  297.3  28.2   1   3   1.2e-17   6.3e-16   59.6   9.6    55   164    86   197    50   200 0.93 -
SOLCI006937100       -            696 EOG093603ZW          -            539   5.8e-88  297.3  28.2   2   3   2.3e-11   1.2e-09   38.8   1.1    57   125   160   228   160   230 0.95 -
SOLCI006937100       -            696 EOG093603ZW          -            539   5.8e-88  297.3  28.2   3   3   2.4e-68   1.3e-66  226.9   2.7    55   517   205   693   201   695 0.78 -
SOLCI005546300       -            777 EOG093603ZW          -            539   1.3e-87  296.1  35.6   1   7   2.9e-12   1.5e-10   41.8   0.9     3   138    27   173    25   174 0.90 -
SOLCI005546300       -            777 EOG093603ZW          -            539   1.3e-87  296.1  35.6   2   7   2.3e-11   1.2e-09   38.8   0.1    48   165   103   232   100   233 0.84 -
SOLCI005546300       -            777 EOG093603ZW          -            539   1.3e-87  296.1  35.6   3   7   1.1e-06   5.6e-05   23.4   0.1    60   138   166   252   161   256 0.83 -
SOLCI005546300       -            777 EOG093603ZW          -            539   1.3e-87  296.1  35.6   4   7   1.6e-22   8.2e-21   75.7   3.7    52   164   237   352   235   358 0.91 -
SOLCI005546300       -            777 EOG093603ZW          -            539   1.3e-87  296.1  35.6   5   7   1.8e-20   9.2e-19   68.9   2.6    52   163   333   448   327   448 0.92 -
SOLCI005546300       -            777 EOG093603ZW          -            539   1.3e-87  296.1  35.6   6   7   1.2e-10     6e-09   36.5   0.4    75   161   406   493   404   503 0.52 -
SOLCI005546300       -            777 EOG093603ZW          -            539   1.3e-87  296.1  35.6   7   7   1.4e-23   7.2e-22   79.2   0.0   273   434   565   743   553   753 0.83 -
SOLCI005023100       -            620 EOG093603ZW          -            539   4.4e-87  294.4   0.0   1   1   1.3e-88     7e-87  293.7   0.0    50   524    82   588    76   595 0.82 -
SOLCI001360200       -            855 EOG093603ZW          -            539   1.4e-86  292.7   3.6   1   5   5.2e-21   2.7e-19   70.6   1.1    17   157    50   197    40   197 0.91 -
SOLCI001360200       -            855 EOG093603ZW          -            539   1.4e-86  292.7   3.6   2   5   9.2e-08   4.8e-06   26.9   0.6    69   159   155   246   153   252 0.89 -
SOLCI001360200       -            855 EOG093603ZW          -            539   1.4e-86  292.7   3.6   3   5   4.7e-06   0.00025   21.3   0.2    75   135   254   318   251   320 0.84 -
SOLCI001360200       -            855 EOG093603ZW          -            539   1.4e-86  292.7   3.6   4   5   8.1e-34   4.3e-32  112.9   0.0    66   371   321   645   318   647 0.80 -
SOLCI001360200       -            855 EOG093603ZW          -            539   1.4e-86  292.7   3.6   5   5   1.7e-22   9.2e-21   75.5   0.0   368   529   668   853   658   855 0.80 -
SOLCI007103000       -            941 EOG093603ZW          -            539   2.3e-86  292.0  10.4   1   4   1.5e-13   7.9e-12   46.0   1.1    16   166    63   220    58   228 0.90 -
SOLCI007103000       -            941 EOG093603ZW          -            539   2.3e-86  292.0  10.4   2   4   1.4e-09   7.5e-08   32.9   0.1    28   115   223   310   219   325 0.91 -
SOLCI007103000       -            941 EOG093603ZW          -            539   2.3e-86  292.0  10.4   3   4   1.4e-10   7.2e-09   36.2   0.2    54   115   379   441   371   458 0.88 -
SOLCI007103000       -            941 EOG093603ZW          -            539   2.3e-86  292.0  10.4   4   4   1.6e-54   8.6e-53  181.2   0.0   186   523   482   860   448   868 0.82 -
SOLCI002194800       -            959 EOG093603ZW          -            539   6.3e-86  290.6  19.5   1   4   8.6e-19   4.5e-17   63.3   0.3    18   138    59   183    54   186 0.88 -
SOLCI002194800       -            959 EOG093603ZW          -            539   6.3e-86  290.6  19.5   2   4   8.8e-11   4.6e-09   36.9   2.1    67   157   190   283   184   283 0.47 -
SOLCI002194800       -            959 EOG093603ZW          -            539   6.3e-86  290.6  19.5   3   4   1.6e-09   8.4e-08   32.7   6.2    44   156   263   378   262   402 0.88 -
SOLCI002194800       -            959 EOG093603ZW          -            539   6.3e-86  290.6  19.5   4   4   3.1e-52   1.6e-50  173.7   0.0   189   529   553   912   548   923 0.76 -
SOLCI000377000       -           1052 EOG093603ZW          -            539   9.2e-86  290.0  53.0   1   9     1e-08   5.3e-07   30.1   0.0     5   130    47   171    42   181 0.86 -
SOLCI000377000       -           1052 EOG093603ZW          -            539   9.2e-86  290.0  53.0   2   9   2.3e-08   1.2e-06   28.9   1.3    33   132   198   299   168   318 0.83 -
SOLCI000377000       -           1052 EOG093603ZW          -            539   9.2e-86  290.0  53.0   3   9   1.1e-07   5.9e-06   26.6   0.1    75   137   316   378   311   382 0.82 -
SOLCI000377000       -           1052 EOG093603ZW          -            539   9.2e-86  290.0  53.0   4   9   1.2e-13   6.1e-12   46.4   3.3    45   156   390   505   380   526 0.86 -
SOLCI000377000       -           1052 EOG093603ZW          -            539   9.2e-86  290.0  53.0   5   9   2.3e-05    0.0012   19.0   0.7    48   162   490   607   488   611 0.87 -
SOLCI000377000       -           1052 EOG093603ZW          -            539   9.2e-86  290.0  53.0   6   9   2.4e-12   1.2e-10   42.1   2.3    51   136   610   697   592   697 0.85 -
SOLCI000377000       -           1052 EOG093603ZW          -            539   9.2e-86  290.0  53.0   7   9     3e-16   1.6e-14   54.9   2.5    51   138   659   747   656   756 0.88 -
SOLCI000377000       -           1052 EOG093603ZW          -            539   9.2e-86  290.0  53.0   8   9   5.5e-09   2.9e-07   31.0   0.4    50    99   755   805   750   815 0.90 -
SOLCI000377000       -           1052 EOG093603ZW          -            539   9.2e-86  290.0  53.0   9   9   6.7e-20   3.5e-18   67.0   3.0    68   185   843   964   826   971 0.85 -
SOLCI004537100       -            554 EOG093603ZW          -            539   1.6e-85  289.2   1.3   1   2   4.2e-44   2.2e-42  146.8   1.9    28   286    52   328    47   335 0.80 -
SOLCI004537100       -            554 EOG093603ZW          -            539   1.6e-85  289.2   1.3   2   2   1.1e-41   5.6e-40  138.9   0.0   335   527   340   551   333   553 0.89 -
SOLCI004774300       -            964 EOG093603ZW          -            539   6.3e-85  287.3  22.4   1   4   9.3e-19   4.9e-17   63.2   0.6    18   138    55   179    41   189 0.90 -
SOLCI004774300       -            964 EOG093603ZW          -            539   6.3e-85  287.3  22.4   2   4   1.2e-11   6.5e-10   39.7   2.8    46   135   188   279   180   280 0.86 -
SOLCI004774300       -            964 EOG093603ZW          -            539   6.3e-85  287.3  22.4   3   4     2e-08     1e-06   29.1   4.9    47   153   262   376   261   407 0.82 -
SOLCI004774300       -            964 EOG093603ZW          -            539   6.3e-85  287.3  22.4   4   4   4.1e-53   2.2e-51  176.6   0.1   193   529   549   905   541   917 0.79 -
SOLCI005941300       -            773 EOG093603ZW          -            539     1e-83  283.3   5.6   1   4   1.3e-20   6.9e-19   69.3   2.8     9   161    47   208    39   210 0.88 -
SOLCI005941300       -            773 EOG093603ZW          -            539     1e-83  283.3   5.6   2   4   2.5e-11   1.3e-09   38.7   0.1    52   233   192   371   187   389 0.70 -
SOLCI005941300       -            773 EOG093603ZW          -            539     1e-83  283.3   5.6   3   4   1.4e-42   7.4e-41  141.8   0.0   254   427   444   614   406   622 0.86 -
SOLCI005941300       -            773 EOG093603ZW          -            539     1e-83  283.3   5.6   4   4   7.6e-11     4e-09   37.1   0.0   428   528   660   769   648   772 0.75 -
SOLCI003680400       -            643 EOG093603ZW          -            539   1.2e-82  279.7  40.5   1   6     7e-14   3.7e-12   47.1   2.5     3   117    44   178    40   182 0.62 -
SOLCI003680400       -            643 EOG093603ZW          -            539   1.2e-82  279.7  40.5   2   6   1.9e-17   9.9e-16   58.9   1.2    48   139   156   249   152   251 0.92 -
SOLCI003680400       -            643 EOG093603ZW          -            539   1.2e-82  279.7  40.5   3   6     2e-22   1.1e-20   75.3   3.8    47   164   228   348   226   351 0.94 -
SOLCI003680400       -            643 EOG093603ZW          -            539   1.2e-82  279.7  40.5   4   6   1.2e-06   6.1e-05   23.3   0.4    70   116   348   395   346   402 0.85 -
SOLCI003680400       -            643 EOG093603ZW          -            539   1.2e-82  279.7  40.5   5   6     7e-13   3.7e-11   43.8   2.6    52   147   401   496   388   525 0.88 -
SOLCI003680400       -            643 EOG093603ZW          -            539   1.2e-82  279.7  40.5   6   6   3.3e-25   1.8e-23   84.5   0.6    57   185   506   642   497   643 0.86 -
SOLCI006943600       -            601 EOG093603ZW          -            539     2e-82  279.0   0.0   1   1   5.4e-84   2.9e-82  278.5   0.0     5   525    38   582    34   592 0.81 -
SOLCI000663400       -            881 EOG093603ZW          -            539   2.3e-82  278.8  29.9   1   3   2.7e-20   1.4e-18   68.3   6.7    48   164   122   241   108   243 0.93 -
SOLCI000663400       -            881 EOG093603ZW          -            539   2.3e-82  278.8  29.9   2   3     9e-19   4.7e-17   63.2   6.2    46   164   192   312   190   322 0.92 -
SOLCI000663400       -            881 EOG093603ZW          -            539   2.3e-82  278.8  29.9   3   3   4.6e-53   2.4e-51  176.4   1.5    46   525   240   777   238   790 0.76 -
SOLCI002277800       -           1035 EOG093603ZW          -            539   2.6e-82  278.6  53.8   1   7   2.1e-13   1.1e-11   45.6   2.9     9   167    67   233    60   236 0.82 -
SOLCI002277800       -           1035 EOG093603ZW          -            539   2.6e-82  278.6  53.8   2   7   5.5e-19   2.9e-17   64.0   1.3    48   166   231   354   227   356 0.89 -
SOLCI002277800       -           1035 EOG093603ZW          -            539   2.6e-82  278.6  53.8   3   7   1.2e-17   6.3e-16   59.5   1.3    48   165   353   472   349   474 0.94 -
SOLCI002277800       -           1035 EOG093603ZW          -            539   2.6e-82  278.6  53.8   4   7   3.5e-09   1.8e-07   31.6   2.8    52   178   452   582   448   587 0.81 -
SOLCI002277800       -           1035 EOG093603ZW          -            539   2.6e-82  278.6  53.8   5   7   1.3e-10   6.9e-09   36.3   2.1    36   138   578   682   564   684 0.81 -
SOLCI002277800       -           1035 EOG093603ZW          -            539   2.6e-82  278.6  53.8   6   7   1.3e-12   6.8e-11   42.9   2.2    50   181   665   801   659   811 0.89 -
SOLCI002277800       -           1035 EOG093603ZW          -            539   2.6e-82  278.6  53.8   7   7     9e-18   4.7e-16   60.0   1.2    43   138   821   917   810   942 0.83 -
SOLCI001442800       -            937 EOG093603ZW          -            539   3.9e-82  278.1   9.9   1   4   2.3e-17   1.2e-15   58.6   0.1    17   165    53   208    44   213 0.91 -
SOLCI001442800       -            937 EOG093603ZW          -            539   3.9e-82  278.1   9.9   2   4   5.2e-11   2.7e-09   37.6   0.3    32   115   211   297   208   303 0.86 -
SOLCI001442800       -            937 EOG093603ZW          -            539   3.9e-82  278.1   9.9   3   4   1.5e-09   7.9e-08   32.8   0.1    51   116   363   429   354   438 0.91 -
SOLCI001442800       -            937 EOG093603ZW          -            539   3.9e-82  278.1   9.9   4   4   8.3e-46   4.3e-44  152.5   0.0   275   525   587   862   551   872 0.82 -
SOLCI004296100       -           1027 EOG093603ZW          -            539   1.1e-81  276.5  12.7   1   4   4.9e-09   2.6e-07   31.1   0.0    47   123    91   165    77   166 0.89 -
SOLCI004296100       -           1027 EOG093603ZW          -            539   1.1e-81  276.5  12.7   2   4   8.7e-15   4.6e-13   50.1   0.1    46   151   159   268   157   269 0.92 -
SOLCI004296100       -           1027 EOG093603ZW          -            539   1.1e-81  276.5  12.7   3   4     3e-19   1.6e-17   64.8   5.7    40   165   253   376   237   406 0.85 -
SOLCI004296100       -           1027 EOG093603ZW          -            539   1.1e-81  276.5  12.7   4   4   3.7e-42   1.9e-40  140.4   0.1   190   524   621   960   575   973 0.81 -
SOLCI003352000       -            968 EOG093603ZW          -            539   1.2e-81  276.5  35.5   1   7   1.1e-07   5.8e-06   26.6   5.0     9   140    64   211    57   236 0.72 -
SOLCI003352000       -            968 EOG093603ZW          -            539   1.2e-81  276.5  35.5   2   7   1.5e-09     8e-08   32.8   1.7    32   137   224   332   213   332 0.84 -
SOLCI003352000       -            968 EOG093603ZW          -            539   1.2e-81  276.5  35.5   3   7   1.8e-20   9.5e-19   68.9   2.5    29   140   296   407   296   411 0.63 -
SOLCI003352000       -            968 EOG093603ZW          -            539   1.2e-81  276.5  35.5   4   7   1.3e-17     7e-16   59.4   0.2    47   163   409   529   406   533 0.92 -
SOLCI003352000       -            968 EOG093603ZW          -            539   1.2e-81  276.5  35.5   5   7   7.1e-14   3.7e-12   47.1   0.3    51   166   533   649   529   650 0.94 -
SOLCI003352000       -            968 EOG093603ZW          -            539   1.2e-81  276.5  35.5   6   7   1.5e-12     8e-11   42.7   0.0    53   163   607   720   601   731 0.90 -
SOLCI003352000       -            968 EOG093603ZW          -            539   1.2e-81  276.5  35.5   7   7     1e-18   5.4e-17   63.1   0.3    78   183   770   882   743   891 0.87 -
SOLCI000134800       -            877 EOG093603ZW          -            539   1.8e-81  275.8  42.8   1   8   6.1e-14   3.2e-12   47.3   0.2    15   133    57   180    43   183 0.88 -
SOLCI000134800       -            877 EOG093603ZW          -            539   1.8e-81  275.8  42.8   2   8   2.5e-07   1.3e-05   25.5   0.8    68   138   187   258   173   260 0.85 -
SOLCI000134800       -            877 EOG093603ZW          -            539   1.8e-81  275.8  42.8   3   8     1e-15   5.4e-14   53.2   4.3    44   160   259   378   256   381 0.90 -
SOLCI000134800       -            877 EOG093603ZW          -            539   1.8e-81  275.8  42.8   4   8   1.2e-12   6.5e-11   43.0   1.9    46   137   309   402   307   403 0.92 -
SOLCI000134800       -            877 EOG093603ZW          -            539   1.8e-81  275.8  42.8   5   8   3.9e-15   2.1e-13   51.2   0.6    47   123   383   460   378   460 0.95 -
SOLCI000134800       -            877 EOG093603ZW          -            539   1.8e-81  275.8  42.8   6   8   1.3e-13   6.9e-12   46.2   2.1    67   164   452   546   452   546 0.91 -
SOLCI000134800       -            877 EOG093603ZW          -            539   1.8e-81  275.8  42.8   7   8   7.7e-13     4e-11   43.7   0.8    73   170   525   626   507   662 0.83 -
SOLCI000134800       -            877 EOG093603ZW          -            539   1.8e-81  275.8  42.8   8   8   1.4e-14   7.6e-13   49.4   0.7    54   138   667   752   651   779 0.88 -
SOLCI004708800       -            975 EOG093603ZW          -            539   2.1e-81  275.7  10.0   1   4   9.6e-15     5e-13   50.0   0.0    20   163    68   218    63   223 0.84 -
SOLCI004708800       -            975 EOG093603ZW          -            539   2.1e-81  275.7  10.0   2   4   1.8e-10   9.7e-09   35.8   0.2    52   139   223   312   219   330 0.86 -
SOLCI004708800       -            975 EOG093603ZW          -            539   2.1e-81  275.7  10.0   3   4   1.9e-08   9.9e-07   29.2   0.1    19    91   367   443   358   455 0.86 -
SOLCI004708800       -            975 EOG093603ZW          -            539   2.1e-81  275.7  10.0   4   4   5.8e-49     3e-47  162.9   0.1   276   527   635   911   604   924 0.83 -
SOLCI002772200       -            589 EOG093603ZW          -            539   2.6e-81  275.3   0.1   1   2     8e-22   4.2e-20   73.3   0.1     7   123    45   171    38   173 0.87 -
SOLCI002772200       -            589 EOG093603ZW          -            539   2.6e-81  275.3   0.1   2   2   8.8e-61   4.6e-59  201.9   0.0   142   525   168   573   167   583 0.73 -
SOLCI003514600       -            995 EOG093603ZW          -            539     3e-81  275.2   3.0   1   4   3.6e-22   1.9e-20   74.5   0.2    26   164    77   216    61   220 0.92 -
SOLCI003514600       -            995 EOG093603ZW          -            539     3e-81  275.2   3.0   2   4   8.2e-07   4.3e-05   23.8   0.1    60   129   181   251   181   256 0.85 -
SOLCI003514600       -            995 EOG093603ZW          -            539     3e-81  275.2   3.0   3   4   7.7e-12   4.1e-10   40.4   0.3    43   161   239   355   220   366 0.81 -
SOLCI003514600       -            995 EOG093603ZW          -            539     3e-81  275.2   3.0   4   4   1.8e-46   9.4e-45  154.7   0.0   276   528   664   936   644   943 0.84 -
SOLCI002195000       -            950 EOG093603ZW          -            539     4e-81  274.7  16.9   1   4   6.3e-19   3.3e-17   63.8   0.6    18   138    56   180    42   187 0.94 -
SOLCI002195000       -            950 EOG093603ZW          -            539     4e-81  274.7  16.9   2   4   1.9e-15     1e-13   52.3   5.0    45   167   188   314   181   315 0.84 -
SOLCI002195000       -            950 EOG093603ZW          -            539     4e-81  274.7  16.9   3   4     3e-08   1.6e-06   28.5   2.7    46   138   262   355   260   440 0.76 -
SOLCI002195000       -            950 EOG093603ZW          -            539     4e-81  274.7  16.9   4   4   5.4e-47   2.8e-45  156.4   0.0   205   529   557   902   538   908 0.79 -
SOLCI002230100       -            610 EOG093603ZW          -            539     4e-81  274.7   0.2   1   1   2.2e-82   1.1e-80  273.2   0.2    52   524    75   582    67   592 0.80 -
SOLCI001454600       -            603 EOG093603ZW          -            539   2.9e-80  271.9   6.7   1   2   7.2e-18   3.8e-16   60.3   0.2     6   120    47   170    43   182 0.84 -
SOLCI001454600       -            603 EOG093603ZW          -            539   2.9e-80  271.9   6.7   2   2   5.8e-67     3e-65  222.3   2.3    55   524    80   555    78   566 0.73 -
SOLCI004061300       -            771 EOG093603ZW          -            539   4.4e-80  271.3  11.6   1   4   7.4e-18   3.9e-16   60.2   6.5     4   164    37   211    34   220 0.89 -
SOLCI004061300       -            771 EOG093603ZW          -            539   4.4e-80  271.3  11.6   2   4   1.8e-15   9.5e-14   52.4   0.2    44   231   163   361   161   382 0.73 -
SOLCI004061300       -            771 EOG093603ZW          -            539   4.4e-80  271.3  11.6   3   4   6.8e-44   3.6e-42  146.2   0.0   249   429   431   608   417   619 0.93 -
SOLCI004061300       -            771 EOG093603ZW          -            539   4.4e-80  271.3  11.6   4   4     8e-10   4.2e-08   33.7   0.0   436   533   662   765   644   768 0.74 -
SOLCI004937400       -            932 EOG093603ZW          -            539     1e-79  270.1  12.3   1   4   3.4e-15   1.8e-13   51.4   1.5    18   164    52   206    37   213 0.82 -
SOLCI004937400       -            932 EOG093603ZW          -            539     1e-79  270.1  12.3   2   4   8.5e-10   4.5e-08   33.6   0.1    36   115   221   298   209   308 0.73 -
SOLCI004937400       -            932 EOG093603ZW          -            539     1e-79  270.1  12.3   3   4   4.6e-12   2.4e-10   41.1   0.1    50   115   364   430   351   454 0.87 -
SOLCI004937400       -            932 EOG093603ZW          -            539     1e-79  270.1  12.3   4   4   2.2e-44   1.1e-42  147.8   0.0   276   523   587   859   574   872 0.87 -
SOLCI006790600       -            875 EOG093603ZW          -            539   1.1e-79  270.0  52.0   1   8   0.00019      0.01   16.0   0.3    53   106     3    58     1    64 0.63 -
SOLCI006790600       -            875 EOG093603ZW          -            539   1.1e-79  270.0  52.0   2   8     7e-06   0.00037   20.7   2.4    69   165    73   168    62   171 0.90 -
SOLCI006790600       -            875 EOG093603ZW          -            539   1.1e-79  270.0  52.0   3   8   3.6e-17   1.9e-15   58.0   1.8    49   139   169   260   164   265 0.93 -
SOLCI006790600       -            875 EOG093603ZW          -            539   1.1e-79  270.0  52.0   4   8   1.5e-19   7.9e-18   65.8   5.2    48   164   240   359   239   361 0.94 -
SOLCI006790600       -            875 EOG093603ZW          -            539   1.1e-79  270.0  52.0   5   8   0.00011    0.0059   16.7   1.1    44   116   356   427   356   432 0.88 -
SOLCI006790600       -            875 EOG093603ZW          -            539   1.1e-79  270.0  52.0   6   8   3.2e-16   1.7e-14   54.8   3.0    49   163   433   548   428   550 0.92 -
SOLCI006790600       -            875 EOG093603ZW          -            539   1.1e-79  270.0  52.0   7   8   2.1e-14   1.1e-12   48.8   0.2    46   163   500   622   498   631 0.90 -
SOLCI006790600       -            875 EOG093603ZW          -            539   1.1e-79  270.0  52.0   8   8   1.4e-17   7.6e-16   59.3   0.4    78   182   680   790   652   802 0.79 -
SOLCI006274600       -            930 EOG093603ZW          -            539   1.5e-79  269.6  14.3   1   4   3.7e-18     2e-16   61.2   0.1     7   137    49   194    44   194 0.87 -
SOLCI006274600       -            930 EOG093603ZW          -            539   1.5e-79  269.6  14.3   2   4   9.9e-10   5.2e-08   33.4   0.2    79   136   184   241   179   244 0.95 -
SOLCI006274600       -            930 EOG093603ZW          -            539   1.5e-79  269.6  14.3   3   4   2.9e-15   1.5e-13   51.7   3.8    48   143   249   343   241   356 0.91 -
SOLCI006274600       -            930 EOG093603ZW          -            539   1.5e-79  269.6  14.3   4   4     1e-40   5.4e-39  135.7   0.0   257   529   604   876   539   884 0.84 -
SOLCI002532400       -           1018 EOG093603ZW          -            539   2.7e-78  265.4  16.1   1   4   0.00077      0.04   14.0   0.1    78   120    93   135    72   137 0.63 -
SOLCI002532400       -           1018 EOG093603ZW          -            539   2.7e-78  265.4  16.1   2   4   1.7e-19   8.8e-18   65.7   1.3    52   166   137   254   132   257 0.95 -
SOLCI002532400       -           1018 EOG093603ZW          -            539   2.7e-78  265.4  16.1   3   4   1.1e-09   5.8e-08   33.3   0.1    42   156   250   360   249   371 0.91 -
SOLCI002532400       -           1018 EOG093603ZW          -            539   2.7e-78  265.4  16.1   4   4   1.7e-49   8.9e-48  164.7   0.0   275   524   665   934   649   943 0.85 -
SOLCI001030400       -            510 EOG093603ZW          -            539   5.3e-78  264.4  39.4   1   6   1.7e-18   9.1e-17   62.3   0.4    18   145    16   146     8   151 0.91 -
SOLCI001030400       -            510 EOG093603ZW          -            539   5.3e-78  264.4  39.4   2   6   1.6e-16   8.2e-15   55.9   2.9    45   124   142   222   140   224 0.95 -
SOLCI001030400       -            510 EOG093603ZW          -            539   5.3e-78  264.4  39.4   3   6   5.6e-13   2.9e-11   44.1   0.7    70   138   216   284   214   285 0.95 -
SOLCI001030400       -            510 EOG093603ZW          -            539   5.3e-78  264.4  39.4   4   6   7.3e-17   3.8e-15   56.9   2.2    49   137   266   355   264   355 0.96 -
SOLCI001030400       -            510 EOG093603ZW          -            539   5.3e-78  264.4  39.4   5   6   6.5e-15   3.4e-13   50.5   5.3    72   163   338   431   336   434 0.92 -
SOLCI001030400       -            510 EOG093603ZW          -            539   5.3e-78  264.4  39.4   6   6   1.4e-12   7.2e-11   42.8   0.6    47   120   432   506   429   510 0.89 -
SOLCI002883000       -            942 EOG093603ZW          -            539   1.2e-77  263.2  51.4   1   8   5.3e-08   2.8e-06   27.7   1.6    17   107    69   167    50   180 0.59 -
SOLCI002883000       -            942 EOG093603ZW          -            539   1.2e-77  263.2  51.4   2   8   5.3e-07   2.8e-05   24.4   3.5    47   119   182   255   169   259 0.71 -
SOLCI002883000       -            942 EOG093603ZW          -            539   1.2e-77  263.2  51.4   3   8   3.8e-19     2e-17   64.5   3.8    49   161   256   371   251   375 0.93 -
SOLCI002883000       -            942 EOG093603ZW          -            539   1.2e-77  263.2  51.4   4   8   1.3e-12   6.6e-11   43.0   1.9    47   136   350   439   345   466 0.73 -
SOLCI002883000       -            942 EOG093603ZW          -            539   1.2e-77  263.2  51.4   5   8     3e-10   1.6e-08   35.1   0.4    50   167   375   497   371   498 0.83 -
SOLCI002883000       -            942 EOG093603ZW          -            539   1.2e-77  263.2  51.4   6   8   1.7e-06     9e-05   22.7   0.5    51   117   498   562   495   566 0.88 -
SOLCI002883000       -            942 EOG093603ZW          -            539   1.2e-77  263.2  51.4   7   8   5.5e-17   2.9e-15   57.4   1.7    46   163   562   684   560   698 0.89 -
SOLCI002883000       -            942 EOG093603ZW          -            539   1.2e-77  263.2  51.4   8   8   2.3e-18   1.2e-16   61.9   0.3    49   141   738   831   709   906 0.74 -
SOLCI002417600       -            870 EOG093603ZW          -            539   1.5e-77  262.9  18.5   1   4   3.7e-23     2e-21   77.7   2.0    34   168     2   138     1   141 0.93 -
SOLCI002417600       -            870 EOG093603ZW          -            539   1.5e-77  262.9  18.5   2   4   1.1e-12   5.8e-11   43.2   4.6    28   139   140   250   138   259 0.85 -
SOLCI002417600       -            870 EOG093603ZW          -            539   1.5e-77  262.9  18.5   3   4   1.8e-08   9.5e-07   29.2   1.3    55   140   190   279   190   310 0.77 -
SOLCI002417600       -            870 EOG093603ZW          -            539   1.5e-77  262.9  18.5   4   4   1.2e-44   6.3e-43  148.6   0.1   273   527   543   813   471   819 0.84 -
SOLCI001532600       -           1051 EOG093603ZW          -            539   1.9e-77  262.6  84.2   1  10   4.1e-11   2.2e-09   38.0   0.6     2   106    48   163    47   167 0.82 -
SOLCI001532600       -           1051 EOG093603ZW          -            539   1.9e-77  262.6  84.2   2  10   4.2e-11   2.2e-09   37.9   0.4    11   136   173   303   166   307 0.87 -
SOLCI001532600       -           1051 EOG093603ZW          -            539   1.9e-77  262.6  84.2   3  10   3.9e-15   2.1e-13   51.2   6.4    31   168   288   432   287   437 0.87 -
SOLCI001532600       -           1051 EOG093603ZW          -            539   1.9e-77  262.6  84.2   4  10   4.9e-13   2.6e-11   44.3   2.7    45   164   354   477   353   481 0.91 -
SOLCI001532600       -           1051 EOG093603ZW          -            539   1.9e-77  262.6  84.2   5  10   1.3e-07   6.9e-06   26.4   3.9    49   138   430   522   427   544 0.73 -
SOLCI001532600       -           1051 EOG093603ZW          -            539   1.9e-77  262.6  84.2   6  10   4.1e-10   2.1e-08   34.7   2.0    54   161   460   572   455   578 0.87 -
SOLCI001532600       -           1051 EOG093603ZW          -            539   1.9e-77  262.6  84.2   7  10   2.9e-05    0.0015   18.7   0.3    50   162   532   643   520   646 0.81 -
SOLCI001532600       -           1051 EOG093603ZW          -            539   1.9e-77  262.6  84.2   8  10   2.6e-11   1.4e-09   38.6   1.3    56   164   630   741   624   743 0.85 -
SOLCI001532600       -           1051 EOG093603ZW          -            539   1.9e-77  262.6  84.2   9  10   5.8e-10     3e-08   34.2   3.1    53   160   699   811   693   821 0.87 -
SOLCI001532600       -           1051 EOG093603ZW          -            539   1.9e-77  262.6  84.2  10  10   1.7e-19   8.8e-18   65.7   0.7    52   141   869   959   846   996 0.68 -
SOLCI002681900       -            963 EOG093603ZW          -            539   1.2e-76  260.0  17.1   1   4   4.1e-07   2.1e-05   24.8   0.2    20   136    70   192    66   195 0.80 -
SOLCI002681900       -            963 EOG093603ZW          -            539   1.2e-76  260.0  17.1   2   4   3.2e-16   1.7e-14   54.8   2.3    52   189   179   322   167   344 0.54 -
SOLCI002681900       -            963 EOG093603ZW          -            539   1.2e-76  260.0  17.1   3   4   7.9e-10   4.1e-08   33.7   2.0    77   231   384   547   374   565 0.77 -
SOLCI002681900       -            963 EOG093603ZW          -            539   1.2e-76  260.0  17.1   4   4     1e-46   5.4e-45  155.5   0.0   277   524   622   894   610   901 0.84 -
SOLCI002229200       -            637 EOG093603ZW          -            539     2e-76  259.2  31.5   1   6     0.034       1.8    8.5   0.3     5   116    39   147    33   148 0.79 -
SOLCI002229200       -            637 EOG093603ZW          -            539     2e-76  259.2  31.5   2   6   3.3e-24   1.7e-22   81.2   0.7    48   166   126   247   111   249 0.93 -
SOLCI002229200       -            637 EOG093603ZW          -            539     2e-76  259.2  31.5   3   6   1.6e-11   8.6e-10   39.3   2.9    45   122   243   323   242   324 0.91 -
SOLCI002229200       -            637 EOG093603ZW          -            539     2e-76  259.2  31.5   4   6   5.1e-18   2.7e-16   60.8   2.1    49   162   297   414   297   417 0.92 -
SOLCI002229200       -            637 EOG093603ZW          -            539     2e-76  259.2  31.5   5   6   6.6e-14   3.5e-12   47.2   0.1    45   140   390   484   382   493 0.91 -
SOLCI002229200       -            637 EOG093603ZW          -            539     2e-76  259.2  31.5   6   6   1.1e-23   5.7e-22   79.5   0.9    51   184   495   636   486   637 0.90 -
SOLCI006566300       -            940 EOG093603ZW          -            539   2.9e-76  258.7   5.8   1   4   4.1e-13   2.2e-11   44.6   0.0    16   165    55   212    43   221 0.88 -
SOLCI006566300       -            940 EOG093603ZW          -            539   2.9e-76  258.7   5.8   2   4     2e-08     1e-06   29.1   0.0    30   115   218   303   212   315 0.85 -
SOLCI006566300       -            940 EOG093603ZW          -            539   2.9e-76  258.7   5.8   3   4   1.1e-08   5.7e-07   30.0   0.1    51   116   369   435   359   445 0.92 -
SOLCI006566300       -            940 EOG093603ZW          -            539   2.9e-76  258.7   5.8   4   4   1.9e-46   9.9e-45  154.6   0.0   275   525   591   866   557   872 0.82 -
SOLCI001532500       -           1138 EOG093603ZW          -            539   3.6e-76  258.4  50.1   1   9   1.6e-11   8.5e-10   39.3   0.6     2   106    45   160    44   163 0.82 -
SOLCI001532500       -           1138 EOG093603ZW          -            539   3.6e-76  258.4  50.1   2   9   1.4e-11   7.4e-10   39.5   0.5    11   136   170   300   161   304 0.87 -
SOLCI001532500       -           1138 EOG093603ZW          -            539   3.6e-76  258.4  50.1   3   9   1.6e-15   8.3e-14   52.6   5.9    31   167   285   428   284   431 0.87 -
SOLCI001532500       -           1138 EOG093603ZW          -            539   3.6e-76  258.4  50.1   4   9   5.4e-13   2.8e-11   44.2   2.4    45   164   351   474   350   477 0.91 -
SOLCI001532500       -           1138 EOG093603ZW          -            539   3.6e-76  258.4  50.1   5   9   2.5e-09   1.3e-07   32.1   3.8    52   161   455   569   449   571 0.87 -
SOLCI001532500       -           1138 EOG093603ZW          -            539   3.6e-76  258.4  50.1   6   9   0.00029     0.015   15.4   0.5    49   163   528   641   516   644 0.80 -
SOLCI001532500       -           1138 EOG093603ZW          -            539   3.6e-76  258.4  50.1   7   9   1.7e-10   8.8e-09   36.0   0.9    59   163   630   739   626   741 0.84 -
SOLCI001532500       -           1138 EOG093603ZW          -            539   3.6e-76  258.4  50.1   8   9   5.2e-10   2.7e-08   34.3   2.3    51   160   696   810   691   824 0.89 -
SOLCI001532500       -           1138 EOG093603ZW          -            539   3.6e-76  258.4  50.1   9   9   5.4e-19   2.9e-17   64.0   0.1    80   191   873   991   847  1032 0.72 -
SOLCI003871800       -            939 EOG093603ZW          -            539   1.8e-75  256.0  17.8   1   4   6.5e-12   3.4e-10   40.6   2.2    20   163    66   217    62   219 0.82 -
SOLCI003871800       -            939 EOG093603ZW          -            539   1.8e-75  256.0  17.8   2   4   1.9e-17     1e-15   58.9   3.3    44   191   167   320   145   340 0.76 -
SOLCI003871800       -            939 EOG093603ZW          -            539   1.8e-75  256.0  17.8   3   4     2e-10     1e-08   35.7   3.0    78   231   378   521   357   527 0.82 -
SOLCI003871800       -            939 EOG093603ZW          -            539   1.8e-75  256.0  17.8   4   4   2.9e-43   1.5e-41  144.1   0.0   245   524   566   870   552   876 0.81 -
SOLCI000227400       -            850 EOG093603ZW          -            539   1.8e-75  256.0  40.2   1   8   2.1e-06   0.00011   22.4   0.0    14   106    22   120     8   127 0.81 -
SOLCI000227400       -            850 EOG093603ZW          -            539   1.8e-75  256.0  40.2   2   8   0.00051     0.027   14.6   3.3    69   135   134   199   129   209 0.77 -
SOLCI000227400       -            850 EOG093603ZW          -            539   1.8e-75  256.0  40.2   3   8   3.3e-15   1.7e-13   51.5   0.1    49   139   208   299   199   301 0.92 -
SOLCI000227400       -            850 EOG093603ZW          -            539   1.8e-75  256.0  40.2   4   8   5.5e-13   2.9e-11   44.2   2.2    49   135   280   367   279   377 0.87 -
SOLCI000227400       -            850 EOG093603ZW          -            539   1.8e-75  256.0  40.2   5   8     1e-11   5.4e-10   40.0   0.7    74   165   377   468   370   474 0.88 -
SOLCI000227400       -            850 EOG093603ZW          -            539   1.8e-75  256.0  40.2   6   8   2.8e-10   1.5e-08   35.2   1.1    49   137   471   558   467   559 0.92 -
SOLCI000227400       -            850 EOG093603ZW          -            539   1.8e-75  256.0  40.2   7   8   1.7e-13   8.8e-12   45.9   1.5    54   163   498   622   495   634 0.85 -
SOLCI000227400       -            850 EOG093603ZW          -            539   1.8e-75  256.0  40.2   8   8   1.1e-19   5.6e-18   66.3   0.2    78   183   674   785   651   796 0.83 -
SOLCI006400300       -            951 EOG093603ZW          -            539   1.9e-75  256.0  26.0   1   4   2.2e-21   1.1e-19   71.9   1.2     7   137    44   188    40   189 0.86 -
SOLCI006400300       -            951 EOG093603ZW          -            539   1.9e-75  256.0  26.0   2   4   1.4e-12   7.5e-11   42.8   3.4    45   127   167   251   166   253 0.95 -
SOLCI006400300       -            951 EOG093603ZW          -            539   1.9e-75  256.0  26.0   3   4     2e-11   1.1e-09   39.0   5.2    48   139   243   333   239   363 0.88 -
SOLCI006400300       -            951 EOG093603ZW          -            539   1.9e-75  256.0  26.0   4   4   1.3e-39   6.9e-38  132.0   0.3   259   524   603   891   546   898 0.77 -
SOLCI001000400       -            615 EOG093603ZW          -            539   2.3e-75  255.7   0.9   1   1   1.9e-76     1e-74  253.6   0.6    56   524    75   566    64   571 0.82 -
SOLCI007323300       -            889 EOG093603ZW          -            539   3.6e-75  255.1  25.3   1   4   3.9e-13   2.1e-11   44.6   0.5    17   138    50   182    37   183 0.85 -
SOLCI007323300       -            889 EOG093603ZW          -            539   3.6e-75  255.1  25.3   2   4   1.3e-14   6.7e-13   49.6   1.1    47   118   138   210   137   213 0.95 -
SOLCI007323300       -            889 EOG093603ZW          -            539   3.6e-75  255.1  25.3   3   4   2.3e-17   1.2e-15   58.6   6.7    46   163   185   307   183   312 0.91 -
SOLCI007323300       -            889 EOG093603ZW          -            539   3.6e-75  255.1  25.3   4   4   5.4e-42   2.9e-40  139.9   0.1    71   525   285   790   282   799 0.78 -
SOLCI003364700       -            746 EOG093603ZW          -            539   4.9e-75  254.6  44.2   1   6   2.3e-14   1.2e-12   48.7   2.5    13   120    73   190    63   195 0.82 -
SOLCI003364700       -            746 EOG093603ZW          -            539   4.9e-75  254.6  44.2   2   6   4.7e-10   2.5e-08   34.5   4.0    74   164   193   282   187   282 0.88 -
SOLCI003364700       -            746 EOG093603ZW          -            539   4.9e-75  254.6  44.2   3   6   4.9e-10   2.6e-08   34.4   0.8    49   118   260   330   253   336 0.91 -
SOLCI003364700       -            746 EOG093603ZW          -            539   4.9e-75  254.6  44.2   4   6   1.2e-23   6.2e-22   79.4   3.5    50   165   336   454   329   457 0.95 -
SOLCI003364700       -            746 EOG093603ZW          -            539   4.9e-75  254.6  44.2   5   6   9.9e-16   5.2e-14   53.2   0.6    46   168   428   545   426   555 0.94 -
SOLCI003364700       -            746 EOG093603ZW          -            539   4.9e-75  254.6  44.2   6   6   7.4e-17   3.9e-15   56.9   1.9    46   138   567   660   546   663 0.89 -
SOLCI002452100       -            629 EOG093603ZW          -            539   7.6e-75  254.0   5.2   1   2   5.9e-21   3.1e-19   70.5   4.1    56   177    79   207    46   217 0.86 -
SOLCI002452100       -            629 EOG093603ZW          -            539   7.6e-75  254.0   5.2   2   2   7.4e-55   3.9e-53  182.3   0.0   256   524   285   581   277   586 0.85 -
SOLCI005736500       -            921 EOG093603ZW          -            539   1.1e-74  253.5  15.4   1   4   1.1e-12   5.5e-11   43.2   1.7    18   164    49   203    36   210 0.84 -
SOLCI005736500       -            921 EOG093603ZW          -            539   1.1e-74  253.5  15.4   2   4   1.4e-09   7.1e-08   33.0   0.1    60   138   217   294   205   308 0.63 -
SOLCI005736500       -            921 EOG093603ZW          -            539   1.1e-74  253.5  15.4   3   4   1.2e-10   6.4e-09   36.4   0.4    50   116   361   428   349   437 0.90 -
SOLCI005736500       -            921 EOG093603ZW          -            539   1.1e-74  253.5  15.4   4   4   1.4e-44   7.5e-43  148.4   0.1   275   523   577   850   464   856 0.80 -
SOLCI002417700       -            953 EOG093603ZW          -            539   1.8e-74  252.7  22.5   1   4   9.2e-18   4.9e-16   59.9   0.4     7   137    47   192    43   193 0.85 -
SOLCI002417700       -            953 EOG093603ZW          -            539   1.8e-74  252.7  22.5   2   4   3.2e-14   1.7e-12   48.2   0.9    46   134   148   237   146   245 0.95 -
SOLCI002417700       -            953 EOG093603ZW          -            539   1.8e-74  252.7  22.5   3   4   8.2e-12   4.3e-10   40.3   2.9    48   138   247   335   238   359 0.91 -
SOLCI002417700       -            953 EOG093603ZW          -            539   1.8e-74  252.7  22.5   4   4   6.3e-43   3.3e-41  143.0   0.7   259   528   603   895   550   903 0.80 -
SOLCI007445400       -            511 EOG093603ZW          -            539   2.1e-74  252.5   9.6   1   2   2.7e-13   1.4e-11   45.2   4.7    21   120    62   171    45   187 0.78 -
SOLCI007445400       -            511 EOG093603ZW          -            539   2.1e-74  252.5   9.6   2   2   2.4e-63   1.3e-61  210.3   0.2   191   488   188   505   175   509 0.76 -
SOLCI007377200       -            831 EOG093603ZW          -            539   2.2e-74  252.5  43.6   1   7   1.7e-18     9e-17   62.3   0.1    14   140    66   200    54   201 0.85 -
SOLCI007377200       -            831 EOG093603ZW          -            539   2.2e-74  252.5  43.6   2   7   6.7e-19   3.5e-17   63.7   5.0    45   139   176   271   175   279 0.95 -
SOLCI007377200       -            831 EOG093603ZW          -            539   2.2e-74  252.5  43.6   3   7   1.1e-10     6e-09   36.5   1.2    55   134   282   362   273   387 0.85 -
SOLCI007377200       -            831 EOG093603ZW          -            539   2.2e-74  252.5  43.6   4   7   3.2e-09   1.7e-07   31.7   0.5    45   137   393   486   352   488 0.79 -
SOLCI007377200       -            831 EOG093603ZW          -            539   2.2e-74  252.5  43.6   5   7   1.8e-11   9.7e-10   39.1   1.5    49   140   423   513   419   523 0.90 -
SOLCI007377200       -            831 EOG093603ZW          -            539   2.2e-74  252.5  43.6   6   7   6.6e-11   3.5e-09   37.3   0.5    49   166   469   594   468   600 0.83 -
SOLCI007377200       -            831 EOG093603ZW          -            539   2.2e-74  252.5  43.6   7   7     5e-17   2.6e-15   57.5   0.1    69   180   636   754   617   768 0.58 -
SOLCI003763100       -            601 EOG093603ZW          -            539   5.4e-74  251.2   0.0   1   1   1.5e-75   7.8e-74  250.7   0.0    54   523    79   571    69   582 0.82 -
SOLCI006585800       -            989 EOG093603ZW          -            539     7e-74  250.8   5.6   1   4   4.7e-08   2.5e-06   27.9   0.0    97   167    96   168    80   178 0.71 -
SOLCI006585800       -            989 EOG093603ZW          -            539     7e-74  250.8   5.6   2   4   1.4e-16   7.2e-15   56.0   3.6    44   167   186   311   182   329 0.94 -
SOLCI006585800       -            989 EOG093603ZW          -            539     7e-74  250.8   5.6   3   4   1.9e-10     1e-08   35.8   0.0    60   140   327   407   306   423 0.79 -
SOLCI006585800       -            989 EOG093603ZW          -            539     7e-74  250.8   5.6   4   4   3.9e-37     2e-35  123.9   0.0   277   525   718   976   713   983 0.80 -
SOLCI002911300       -            995 EOG093603ZW          -            539   1.1e-73  250.1  49.4   1   7   1.1e-11   5.8e-10   39.8   3.9     6   167    57   233    52   243 0.79 -
SOLCI002911300       -            995 EOG093603ZW          -            539   1.1e-73  250.1  49.4   2   7   0.00059     0.031   14.3   0.6    44   111   256   323   237   334 0.74 -
SOLCI002911300       -            995 EOG093603ZW          -            539   1.1e-73  250.1  49.4   3   7   5.8e-08   3.1e-06   27.6   1.3    43   114   330   402   322   405 0.90 -
SOLCI002911300       -            995 EOG093603ZW          -            539   1.1e-73  250.1  49.4   4   7   9.1e-11   4.8e-09   36.8   0.9    44   161   402   522   400   529 0.84 -
SOLCI002911300       -            995 EOG093603ZW          -            539   1.1e-73  250.1  49.4   5   7     2e-09     1e-07   32.4   0.6    49   163   527   641   521   648 0.85 -
SOLCI002911300       -            995 EOG093603ZW          -            539   1.1e-73  250.1  49.4   6   7   6.2e-21   3.3e-19   70.4   0.9    53   170   648   769   640   778 0.90 -
SOLCI002911300       -            995 EOG093603ZW          -            539   1.1e-73  250.1  49.4   7   7   5.7e-18     3e-16   60.6   1.3    74   185   813   930   805   939 0.90 -
SOLCI005329700       -            869 EOG093603ZW          -            539   2.8e-73  248.8  37.9   1   8   2.1e-10   1.1e-08   35.6   0.4    57   129    25   101    17   110 0.84 -
SOLCI005329700       -            869 EOG093603ZW          -            539   2.8e-73  248.8  37.9   2   8   0.00055     0.029   14.5   0.1    90   161   114   186   105   194 0.74 -
SOLCI005329700       -            869 EOG093603ZW          -            539   2.8e-73  248.8  37.9   3   8   4.9e-12   2.6e-10   41.0   1.6    49   159   166   282   162   285 0.86 -
SOLCI005329700       -            869 EOG093603ZW          -            539   2.8e-73  248.8  37.9   4   8   3.2e-12   1.7e-10   41.6   3.3    47   134   263   350   259   369 0.89 -
SOLCI005329700       -            869 EOG093603ZW          -            539   2.8e-73  248.8  37.9   5   8   0.00014    0.0075   16.4   0.1    95   161   383   449   376   454 0.86 -
SOLCI005329700       -            869 EOG093603ZW          -            539   2.8e-73  248.8  37.9   6   8   3.2e-17   1.7e-15   58.1   3.1    54   164   435   545   430   546 0.92 -
SOLCI005329700       -            869 EOG093603ZW          -            539   2.8e-73  248.8  37.9   7   8   5.6e-18   2.9e-16   60.6   1.0    45   165   495   620   494   626 0.92 -
SOLCI005329700       -            869 EOG093603ZW          -            539   2.8e-73  248.8  37.9   8   8   1.4e-15   7.5e-14   52.7   0.1    51   138   664   752   642   787 0.83 -
SOLCI006342500       -            897 EOG093603ZW          -            539   5.1e-73  248.0  33.8   1   6     0.089       4.7    7.2   0.6    17   123    73   171    52   186 0.54 -
SOLCI006342500       -            897 EOG093603ZW          -            539   5.1e-73  248.0  33.8   2   6   1.8e-17   9.5e-16   58.9   4.9    39   168   183   319   159   322 0.86 -
SOLCI006342500       -            897 EOG093603ZW          -            539   5.1e-73  248.0  33.8   3   6     1e-10   5.4e-09   36.7   1.1    47   131   315   399   312   418 0.82 -
SOLCI006342500       -            897 EOG093603ZW          -            539   5.1e-73  248.0  33.8   4   6   1.3e-14   6.6e-13   49.6   0.1    48   164   461   576   429   579 0.90 -
SOLCI006342500       -            897 EOG093603ZW          -            539   5.1e-73  248.0  33.8   5   6   7.4e-21   3.9e-19   70.1   0.3    48   168   553   677   548   687 0.90 -
SOLCI006342500       -            897 EOG093603ZW          -            539   5.1e-73  248.0  33.8   6   6   1.2e-17   6.5e-16   59.5   0.7    70   183   724   844   692   856 0.82 -
SOLCI003747400       -            616 EOG093603ZW          -            539   1.3e-72  246.6   0.1   1   1   4.9e-73   2.6e-71  242.3   0.1    57   528    80   570    70   580 0.79 -
SOLCI001671300       -            604 EOG093603ZW          -            539   1.8e-72  246.2   3.2   1   1   1.5e-72     8e-71  240.7   3.2    53   524    65   556    28   561 0.84 -
SOLCI005491100       -            591 EOG093603ZW          -            539   4.6e-72  244.8  25.4   1   3   3.4e-14   1.8e-12   48.1   3.5    51   166     7   119     2   122 0.88 -
SOLCI005491100       -            591 EOG093603ZW          -            539   4.6e-72  244.8  25.4   2   3   1.8e-19   9.3e-18   65.6   2.6    46   165    49   164    46   165 0.95 -
SOLCI005491100       -            591 EOG093603ZW          -            539   4.6e-72  244.8  25.4   3   3   7.4e-48   3.9e-46  159.2   3.8    68   523   115   587   115   591 0.76 -
SOLCI001636800       -            621 EOG093603ZW          -            539   5.1e-72  244.7   9.2   1   2   3.2e-19   1.7e-17   64.7   6.6    59   168    79   191    66   215 0.87 -
SOLCI001636800       -            621 EOG093603ZW          -            539   5.1e-72  244.7   9.2   2   2   1.3e-53   6.7e-52  178.3   0.0   255   524   279   571   265   580 0.79 -
SOLCI005677900       -            593 EOG093603ZW          -            539   5.8e-72  244.5  32.8   1   5   1.2e-15   6.4e-14   52.9   1.0     7   137    47   195    41   196 0.66 -
SOLCI005677900       -            593 EOG093603ZW          -            539   5.8e-72  244.5  32.8   2   5   3.5e-23   1.8e-21   77.8   3.4    46   167   175   299   173   300 0.95 -
SOLCI005677900       -            593 EOG093603ZW          -            539   5.8e-72  244.5  32.8   3   5   2.4e-13   1.3e-11   45.4   0.7    48   161   249   366   247   373 0.91 -
SOLCI005677900       -            593 EOG093603ZW          -            539   5.8e-72  244.5  32.8   4   5     8e-09   4.2e-07   30.4   0.9    49   164   347   465   340   467 0.86 -
SOLCI005677900       -            593 EOG093603ZW          -            539   5.8e-72  244.5  32.8   5   5   8.9e-27   4.7e-25   89.7   0.4    54   186   448   586   442   590 0.90 -
SOLCI005041900       -            631 EOG093603ZW          -            539     8e-72  244.0   4.8   1   1   7.3e-73   3.8e-71  241.8   4.8    60   524    79   565    65   574 0.77 -
SOLCI007288200       -            755 EOG093603ZW          -            539     1e-71  243.7   9.6   1   3   1.9e-12     1e-10   42.4   0.2    19   114    47   143    43   144 0.87 -
SOLCI007288200       -            755 EOG093603ZW          -            539     1e-71  243.7   9.6   2   3   5.4e-26   2.8e-24   87.1   4.5    58   193   110   246   109   257 0.93 -
SOLCI007288200       -            755 EOG093603ZW          -            539     1e-71  243.7   9.6   3   3   9.6e-40     5e-38  132.5   0.0   276   473   470   683   462   753 0.75 -
SOLCI003993200       -            626 EOG093603ZW          -            539   2.5e-71  242.4   2.4   1   2   1.1e-20   5.6e-19   69.6   0.7    59   171    85   196    45   258 0.88 -
SOLCI003993200       -            626 EOG093603ZW          -            539   2.5e-71  242.4   2.4   2   2   1.1e-51   5.6e-50  171.9   0.0   257   524   285   575   270   581 0.82 -
SOLCI005384800       -            620 EOG093603ZW          -            539   2.9e-71  242.2   3.6   1   1     2e-72     1e-70  240.4   3.6    59   524    78   569    59   576 0.78 -
SOLCI000310500       -            936 EOG093603ZW          -            539   1.1e-70  240.2  48.3   1   8   5.4e-12   2.8e-10   40.9   0.0     6   114    51   167    46   172 0.80 -
SOLCI000310500       -            936 EOG093603ZW          -            539   1.1e-70  240.2  48.3   2   8   3.9e-13     2e-11   44.7   0.9    61   157   161   258   159   266 0.95 -
SOLCI000310500       -            936 EOG093603ZW          -            539   1.1e-70  240.2  48.3   3   8   2.6e-11   1.4e-09   38.6   1.6    55   137   249   331   242   333 0.91 -
SOLCI000310500       -            936 EOG093603ZW          -            539   1.1e-70  240.2  48.3   4   8   8.3e-10   4.3e-08   33.7   6.3    51   165   316   435   308   441 0.80 -
SOLCI000310500       -            936 EOG093603ZW          -            539   1.1e-70  240.2  48.3   5   8    0.0064      0.34   10.9   0.8    51   114   414   478   393   484 0.48 -
SOLCI000310500       -            936 EOG093603ZW          -            539   1.1e-70  240.2  48.3   6   8   6.4e-12   3.4e-10   40.6   3.0    58   164   490   600   482   601 0.88 -
SOLCI000310500       -            936 EOG093603ZW          -            539   1.1e-70  240.2  48.3   7   8   1.7e-12   8.8e-11   42.6   2.0    50   163   555   673   550   679 0.90 -
SOLCI000310500       -            936 EOG093603ZW          -            539   1.1e-70  240.2  48.3   8   8   7.2e-19   3.8e-17   63.6   1.3    80   195   733   855   708   903 0.70 -
SOLCI003744500       -            607 EOG093603ZW          -            539   1.8e-70  239.6   4.0   1   1   6.5e-71   3.4e-69  235.3   4.0    54   524    69   559    32   563 0.81 -
SOLCI002531100       -            617 EOG093603ZW          -            539   6.2e-70  237.8  31.6   1   5   1.2e-06   6.4e-05   23.2   0.4    60   116     1    58     1    69 0.85 -
SOLCI002531100       -            617 EOG093603ZW          -            539   6.2e-70  237.8  31.6   2   5   1.6e-20   8.2e-19   69.1   1.9    48   166    77   198    66   203 0.92 -
SOLCI002531100       -            617 EOG093603ZW          -            539   6.2e-70  237.8  31.6   3   5   1.4e-09   7.3e-08   32.9   2.3    50   124   199   280   195   283 0.82 -
SOLCI002531100       -            617 EOG093603ZW          -            539   6.2e-70  237.8  31.6   4   5   4.4e-15   2.3e-13   51.1   0.3    51   162   279   393   276   397 0.94 -
SOLCI002531100       -            617 EOG093603ZW          -            539   6.2e-70  237.8  31.6   5   5   3.2e-24   1.7e-22   81.3   2.5    48   224   396   578   392   598 0.78 -
SOLCI002352500       -            808 EOG093603ZW          -            539   7.4e-70  237.5  40.4   1   7   4.6e-10   2.4e-08   34.5   4.4    53   163    38   157    24   160 0.76 -
SOLCI002352500       -            808 EOG093603ZW          -            539   7.4e-70  237.5  40.4   2   7      0.58        30    4.5   0.9    46   152   133   192   122   218 0.53 -
SOLCI002352500       -            808 EOG093603ZW          -            539   7.4e-70  237.5  40.4   3   7   3.5e-05    0.0018   18.4   0.6    72   123   208   259   181   264 0.82 -
SOLCI002352500       -            808 EOG093603ZW          -            539   7.4e-70  237.5  40.4   4   7   2.1e-16   1.1e-14   55.4   0.5    46   160   253   371   251   376 0.91 -
SOLCI002352500       -            808 EOG093603ZW          -            539   7.4e-70  237.5  40.4   5   7   3.9e-20   2.1e-18   67.7   4.3    50   163   376   492   372   493 0.92 -
SOLCI002352500       -            808 EOG093603ZW          -            539   7.4e-70  237.5  40.4   6   7   5.4e-09   2.9e-07   31.0   0.3    50   152   472   577   466   597 0.81 -
SOLCI002352500       -            808 EOG093603ZW          -            539   7.4e-70  237.5  40.4   7   7   8.6e-18   4.5e-16   60.0   0.6    50   138   614   703   600   727 0.87 -
SOLCI002911400       -            968 EOG093603ZW          -            539   7.6e-70  237.5  43.2   1   8   1.4e-06   7.5e-05   23.0   0.8     6   134    51   200    45   204 0.69 -
SOLCI002911400       -            968 EOG093603ZW          -            539   7.6e-70  237.5  43.2   2   8   6.9e-05    0.0036   17.4   0.7    47   130   184   271   179   284 0.79 -
SOLCI002911400       -            968 EOG093603ZW          -            539   7.6e-70  237.5  43.2   3   8   3.2e-15   1.7e-13   51.5   2.3    50   157   290   398   278   399 0.93 -
SOLCI002911400       -            968 EOG093603ZW          -            539   7.6e-70  237.5  43.2   4   8   1.4e-09   7.2e-08   32.9   0.6    42   134   352   445   350   474 0.71 -
SOLCI002911400       -            968 EOG093603ZW          -            539   7.6e-70  237.5  43.2   5   8   1.8e-08   9.2e-07   29.3   0.5    52   141   482   570   465   574 0.85 -
SOLCI002911400       -            968 EOG093603ZW          -            539   7.6e-70  237.5  43.2   6   8   1.3e-16   6.7e-15   56.2   0.3    52   162   552   665   550   668 0.91 -
SOLCI002911400       -            968 EOG093603ZW          -            539   7.6e-70  237.5  43.2   7   8   1.4e-07   7.3e-06   26.3   0.3    48    97   669   719   666   727 0.74 -
SOLCI002911400       -            968 EOG093603ZW          -            539   7.6e-70  237.5  43.2   8   8   1.2e-17     6e-16   59.6   0.3    72   183   765   882   757   893 0.68 -
SOLCI002651700       -            457 EOG093603ZW          -            539   9.5e-70  237.2  50.3   1   6   3.6e-13   1.9e-11   44.8   1.4    94   166    19    93    10    96 0.89 -
SOLCI002651700       -            457 EOG093603ZW          -            539   9.5e-70  237.2  50.3   2   6   4.9e-11   2.6e-09   37.7   1.8    68   138    89   159    88   160 0.85 -
SOLCI002651700       -            457 EOG093603ZW          -            539   9.5e-70  237.2  50.3   3   6   1.6e-16   8.4e-15   55.8   3.9    46   139   114   208   105   210 0.93 -
SOLCI002651700       -            457 EOG093603ZW          -            539   9.5e-70  237.2  50.3   4   6   3.9e-17     2e-15   57.9   3.3    45   138   137   231   136   232 0.96 -
SOLCI002651700       -            457 EOG093603ZW          -            539   9.5e-70  237.2  50.3   5   6   1.3e-20   6.8e-19   69.3   4.4    45   165   209   332   208   338 0.94 -
SOLCI002651700       -            457 EOG093603ZW          -            539   9.5e-70  237.2  50.3   6   6   8.7e-11   4.6e-09   36.9   0.2    50   140   334   426   330   439 0.77 -
SOLCI000834500       -            904 EOG093603ZW          -            539   3.8e-69  235.2  30.5   1   7   4.4e-09   2.3e-07   31.3   0.5    14   155    55   207    43   212 0.75 -
SOLCI000834500       -            904 EOG093603ZW          -            539   3.8e-69  235.2  30.5   2   7   1.1e-11   5.6e-10   39.9   3.2    43   160   214   333   196   336 0.86 -
SOLCI000834500       -            904 EOG093603ZW          -            539   3.8e-69  235.2  30.5   3   7   7.9e-09   4.1e-07   30.4   1.0    50   146   294   389   292   408 0.89 -
SOLCI000834500       -            904 EOG093603ZW          -            539   3.8e-69  235.2  30.5   4   7   4.6e-06   0.00024   21.3   0.0    46   138   408   498   392   501 0.74 -
SOLCI000834500       -            904 EOG093603ZW          -            539   3.8e-69  235.2  30.5   5   7   2.3e-14   1.2e-12   48.7   4.1    54   163   485   600   481   602 0.85 -
SOLCI000834500       -            904 EOG093603ZW          -            539   3.8e-69  235.2  30.5   6   7   4.4e-14   2.3e-12   47.8   0.5    45   122   575   654   571   658 0.92 -
SOLCI000834500       -            904 EOG093603ZW          -            539   3.8e-69  235.2  30.5   7   7   1.5e-19   7.8e-18   65.8   0.0    76   185   694   810   676   822 0.86 -
SOLCI000166000       -            656 EOG093603ZW          -            539   5.7e-69  234.6   9.5   1   3   1.8e-10   9.6e-09   35.8   0.2    57   164     3   110     1   112 0.89 -
SOLCI000166000       -            656 EOG093603ZW          -            539   5.7e-69  234.6   9.5   2   3   4.9e-13   2.6e-11   44.3   0.5    46   138   109   202   107   205 0.95 -
SOLCI000166000       -            656 EOG093603ZW          -            539   5.7e-69  234.6   9.5   3   3   2.3e-48   1.2e-46  160.9   1.0    71   529   183   650   182   655 0.77 -
SOLCI000310700       -            816 EOG093603ZW          -            539     6e-69  234.5  37.5   1   6   5.8e-13   3.1e-11   44.1   0.0     6   111    31   143    26   148 0.80 -
SOLCI000310700       -            816 EOG093603ZW          -            539     6e-69  234.5  37.5   2   6   4.5e-12   2.3e-10   41.2   0.3    62   157   142   238   140   242 0.94 -
SOLCI000310700       -            816 EOG093603ZW          -            539     6e-69  234.5  37.5   3   6     1e-11   5.3e-10   40.0   4.5    49   148   270   373   267   384 0.81 -
SOLCI000310700       -            816 EOG093603ZW          -            539     6e-69  234.5  37.5   4   6   0.00084     0.044   13.8   1.4    42   114   382   459   370   466 0.63 -
SOLCI000310700       -            816 EOG093603ZW          -            539     6e-69  234.5  37.5   5   6     1e-12   5.2e-11   43.3   2.4    58   165   471   582   463   587 0.88 -
SOLCI000310700       -            816 EOG093603ZW          -            539     6e-69  234.5  37.5   6   6     6e-20   3.1e-18   67.1   0.3    78   223   611   763   582   784 0.67 -
SOLCI000565900       -            744 EOG093603ZW          -            539   8.6e-69  234.0  14.2   1   4   4.6e-19   2.4e-17   64.2   1.0    16   163    74   232    56   234 0.82 -
SOLCI000565900       -            744 EOG093603ZW          -            539   8.6e-69  234.0  14.2   2   4     2e-13     1e-11   45.6   0.2    45   138   183   278   182   281 0.93 -
SOLCI000565900       -            744 EOG093603ZW          -            539   8.6e-69  234.0  14.2   3   4   1.3e-08     7e-07   29.7   2.2    52   111   263   323   262   332 0.94 -
SOLCI000565900       -            744 EOG093603ZW          -            539   8.6e-69  234.0  14.2   4   4   1.5e-37   7.9e-36  125.2   0.0   278   528   460   728   434   744 0.84 -
SOLCI002853200       -            564 EOG093603ZW          -            539   9.3e-69  233.9   2.9   1   2   8.5e-14   4.5e-12   46.8   0.2    55   132     2    80     1    81 0.95 -
SOLCI002853200       -            564 EOG093603ZW          -            539   9.3e-69  233.9   2.9   2   2   6.2e-59   3.3e-57  195.8   0.3    49   520    44   534    43   541 0.79 -
SOLCI002473700       -            418 EOG093603ZW          -            539   1.5e-68  233.3   1.1   1   2       2.9   1.5e+02    2.2   0.2   202   251    14    60     2    65 0.58 -
SOLCI002473700       -            418 EOG093603ZW          -            539   1.5e-68  233.3   1.1   2   2     3e-69   1.6e-67  229.8   0.1   255   535   102   405    90   409 0.87 -
SOLCI006868400       -            732 EOG093603ZW          -            539   1.5e-68  233.2  45.6   1   7   9.6e-10     5e-08   33.5   7.3    55   165    78   198    40   199 0.85 -
SOLCI006868400       -            732 EOG093603ZW          -            539   1.5e-68  233.2  45.6   2   7    0.0048      0.25   11.4   1.4    46   107   172   232   164   251 0.58 -
SOLCI006868400       -            732 EOG093603ZW          -            539   1.5e-68  233.2  45.6   3   7   8.5e-11   4.4e-09   36.9   0.9    29   138   202   313   200   315 0.81 -
SOLCI006868400       -            732 EOG093603ZW          -            539   1.5e-68  233.2  45.6   4   7   7.7e-17     4e-15   56.9   0.6    46   162   292   411   290   417 0.93 -
SOLCI006868400       -            732 EOG093603ZW          -            539   1.5e-68  233.2  45.6   5   7   2.9e-15   1.5e-13   51.7   3.0    50   139   414   504   411   509 0.91 -
SOLCI006868400       -            732 EOG093603ZW          -            539   1.5e-68  233.2  45.6   6   7   8.8e-11   4.6e-09   36.9   0.3    51   146   511   606   505   619 0.75 -
SOLCI006868400       -            732 EOG093603ZW          -            539   1.5e-68  233.2  45.6   7   7   4.8e-15   2.5e-13   50.9   0.9    50   131   649   731   637   732 0.91 -
SOLCI003129400       -           1022 EOG093603ZW          -            539   3.4e-68  232.1  48.1   1   8   5.9e-05    0.0031   17.6   1.1    14   134    58   181    42   187 0.71 -
SOLCI003129400       -           1022 EOG093603ZW          -            539   3.4e-68  232.1  48.1   2   8       0.8        42    4.0   0.2    60   128   191   264   185   268 0.72 -
SOLCI003129400       -           1022 EOG093603ZW          -            539   3.4e-68  232.1  48.1   3   8   1.3e-09   6.8e-08   33.0   4.4    28   139   260   373   253   406 0.82 -
SOLCI003129400       -           1022 EOG093603ZW          -            539   3.4e-68  232.1  48.1   4   8   3.5e-07   1.8e-05   25.0   0.1    86   169   415   500   403   505 0.86 -
SOLCI003129400       -           1022 EOG093603ZW          -            539   3.4e-68  232.1  48.1   5   8   8.5e-13   4.4e-11   43.5   0.9    75   168   500   596   491   599 0.88 -
SOLCI003129400       -           1022 EOG093603ZW          -            539   3.4e-68  232.1  48.1   6   8     2e-14   1.1e-12   48.9   0.4    51   138   595   683   592   689 0.94 -
SOLCI003129400       -           1022 EOG093603ZW          -            539   3.4e-68  232.1  48.1   7   8   9.4e-11   4.9e-09   36.8   0.1    51   119   689   757   683   762 0.92 -
SOLCI003129400       -           1022 EOG093603ZW          -            539   3.4e-68  232.1  48.1   8   8   1.4e-15   7.6e-14   52.7   1.9    54   138   832   917   817   930 0.91 -
SOLCI002801800       -            743 EOG093603ZW          -            539   4.1e-68  231.8   2.0   1   3   7.5e-06   0.00039   20.6   0.1    18    93    59   135    37   135 0.85 -
SOLCI002801800       -            743 EOG093603ZW          -            539   4.1e-68  231.8   2.0   2   3   3.1e-22   1.6e-20   74.7   1.7    53   187   118   253   114   312 0.92 -
SOLCI002801800       -            743 EOG093603ZW          -            539   4.1e-68  231.8   2.0   3   3   3.5e-42   1.9e-40  140.5   0.0   276   523   458   724   433   735 0.79 -
SOLCI001583300       -           1115 EOG093603ZW          -            539   5.1e-68  231.5  37.3   1   7     2e-06    0.0001   22.5   2.2    28   117   190   281   173   308 0.82 -
SOLCI001583300       -           1115 EOG093603ZW          -            539   5.1e-68  231.5  37.3   2   7   1.1e-08   5.9e-07   29.9   0.7    32   168   318   458   311   465 0.89 -
SOLCI001583300       -           1115 EOG093603ZW          -            539   5.1e-68  231.5  37.3   3   7   8.8e-15   4.6e-13   50.1   0.4    48   162   507   625   482   628 0.84 -
SOLCI001583300       -           1115 EOG093603ZW          -            539   5.1e-68  231.5  37.3   4   7   1.1e-07   5.6e-06   26.7   0.4    75   137   585   647   580   653 0.88 -
SOLCI001583300       -           1115 EOG093603ZW          -            539   5.1e-68  231.5  37.3   5   7   1.9e-15     1e-13   52.3   0.9    52   166   656   771   648   774 0.79 -
SOLCI001583300       -           1115 EOG093603ZW          -            539   5.1e-68  231.5  37.3   6   7   1.5e-11   7.8e-10   39.4   1.1    33   122   756   845   745   848 0.81 -
SOLCI001583300       -           1115 EOG093603ZW          -            539   5.1e-68  231.5  37.3   7   7   1.5e-16   7.6e-15   56.0   0.3    77   184   919  1034   890  1096 0.75 -
SOLCI004191500       -            730 EOG093603ZW          -            539   6.7e-68  231.1  11.1   1   5   2.1e-16   1.1e-14   55.4   0.5     5   117    45   167    42   172 0.85 -
SOLCI004191500       -            730 EOG093603ZW          -            539   6.7e-68  231.1  11.1   2   5   4.9e-18   2.6e-16   60.8   0.5    51   163   174   291   169   293 0.91 -
SOLCI004191500       -            730 EOG093603ZW          -            539   6.7e-68  231.1  11.1   3   5   9.1e-11   4.8e-09   36.8   0.2    72   140   246   314   241   336 0.87 -
SOLCI004191500       -            730 EOG093603ZW          -            539   6.7e-68  231.1  11.1   4   5     4e-24   2.1e-22   80.9   0.1   143   426   295   572   293   583 0.79 -
SOLCI004191500       -            730 EOG093603ZW          -            539   6.7e-68  231.1  11.1   5   5   4.2e-10   2.2e-08   34.6   0.0   428   538   596   723   589   724 0.77 -
SOLCI002250300       -            733 EOG093603ZW          -            539   1.2e-67  230.2  34.2   1   7     3e-06   0.00016   21.9   0.6    31   106     4    76     1    83 0.56 -
SOLCI002250300       -            733 EOG093603ZW          -            539   1.2e-67  230.2  34.2   2   7   3.5e-09   1.8e-07   31.6   0.7    47   163    44   161    42   161 0.87 -
SOLCI002250300       -            733 EOG093603ZW          -            539   1.2e-67  230.2  34.2   3   7   4.5e-14   2.3e-12   47.8   5.1    58   164   125   234   111   245 0.83 -
SOLCI002250300       -            733 EOG093603ZW          -            539   1.2e-67  230.2  34.2   4   7   2.1e-19   1.1e-17   65.4   0.7    34   166   248   382   242   384 0.90 -
SOLCI002250300       -            733 EOG093603ZW          -            539   1.2e-67  230.2  34.2   5   7   2.6e-19   1.4e-17   65.0   0.2    50   162   383   499   381   502 0.90 -
SOLCI002250300       -            733 EOG093603ZW          -            539   1.2e-67  230.2  34.2   6   7     1e-12   5.5e-11   43.2   0.2    48   127   478   558   474   586 0.86 -
SOLCI002250300       -            733 EOG093603ZW          -            539   1.2e-67  230.2  34.2   7   7   3.3e-05    0.0017   18.5   0.1    80   116   600   636   588   667 0.87 -
SOLCI005700000       -            939 EOG093603ZW          -            539     2e-67  229.5  37.4   1   7    0.0004     0.021   14.9   1.5     3   137    55   206    53   209 0.76 -
SOLCI005700000       -            939 EOG093603ZW          -            539     2e-67  229.5  37.4   2   7   2.1e-07   1.1e-05   25.7   0.2    54   138   194   279   189   284 0.91 -
SOLCI005700000       -            939 EOG093603ZW          -            539     2e-67  229.5  37.4   3   7   4.6e-15   2.4e-13   51.0   1.4    50   159   286   409   280   414 0.85 -
SOLCI005700000       -            939 EOG093603ZW          -            539     2e-67  229.5  37.4   4   7    0.0005     0.026   14.6   0.2    50   114   369   435   355   487 0.76 -
SOLCI005700000       -            939 EOG093603ZW          -            539     2e-67  229.5  37.4   5   7     2e-09     1e-07   32.4   0.1    50   162   491   612   465   613 0.81 -
SOLCI005700000       -            939 EOG093603ZW          -            539     2e-67  229.5  37.4   6   7     2e-23     1e-21   78.6   0.8    50   170   593   716   587   722 0.93 -
SOLCI005700000       -            939 EOG093603ZW          -            539     2e-67  229.5  37.4   7   7   6.5e-20   3.4e-18   67.0   1.4    78   184   763   875   746   887 0.86 -
SOLCI002989300       -            683 EOG093603ZW          -            539   5.4e-67  228.1   4.0   1   2   3.5e-23   1.9e-21   77.8   0.3     9   137    45   183    36   186 0.88 -
SOLCI002989300       -            683 EOG093603ZW          -            539   5.4e-67  228.1   4.0   2   2   3.8e-48     2e-46  160.2   0.4    48   519   165   673   163   680 0.72 -
SOLCI005329900       -            933 EOG093603ZW          -            539   1.2e-66  226.9  49.1   1   7   5.9e-08   3.1e-06   27.6   1.9    55   129    84   162    57   167 0.75 -
SOLCI005329900       -            933 EOG093603ZW          -            539   1.2e-66  226.9  49.1   2   7   5.1e-05    0.0027   17.8   0.4    92   162   179   250   169   257 0.82 -
SOLCI005329900       -            933 EOG093603ZW          -            539   1.2e-66  226.9  49.1   3   7   1.5e-15   7.9e-14   52.6   3.4    52   165   258   372   251   375 0.94 -
SOLCI005329900       -            933 EOG093603ZW          -            539   1.2e-66  226.9  49.1   4   7   7.4e-07   3.9e-05   23.9   0.7    71   161   372   465   369   474 0.78 -
SOLCI005329900       -            933 EOG093603ZW          -            539   1.2e-66  226.9  49.1   5   7   1.8e-08   9.3e-07   29.3   0.4    32   118   475   560   465   563 0.78 -
SOLCI005329900       -            933 EOG093603ZW          -            539   1.2e-66  226.9  49.1   6   7   2.6e-16   1.4e-14   55.1   1.3    46   166   559   684   557   699 0.91 -
SOLCI005329900       -            933 EOG093603ZW          -            539   1.2e-66  226.9  49.1   7   7   1.4e-15   7.3e-14   52.7   1.0    54   138   730   815   708   831 0.89 -
SOLCI007142100       -            722 EOG093603ZW          -            539   1.9e-66  226.3  12.0   1   3   4.1e-11   2.1e-09   38.0   0.6    18   115    69   167    50   175 0.83 -
SOLCI007142100       -            722 EOG093603ZW          -            539   1.9e-66  226.3  12.0   2   3   2.9e-21   1.5e-19   71.5   5.2    52   175   127   251   125   262 0.94 -
SOLCI007142100       -            722 EOG093603ZW          -            539   1.9e-66  226.3  12.0   3   3     7e-41   3.7e-39  136.2   0.0   276   524   418   690   412   705 0.77 -
SOLCI002349100       -            304 EOG093603ZW          -            539   2.1e-66  226.1   0.0   1   1   4.9e-68   2.6e-66  225.8   0.0   255   523    12   297     2   302 0.90 -
SOLCI007049300       -            678 EOG093603ZW          -            539   2.4e-66  225.9   7.7   1   3   9.2e-23   4.8e-21   76.4   0.2     5   137    34   177    30   178 0.87 -
SOLCI007049300       -            678 EOG093603ZW          -            539   2.4e-66  225.9   7.7   2   3   1.9e-11     1e-09   39.1   3.7    48   152   159   262   157   339 0.47 -
SOLCI007049300       -            678 EOG093603ZW          -            539   2.4e-66  225.9   7.7   3   3   1.9e-38     1e-36  128.2   0.0   264   526   393   674   374   678 0.81 -
SOLCI002522900       -            792 EOG093603ZW          -            539   2.5e-66  225.9   8.5   1   3   3.6e-13   1.9e-11   44.8   0.4    18   121    63   167    50   169 0.88 -
SOLCI002522900       -            792 EOG093603ZW          -            539   2.5e-66  225.9   8.5   2   3   1.4e-19   7.2e-18   65.9   5.5    69   186   139   258   139   270 0.88 -
SOLCI002522900       -            792 EOG093603ZW          -            539   2.5e-66  225.9   8.5   3   3   3.4e-39   1.8e-37  130.7   0.0   276   532   507   787   499   791 0.77 -
SOLCI005605700       -            926 EOG093603ZW          -            539   2.9e-66  225.7   0.2   1   2   7.9e-17   4.2e-15   56.8   0.0    25   117   413   504   395   517 0.87 -
SOLCI005605700       -            926 EOG093603ZW          -            539   2.9e-66  225.7   0.2   2   2   3.8e-50     2e-48  166.8   0.0   203   525   535   878   518   892 0.81 -
SOLCI005092900       -            557 EOG093603ZW          -            539   3.6e-66  225.4   0.0   1   2   8.3e-22   4.3e-20   73.3   0.2    73   240     2   175     1   219 0.76 -
SOLCI005092900       -            557 EOG093603ZW          -            539   3.6e-66  225.4   0.0   2   2   4.4e-45   2.3e-43  150.1   0.0   273   527   276   547   257   555 0.84 -
SOLCI001901000       -            623 EOG093603ZW          -            539   4.3e-66  225.1   4.6   1   1   1.8e-66   9.4e-65  220.7   4.6    54   524    74   572    47   585 0.77 -
SOLCI004800100       -            718 EOG093603ZW          -            539   9.4e-66  224.0   5.3   1   3     0.097       5.1    7.0   0.5    77   117    79   120    65   129 0.81 -
SOLCI004800100       -            718 EOG093603ZW          -            539   9.4e-66  224.0   5.3   2   3   1.2e-20   6.5e-19   69.4   1.2    54   169   126   242   119   265 0.92 -
SOLCI004800100       -            718 EOG093603ZW          -            539   9.4e-66  224.0   5.3   3   3     2e-44     1e-42  147.9   0.0   276   522   420   685   400   698 0.79 -
SOLCI006750000       -            706 EOG093603ZW          -            539   1.4e-65  223.4   3.4   1   3      0.11       5.6    6.9   0.1    19    67    62   112    41   118 0.68 -
SOLCI006750000       -            706 EOG093603ZW          -            539   1.4e-65  223.4   3.4   2   3   2.5e-20   1.3e-18   68.4   1.7    54   172   121   240   117   321 0.80 -
SOLCI006750000       -            706 EOG093603ZW          -            539   1.4e-65  223.4   3.4   3   3   1.1e-43   5.6e-42  145.5   0.0   276   522   409   674   389   688 0.79 -
SOLCI006854900       -            532 EOG093603ZW          -            539   3.3e-65  222.2   0.1   1   2   5.5e-33   2.9e-31  110.2   0.0   277   428    13   163    10   173 0.90 -
SOLCI006854900       -            532 EOG093603ZW          -            539   3.3e-65  222.2   0.1   2   2   1.1e-32   5.7e-31  109.2   0.0   276   455   274   482   258   498 0.83 -
SOLCI004458900       -            616 EOG093603ZW          -            539     4e-65  221.9   0.3   1   1   4.2e-66   2.2e-64  219.4   0.3    54   526    77   570    66   575 0.81 -
SOLCI003690500       -            787 EOG093603ZW          -            539     5e-65  221.6  43.5   1   7   2.6e-10   1.4e-08   35.3   3.7    59   164    99   214    81   215 0.81 -
SOLCI003690500       -            787 EOG093603ZW          -            539     5e-65  221.6  43.5   2   7    0.0011     0.056   13.5   1.2    46   107   189   249   175   261 0.81 -
SOLCI003690500       -            787 EOG093603ZW          -            539     5e-65  221.6  43.5   3   7   1.9e-10     1e-08   35.8   0.1    52   140   267   355   258   359 0.86 -
SOLCI003690500       -            787 EOG093603ZW          -            539     5e-65  221.6  43.5   4   7   1.4e-18   7.5e-17   62.6   2.8    44   163   330   452   329   452 0.95 -
SOLCI003690500       -            787 EOG093603ZW          -            539     5e-65  221.6  43.5   5   7   2.4e-19   1.2e-17   65.2   5.8    51   164   433   550   429   553 0.90 -
SOLCI003690500       -            787 EOG093603ZW          -            539     5e-65  221.6  43.5   6   7   5.8e-07     3e-05   24.3   0.6    50   115   529   595   523   599 0.88 -
SOLCI003690500       -            787 EOG093603ZW          -            539     5e-65  221.6  43.5   7   7   1.7e-15     9e-14   52.4   1.0    58   138   598   679   593   696 0.92 -
SOLCI002050700       -            964 EOG093603ZW          -            539   1.3e-64  220.2   0.3   1   3   9.1e-30   4.8e-28   99.5   0.0   275   423   243   393   225   411 0.90 -
SOLCI002050700       -            964 EOG093603ZW          -            539   1.3e-64  220.2   0.3   2   3   8.2e-08   4.3e-06   27.1   0.0   436   523   438   531   421   546 0.87 -
SOLCI002050700       -            964 EOG093603ZW          -            539   1.3e-64  220.2   0.3   3   3   1.9e-26   9.9e-25   88.6   0.1   280   524   651   925   610   929 0.74 -
SOLCI000372100       -            711 EOG093603ZW          -            539   1.7e-64  219.8   0.9   1   2   3.4e-23   1.8e-21   77.8   0.9    19   166    56   207    37   217 0.89 -
SOLCI000372100       -            711 EOG093603ZW          -            539   1.7e-64  219.8   0.9   2   2   1.7e-41   8.7e-40  138.3   0.0   275   523   390   663   372   677 0.81 -
SOLCI004438400       -            699 EOG093603ZW          -            539   1.9e-64  219.7  34.4   1   5     4e-12   2.1e-10   41.3   0.0    62   138    64   142    47   145 0.87 -
SOLCI004438400       -            699 EOG093603ZW          -            539   1.9e-64  219.7  34.4   2   5   1.1e-16   5.7e-15   56.4   5.2    47   137   146   237   143   241 0.94 -
SOLCI004438400       -            699 EOG093603ZW          -            539   1.9e-64  219.7  34.4   3   5   2.3e-20   1.2e-18   68.5   4.6    44   164   239   363   235   365 0.91 -
SOLCI004438400       -            699 EOG093603ZW          -            539   1.9e-64  219.7  34.4   4   5   3.9e-12   2.1e-10   41.3   1.3    50   165   318   439   315   457 0.90 -
SOLCI004438400       -            699 EOG093603ZW          -            539   1.9e-64  219.7  34.4   5   5     6e-16   3.1e-14   53.9   1.0    53   138   485   571   464   596 0.87 -
SOLCI005252400       -            739 EOG093603ZW          -            539   2.4e-64  219.3  24.6   1   6   3.2e-07   1.7e-05   25.1   0.1    96   168     4    78     2    87 0.79 -
SOLCI005252400       -            739 EOG093603ZW          -            539   2.4e-64  219.3  24.6   2   6   3.9e-08     2e-06   28.2   0.0    46   118   125   199   106   202 0.84 -
SOLCI005252400       -            739 EOG093603ZW          -            539   2.4e-64  219.3  24.6   3   6     9e-10   4.7e-08   33.5   0.6    73   138   203   268   198   277 0.90 -
SOLCI005252400       -            739 EOG093603ZW          -            539   2.4e-64  219.3  24.6   4   6     4e-14   2.1e-12   47.9   0.3    77   167   279   370   271   370 0.68 -
SOLCI005252400       -            739 EOG093603ZW          -            539   2.4e-64  219.3  24.6   5   6   5.6e-17   2.9e-15   57.3   4.2    46   168   342   466   340   472 0.90 -
SOLCI005252400       -            739 EOG093603ZW          -            539   2.4e-64  219.3  24.6   6   6     8e-16   4.2e-14   53.5   0.1    69   186   534   656   509   691 0.80 -
SOLCI001721400       -            657 EOG093603ZW          -            539   3.2e-64  218.9   4.6   1   2   1.9e-12     1e-10   42.4   0.2    48   123    76   152    66   154 0.92 -
SOLCI001721400       -            657 EOG093603ZW          -            539   3.2e-64  218.9   4.6   2   2   9.8e-53   5.1e-51  175.3   1.2    80   527   152   653   148   657 0.74 -
SOLCI001681700       -            534 EOG093603ZW          -            539   5.5e-64  218.1  51.0   1   6   5.5e-11   2.9e-09   37.6   0.5    56   134    72   153    59   163 0.70 -
SOLCI001681700       -            534 EOG093603ZW          -            539   5.5e-64  218.1  51.0   2   6   4.4e-17   2.3e-15   57.7   1.6    19   137   134   253   134   253 0.90 -
SOLCI001681700       -            534 EOG093603ZW          -            539   5.5e-64  218.1  51.0   3   6   1.3e-16   6.8e-15   56.1   0.3    48   138   235   326   233   328 0.75 -
SOLCI001681700       -            534 EOG093603ZW          -            539   5.5e-64  218.1  51.0   4   6   2.2e-12   1.2e-10   42.2   2.1    45   116   328   400   326   406 0.85 -
SOLCI001681700       -            534 EOG093603ZW          -            539   5.5e-64  218.1  51.0   5   6   8.7e-14   4.5e-12   46.8   4.8    46   135   377   468   375   476 0.93 -
SOLCI001681700       -            534 EOG093603ZW          -            539   5.5e-64  218.1  51.0   6   6   7.8e-13   4.1e-11   43.7   6.8    50   165   406   528   403   533 0.87 -
SOLCI000986200       -            351 EOG093603ZW          -            539     9e-64  217.5   0.2   1   1   2.1e-65   1.1e-63  217.2   0.2   202   529    11   348     2   351 0.83 -
SOLCI002478900       -            775 EOG093603ZW          -            539   1.6e-63  216.7   7.4   1   3   7.3e-13   3.8e-11   43.8   2.3    42   137    97   193    90   196 0.93 -
SOLCI002478900       -            775 EOG093603ZW          -            539   1.6e-63  216.7   7.4   2   3   2.5e-09   1.3e-07   32.1   0.3    45    92   196   243   193   250 0.92 -
SOLCI002478900       -            775 EOG093603ZW          -            539   1.6e-63  216.7   7.4   3   3   8.4e-43   4.4e-41  142.6   0.0    78   519   250   741   243   761 0.76 -
SOLCI005243000       -            588 EOG093603ZW          -            539   2.8e-63  215.8   0.0   1   1   9.9e-65   5.2e-63  214.9   0.0    49   524    72   564    42   574 0.80 -
SOLCI000353800       -            733 EOG093603ZW          -            539   1.5e-62  213.4  48.1   1   7   3.8e-10     2e-08   34.8   2.7    55   135    78   162    68   171 0.83 -
SOLCI000353800       -            733 EOG093603ZW          -            539   1.5e-62  213.4  48.1   2   7   4.1e-08   2.1e-06   28.1   2.0    46   163   171   291   164   293 0.88 -
SOLCI000353800       -            733 EOG093603ZW          -            539   1.5e-62  213.4  48.1   3   7   2.4e-08   1.3e-06   28.8   0.8    75   159   249   334   242   339 0.85 -
SOLCI000353800       -            733 EOG093603ZW          -            539   1.5e-62  213.4  48.1   4   7     2e-14     1e-12   48.9   3.3    46   160   291   408   289   410 0.94 -
SOLCI000353800       -            733 EOG093603ZW          -            539   1.5e-62  213.4  48.1   5   7   1.1e-14   5.7e-13   49.8   3.9    50   161   413   526   408   528 0.87 -
SOLCI000353800       -            733 EOG093603ZW          -            539   1.5e-62  213.4  48.1   6   7   2.8e-08   1.5e-06   28.6   0.2    53   163   511   602   502   623 0.48 -
SOLCI000353800       -            733 EOG093603ZW          -            539   1.5e-62  213.4  48.1   7   7   2.1e-15   1.1e-13   52.2   1.4    50   131   650   732   639   733 0.92 -
SOLCI000869000       -            732 EOG093603ZW          -            539   1.6e-62  213.3   0.0   1   1   4.8e-64   2.5e-62  212.7   0.0   160   528   277   669   186   680 0.72 -
SOLCI001036800       -            620 EOG093603ZW          -            539   2.4e-62  212.7   0.0   1   1   7.9e-64   4.2e-62  212.0   0.0    98   520    92   535    85   543 0.75 -
SOLCI000074100       -            772 EOG093603ZW          -            539   2.5e-62  212.7  42.8   1   6     3e-09   1.6e-07   31.8   0.7    55   130    95   174    70   187 0.80 -
SOLCI000074100       -            772 EOG093603ZW          -            539   2.5e-62  212.7  42.8   2   6     7e-06   0.00037   20.7   1.6    46   113   189   255   176   263 0.72 -
SOLCI000074100       -            772 EOG093603ZW          -            539   2.5e-62  212.7  42.8   3   6   3.6e-11   1.9e-09   38.2   1.0    73   140   265   332   260   338 0.86 -
SOLCI000074100       -            772 EOG093603ZW          -            539   2.5e-62  212.7  42.8   4   6   1.7e-13   8.8e-12   45.9   5.0    50   138   335   423   332   425 0.94 -
SOLCI000074100       -            772 EOG093603ZW          -            539   2.5e-62  212.7  42.8   5   6   2.4e-11   1.3e-09   38.7   1.7    50   148   430   531   422   539 0.82 -
SOLCI000074100       -            772 EOG093603ZW          -            539   2.5e-62  212.7  42.8   6   6   2.6e-18   1.4e-16   61.7   0.4    38   138   561   661   554   686 0.91 -
SOLCI007055700       -            381 EOG093603ZW          -            539   2.8e-62  212.5  35.8   1   4   1.5e-18   7.8e-17   62.5   0.2    11   138    50   186    40   187 0.88 -
SOLCI007055700       -            381 EOG093603ZW          -            539   2.8e-62  212.5  35.8   2   4   1.4e-21   7.4e-20   72.5   5.8    49   164   168   286   166   287 0.94 -
SOLCI007055700       -            381 EOG093603ZW          -            539   2.8e-62  212.5  35.8   3   4   5.7e-16     3e-14   54.0   1.7    60   138   227   306   226   307 0.97 -
SOLCI007055700       -            381 EOG093603ZW          -            539   2.8e-62  212.5  35.8   4   4   4.4e-18   2.3e-16   61.0   7.8    45   138   284   378   283   380 0.96 -
SOLCI002216100       -            776 EOG093603ZW          -            539   2.8e-62  212.5  35.5   1   7   1.5e-08   7.7e-07   29.5   5.2     5   159    58   223    51   226 0.84 -
SOLCI002216100       -            776 EOG093603ZW          -            539   2.8e-62  212.5  35.5   2   7   3.8e-05     0.002   18.3   4.1    68   139   202   275   182   281 0.77 -
SOLCI002216100       -            776 EOG093603ZW          -            539   2.8e-62  212.5  35.5   3   7   5.3e-14   2.8e-12   47.5   3.3    27   160   234   373   224   373 0.86 -
SOLCI002216100       -            776 EOG093603ZW          -            539   2.8e-62  212.5  35.5   4   7   3.7e-09   1.9e-07   31.5   0.3    59   117   340   400   340   405 0.92 -
SOLCI002216100       -            776 EOG093603ZW          -            539   2.8e-62  212.5  35.5   5   7   1.3e-07   6.8e-06   26.4   0.1    75   137   409   472   404   475 0.91 -
SOLCI002216100       -            776 EOG093603ZW          -            539   2.8e-62  212.5  35.5   6   7   6.4e-13   3.3e-11   43.9   1.9    51   137   457   544   452   552 0.91 -
SOLCI002216100       -            776 EOG093603ZW          -            539   2.8e-62  212.5  35.5   7   7   6.4e-20   3.4e-18   67.0   0.4    76   215   623   768   606   775 0.83 -
SOLCI004735700       -            638 EOG093603ZW          -            539   3.8e-62  212.1   5.7   1   2   7.4e-19   3.9e-17   63.5   5.6    25   161    74   212    64   226 0.89 -
SOLCI004735700       -            638 EOG093603ZW          -            539   3.8e-62  212.1   5.7   2   2   6.5e-44   3.4e-42  146.2   0.0   273   527   345   637   332   638 0.81 -
SOLCI002911200       -            679 EOG093603ZW          -            539   5.1e-62  211.7  29.2   1   5   2.3e-17   1.2e-15   58.6   1.0    42   161    18   137     3   139 0.92 -
SOLCI002911200       -            679 EOG093603ZW          -            539   5.1e-62  211.7  29.2   2   5   1.6e-05   0.00082   19.6   0.3    45   144   139   240   136   246 0.90 -
SOLCI002911200       -            679 EOG093603ZW          -            539   5.1e-62  211.7  29.2   3   5   1.3e-09   6.9e-08   33.0   0.5    75   164   219   306   217   310 0.85 -
SOLCI002911200       -            679 EOG093603ZW          -            539   5.1e-62  211.7  29.2   4   5   1.7e-20   9.2e-19   68.9   1.3    49   168   308   431   303   441 0.91 -
SOLCI002911200       -            679 EOG093603ZW          -            539   5.1e-62  211.7  29.2   5   5   3.2e-17   1.7e-15   58.1   2.8    71   185   474   594   435   607 0.82 -
SOLCI002940100       -            651 EOG093603ZW          -            539     2e-61  209.7  22.9   1   4   2.2e-18   1.1e-16   62.0   1.6    11   137    45   180    35   183 0.88 -
SOLCI002940100       -            651 EOG093603ZW          -            539     2e-61  209.7  22.9   2   4   1.5e-17     8e-16   59.2   3.7    49   165   163   273   159   276 0.91 -
SOLCI002940100       -            651 EOG093603ZW          -            539     2e-61  209.7  22.9   3   4   1.5e-14   7.9e-13   49.3   0.9    51   166   277   397   262   411 0.88 -
SOLCI002940100       -            651 EOG093603ZW          -            539     2e-61  209.7  22.9   4   4   4.8e-18   2.5e-16   60.8   0.2    46   146   439   541   429   560 0.85 -
SOLCI006867800       -            769 EOG093603ZW          -            539     5e-61  208.4  12.1   1   3   2.9e-13   1.5e-11   45.1   0.8    62   165   105   210    65   213 0.82 -
SOLCI006867800       -            769 EOG093603ZW          -            539     5e-61  208.4  12.1   2   3   2.4e-09   1.3e-07   32.1   0.2    47   115   185   253   177   254 0.91 -
SOLCI006867800       -            769 EOG093603ZW          -            539     5e-61  208.4  12.1   3   3   1.4e-46   7.1e-45  155.1   0.6    28   461   215   684   212   763 0.74 -
SOLCI004373100       -            544 EOG093603ZW          -            539   7.3e-61  207.9  34.8   1   6   4.5e-08   2.4e-06   27.9   0.1    19   107     2    98     1   103 0.88 -
SOLCI004373100       -            544 EOG093603ZW          -            539   7.3e-61  207.9  34.8   2   6   1.1e-07   5.7e-06   26.7   3.5    67   165   110   210   101   213 0.84 -
SOLCI004373100       -            544 EOG093603ZW          -            539   7.3e-61  207.9  34.8   3   6   4.3e-19   2.3e-17   64.3   0.2    50   137   212   300   208   306 0.94 -
SOLCI004373100       -            544 EOG093603ZW          -            539   7.3e-61  207.9  34.8   4   6     1e-10   5.5e-09   36.6   0.2    65   141   299   375   296   383 0.89 -
SOLCI004373100       -            544 EOG093603ZW          -            539   7.3e-61  207.9  34.8   5   6   9.5e-12     5e-10   40.1   1.7    75   164   381   470   375   477 0.84 -
SOLCI004373100       -            544 EOG093603ZW          -            539   7.3e-61  207.9  34.8   6   6   3.1e-10   1.6e-08   35.1   0.8    50   117   475   542   470   544 0.94 -
SOLCI001066700       -           1153 EOG093603ZW          -            539   9.3e-61  207.5   0.0   1   2   1.9e-42     1e-40  141.4   0.0   262   524   495   784   404   795 0.84 -
SOLCI001066700       -           1153 EOG093603ZW          -            539   9.3e-61  207.5   0.0   2   2   7.4e-19   3.9e-17   63.5   0.0   264   471   862  1090   858  1147 0.75 -
SOLCI002627000       -            625 EOG093603ZW          -            539   9.8e-60  204.1   1.5   1   2   3.9e-20   2.1e-18   67.7   1.9    25   160    67   204    55   220 0.63 -
SOLCI002627000       -            625 EOG093603ZW          -            539   9.8e-60  204.1   1.5   2   2   4.3e-40   2.3e-38  133.6   0.0   273   527   332   624   320   625 0.80 -
SOLCI001280000       -            613 EOG093603ZW          -            539   8.2e-59  201.1  15.5   1   4   5.2e-13   2.7e-11   44.2   0.3    56   126    31   102    19   112 0.88 -
SOLCI001280000       -            613 EOG093603ZW          -            539   8.2e-59  201.1  15.5   2   4      0.12       6.5    6.7   0.1    71   116   109   154   103   176 0.75 -
SOLCI001280000       -            613 EOG093603ZW          -            539   8.2e-59  201.1  15.5   3   4   3.8e-22     2e-20   74.4   0.9    45   163   179   299   164   305 0.90 -
SOLCI001280000       -            613 EOG093603ZW          -            539   8.2e-59  201.1  15.5   4   4   1.2e-23   6.4e-22   79.3   0.6   166   425   333   585   301   592 0.73 -
SOLCI000006900       -            767 EOG093603ZW          -            539   9.1e-59  200.9  15.6   1   3   4.9e-09   2.5e-07   31.1   0.5    61   134   104   177    52   182 0.76 -
SOLCI000006900       -            767 EOG093603ZW          -            539   9.1e-59  200.9  15.6   2   3   1.9e-11   9.9e-10   39.1   2.4    48   124   186   262   177   263 0.94 -
SOLCI000006900       -            767 EOG093603ZW          -            539   9.1e-59  200.9  15.6   3   3   5.1e-45   2.7e-43  149.9   3.8    46   459   231   680   231   760 0.76 -
SOLCI002653000       -            700 EOG093603ZW          -            539   1.5e-58  200.2  43.8   1   6   9.8e-12   5.2e-10   40.0   6.9    15   165    73   234    68   249 0.81 -
SOLCI002653000       -            700 EOG093603ZW          -            539   1.5e-58  200.2  43.8   2   6   1.1e-08   5.9e-07   29.9   0.1    52   140   238   329   232   336 0.76 -
SOLCI002653000       -            700 EOG093603ZW          -            539   1.5e-58  200.2  43.8   3   6   1.1e-19   5.9e-18   66.2   3.4    43   163   326   449   324   449 0.95 -
SOLCI002653000       -            700 EOG093603ZW          -            539   1.5e-58  200.2  43.8   4   6   1.9e-18   9.9e-17   62.2   5.2    51   160   430   543   427   544 0.87 -
SOLCI002653000       -            700 EOG093603ZW          -            539   1.5e-58  200.2  43.8   5   6   3.1e-11   1.6e-09   38.4   3.3    50   148   526   627   519   636 0.92 -
SOLCI002653000       -            700 EOG093603ZW          -            539   1.5e-58  200.2  43.8   6   6      0.75        40    4.1   0.0    87   128   658   699   629   700 0.66 -
SOLCI006769200       -            845 EOG093603ZW          -            539   2.9e-58  199.3  31.6   1   6     7e-05    0.0037   17.4   0.0    25   114    41   133    30   135 0.71 -
SOLCI006769200       -            845 EOG093603ZW          -            539   2.9e-58  199.3  31.6   2   6   5.6e-14   2.9e-12   47.4   0.8    50   154   115   221   112   225 0.91 -
SOLCI006769200       -            845 EOG093603ZW          -            539   2.9e-58  199.3  31.6   3   6   1.2e-10   6.2e-09   36.5   6.2    37   175   250   391   224   406 0.66 -
SOLCI006769200       -            845 EOG093603ZW          -            539   2.9e-58  199.3  31.6   4   6   5.5e-12   2.9e-10   40.9   0.8    76   163   439   529   435   533 0.88 -
SOLCI006769200       -            845 EOG093603ZW          -            539   2.9e-58  199.3  31.6   5   6   0.00061     0.032   14.3   0.0    48   124   531   611   528   622 0.82 -
SOLCI006769200       -            845 EOG093603ZW          -            539   2.9e-58  199.3  31.6   6   6     4e-18   2.1e-16   61.1   0.6    71   193   647   776   606   811 0.81 -
SOLCI006905700       -            902 EOG093603ZW          -            539   5.6e-58  198.3   0.2   1   2   4.3e-14   2.3e-12   47.8   0.2    23   127   385   488   375   502 0.89 -
SOLCI006905700       -            902 EOG093603ZW          -            539   5.6e-58  198.3   0.2   2   2   1.6e-44   8.4e-43  148.2   0.0   266   527   568   850   557   861 0.81 -
SOLCI005193700       -            581 EOG093603ZW          -            539   3.2e-57  195.8   0.0   1   2   3.6e-40   1.9e-38  133.9   0.1    52   349    80   383    73   384 0.80 -
SOLCI005193700       -            581 EOG093603ZW          -            539   3.2e-57  195.8   0.0   2   2   3.7e-18   1.9e-16   61.2   0.0   379   522   383   551   381   559 0.79 -
SOLCI003140300       -            807 EOG093603ZW          -            539   4.6e-57  195.3  15.1   1   4   2.2e-12   1.2e-10   42.2   4.6    61   163    92   196    68   198 0.78 -
SOLCI003140300       -            807 EOG093603ZW          -            539   4.6e-57  195.3  15.1   2   4   3.9e-17   2.1e-15   57.8   0.1    46   158   196   307   193   308 0.91 -
SOLCI003140300       -            807 EOG093603ZW          -            539   4.6e-57  195.3  15.1   3   4     8e-22   4.2e-20   73.3   0.2    50   358   223   570   222   575 0.73 -
SOLCI003140300       -            807 EOG093603ZW          -            539   4.6e-57  195.3  15.1   4   4   1.6e-15   8.6e-14   52.5   0.0   366   520   602   760   588   766 0.83 -
SOLCI006468600       -            758 EOG093603ZW          -            539   4.6e-57  195.3  31.4   1   7   0.00023     0.012   15.7   0.5    80   129    67   119    57   132 0.60 -
SOLCI006468600       -            758 EOG093603ZW          -            539   4.6e-57  195.3  31.4   2   7    0.0006     0.032   14.3   0.3    46   108   134   195   126   205 0.87 -
SOLCI006468600       -            758 EOG093603ZW          -            539   4.6e-57  195.3  31.4   3   7   1.4e-08   7.4e-07   29.6   0.2    73   159   210   297   195   303 0.89 -
SOLCI006468600       -            758 EOG093603ZW          -            539   4.6e-57  195.3  31.4   4   7     6e-09   3.2e-07   30.8   0.2    46   114   303   372   296   378 0.91 -
SOLCI006468600       -            758 EOG093603ZW          -            539   4.6e-57  195.3  31.4   5   7   1.7e-14   8.9e-13   49.1   0.8    52   139   379   467   372   469 0.94 -
SOLCI006468600       -            758 EOG093603ZW          -            539   4.6e-57  195.3  31.4   6   7   1.8e-15   9.5e-14   52.3   0.5    45   164   444   568   443   588 0.89 -
SOLCI006468600       -            758 EOG093603ZW          -            539   4.6e-57  195.3  31.4   7   7   8.8e-10   4.6e-08   33.6   0.1    48   110   613   676   598   685 0.89 -
SOLCI006617800       -            881 EOG093603ZW          -            539   5.2e-57  195.1  50.0   1   7   4.1e-09   2.1e-07   31.4   0.9    55   128    90   167    76   175 0.86 -
SOLCI006617800       -            881 EOG093603ZW          -            539   5.2e-57  195.1  50.0   2   7     0.004      0.21   11.6   1.8    44   115   183   254   171   277 0.74 -
SOLCI006617800       -            881 EOG093603ZW          -            539   5.2e-57  195.1  50.0   3   7   3.6e-10   1.9e-08   34.9   1.3    49   113   294   359   287   365 0.94 -
SOLCI006617800       -            881 EOG093603ZW          -            539   5.2e-57  195.1  50.0   4   7   0.00016    0.0085   16.2   6.3    54   137   369   456   361   459 0.62 -
SOLCI006617800       -            881 EOG093603ZW          -            539   5.2e-57  195.1  50.0   5   7   5.2e-16   2.7e-14   54.1   3.0    49   163   439   553   437   557 0.90 -
SOLCI006617800       -            881 EOG093603ZW          -            539   5.2e-57  195.1  50.0   6   7   2.3e-14   1.2e-12   48.7   1.0    46   164   505   628   503   646 0.89 -
SOLCI006617800       -            881 EOG093603ZW          -            539   5.2e-57  195.1  50.0   7   7   1.6e-16   8.4e-15   55.8   0.6    52   139   674   762   651   782 0.87 -
SOLCI000683200       -            680 EOG093603ZW          -            539     6e-57  194.9  29.9   1   5   2.8e-12   1.5e-10   41.8   0.5    13   114    55   163    45   164 0.77 -
SOLCI000683200       -            680 EOG093603ZW          -            539     6e-57  194.9  29.9   2   5   9.1e-14   4.8e-12   46.7   4.5    45   136   141   232   140   249 0.90 -
SOLCI000683200       -            680 EOG093603ZW          -            539     6e-57  194.9  29.9   3   5   3.2e-07   1.7e-05   25.1   1.6    71   166   261   355   240   356 0.74 -
SOLCI000683200       -            680 EOG093603ZW          -            539     6e-57  194.9  29.9   4   5     2e-17     1e-15   58.8   0.9    46   164   352   475   350   489 0.88 -
SOLCI000683200       -            680 EOG093603ZW          -            539     6e-57  194.9  29.9   5   5   1.1e-15   5.7e-14   53.1   1.2    49   132   532   616   506   622 0.88 -
SOLCI003838300       -            879 EOG093603ZW          -            539   7.5e-57  194.6   1.9   1   1   2.4e-56   1.2e-54  187.3   1.6    80   457   416   813   414   821 0.75 -
SOLCI005478100       -            682 EOG093603ZW          -            539   1.6e-56  193.5  11.2   1   3   4.2e-06   0.00022   21.4   2.5    20   110    48   140    34   164 0.78 -
SOLCI005478100       -            682 EOG093603ZW          -            539   1.6e-56  193.5  11.2   2   3   1.1e-08   5.8e-07   30.0   0.2    46   116   169   239   151   245 0.91 -
SOLCI005478100       -            682 EOG093603ZW          -            539   1.6e-56  193.5  11.2   3   3   1.5e-41   7.8e-40  138.5   0.1   266   527   395   671   277   676 0.82 -
SOLCI001110400       -            904 EOG093603ZW          -            539   2.3e-55  189.7   4.8   1   1   5.8e-56     3e-54  186.0   4.8    19   460   382   819   372   834 0.76 -
SOLCI004632400       -            595 EOG093603ZW          -            539   2.6e-55  189.5   0.2   1   2   4.5e-17   2.4e-15   57.6   1.2    80   171     2    93     1   114 0.92 -
SOLCI004632400       -            595 EOG093603ZW          -            539   2.6e-55  189.5   0.2   2   2   2.8e-38   1.5e-36  127.6   0.0   276   476   328   538   288   593 0.82 -
SOLCI001426800       -            478 EOG093603ZW          -            539   4.7e-55  188.7  30.3   1   5   2.2e-19   1.1e-17   65.3   3.2     5   161    45   216    40   216 0.86 -
SOLCI001426800       -            478 EOG093603ZW          -            539   4.7e-55  188.7  30.3   2   5   2.2e-21   1.1e-19   71.9   2.8    47   160   195   312   192   314 0.91 -
SOLCI001426800       -            478 EOG093603ZW          -            539   4.7e-55  188.7  30.3   3   5   2.1e-19   1.1e-17   65.3   1.5    48   168   220   343   218   360 0.89 -
SOLCI001426800       -            478 EOG093603ZW          -            539   4.7e-55  188.7  30.3   4   5    0.0019       0.1   12.7   0.0   101   165   371   436   361   439 0.88 -
SOLCI001426800       -            478 EOG093603ZW          -            539   4.7e-55  188.7  30.3   5   5   1.1e-05   0.00057   20.1   0.3   142   185   434   477   433   478 0.85 -
SOLCI003678200       -            865 EOG093603ZW          -            539   4.9e-55  188.6   1.0   1   2   1.7e-10     9e-09   35.9   0.9    95   231   413   549   404   563 0.69 -
SOLCI003678200       -            865 EOG093603ZW          -            539   4.9e-55  188.6   1.0   2   2   2.4e-45   1.2e-43  151.0   0.0   261   526   556   834   532   845 0.79 -
SOLCI004019800       -            498 EOG093603ZW          -            539   1.3e-54  187.2   0.9   1   1   3.6e-56   1.9e-54  186.7   0.1   266   524   158   436   150   440 0.87 -
SOLCI000096800       -            683 EOG093603ZW          -            539   5.1e-54  185.3   0.2   1   2   1.5e-08   8.1e-07   29.5   0.1    57   117     2    63     1    77 0.88 -
SOLCI000096800       -            683 EOG093603ZW          -            539   5.1e-54  185.3   0.2   2   2     4e-46   2.1e-44  153.5   0.0   274   525   354   625   347   629 0.86 -
SOLCI004988400       -            545 EOG093603ZW          -            539   4.4e-53  182.2   0.0   1   1   1.5e-54   7.6e-53  181.4   0.0   103   527    82   529    72   539 0.79 -
SOLCI000683100       -            493 EOG093603ZW          -            539   7.1e-53  181.5  51.7   1   7   1.2e-06   6.2e-05   23.3   4.6    50   131    30   110    13   120 0.81 -
SOLCI000683100       -            493 EOG093603ZW          -            539   7.1e-53  181.5  51.7   2   7   1.4e-20   7.1e-19   69.3   1.6    50   164   125   243   111   245 0.92 -
SOLCI000683100       -            493 EOG093603ZW          -            539   7.1e-53  181.5  51.7   3   7   5.4e-11   2.8e-09   37.6   1.9    48   115   196   264   194   270 0.87 -
SOLCI000683100       -            493 EOG093603ZW          -            539   7.1e-53  181.5  51.7   4   7   6.2e-13   3.3e-11   44.0   3.3    45   139   241   337   240   353 0.85 -
SOLCI000683100       -            493 EOG093603ZW          -            539   7.1e-53  181.5  51.7   5   7   1.4e-10   7.3e-09   36.2   0.3    51   166   269   386   265   388 0.81 -
SOLCI000683100       -            493 EOG093603ZW          -            539   7.1e-53  181.5  51.7   6   7     0.061       3.2    7.7   0.0    71   110   361   400   336   409 0.64 -
SOLCI000683100       -            493 EOG093603ZW          -            539   7.1e-53  181.5  51.7   7   7   5.2e-11   2.7e-09   37.6   4.0    33   133   390   492   388   493 0.88 -
SOLCI004726300       -            786 EOG093603ZW          -            539   2.6e-52  179.6  14.5   1   3   9.6e-10   5.1e-08   33.5   0.6    67   138   102   173    93   178 0.69 -
SOLCI004726300       -            786 EOG093603ZW          -            539   2.6e-52  179.6  14.5   2   3   8.7e-12   4.6e-10   40.2   4.1    48   120   178   250   174   254 0.88 -
SOLCI004726300       -            786 EOG093603ZW          -            539   2.6e-52  179.6  14.5   3   3   4.3e-37   2.3e-35  123.7   0.7    43   519   220   758   219   770 0.74 -
SOLCI007407600       -            513 EOG093603ZW          -            539   1.4e-51  177.3   0.1   1   1   6.1e-53   3.2e-51  176.0   0.0   266   524   172   450   165   454 0.86 -
SOLCI002434700       -            454 EOG093603ZW          -            539   1.7e-51  177.0  21.6   1   5   0.00015    0.0078   16.3   0.0    96   137    71   112    49   115 0.89 -
SOLCI002434700       -            454 EOG093603ZW          -            539   1.7e-51  177.0  21.6   2   5   3.4e-23   1.8e-21   77.8   2.7    44   163   114   236   111   237 0.94 -
SOLCI002434700       -            454 EOG093603ZW          -            539   1.7e-51  177.0  21.6   3   5   3.1e-15   1.7e-13   51.6   0.9    44   150   210   318   208   332 0.89 -
SOLCI002434700       -            454 EOG093603ZW          -            539   1.7e-51  177.0  21.6   4   5   3.6e-07   1.9e-05   25.0   0.2    84   138   326   380   312   382 0.71 -
SOLCI002434700       -            454 EOG093603ZW          -            539   1.7e-51  177.0  21.6   5   5   2.3e-13   1.2e-11   45.4   1.3    49   134   362   449   360   453 0.94 -
SOLCI003675100       -            571 EOG093603ZW          -            539   2.1e-51  176.6   0.0   1   1   1.1e-52   5.6e-51  175.2   0.0   231   531   207   531   176   542 0.77 -
SOLCI003252600       -            444 EOG093603ZW          -            539     3e-51  176.1  20.9   1   4   0.00038      0.02   15.0   0.0    96   138    77   119    20   121 0.84 -
SOLCI003252600       -            444 EOG093603ZW          -            539     3e-51  176.1  20.9   2   4   4.6e-23   2.4e-21   77.4   2.9    45   163   121   242   118   245 0.94 -
SOLCI003252600       -            444 EOG093603ZW          -            539     3e-51  176.1  20.9   3   4   8.4e-20   4.4e-18   66.6   3.4    48   163   245   363   240   369 0.94 -
SOLCI003252600       -            444 EOG093603ZW          -            539     3e-51  176.1  20.9   4   4   5.9e-11   3.1e-09   37.4   0.3    48   132   341   427   338   431 0.91 -
SOLCI001728200       -            367 EOG093603ZW          -            539   3.3e-51  176.0   0.0   1   1     8e-53   4.2e-51  175.6   0.0   264   524    27   312    11   322 0.83 -
SOLCI005038200       -            669 EOG093603ZW          -            539   4.3e-51  175.6   0.0   1   1     2e-52     1e-50  174.4   0.0   202   525   258   596   246   604 0.76 -
SOLCI007173200       -            538 EOG093603ZW          -            539   4.6e-51  175.5  26.4   1   5   6.9e-09   3.6e-07   30.6   0.1    77   137    10    71     2    76 0.87 -
SOLCI007173200       -            538 EOG093603ZW          -            539   4.6e-51  175.5  26.4   2   5   3.9e-15     2e-13   51.3   1.4    52   166    81   196    74   198 0.88 -
SOLCI007173200       -            538 EOG093603ZW          -            539   4.6e-51  175.5  26.4   3   5   8.5e-12   4.5e-10   40.2   0.4    47   123   147   223   145   226 0.94 -
SOLCI007173200       -            538 EOG093603ZW          -            539   4.6e-51  175.5  26.4   4   5   1.2e-12   6.3e-11   43.0   0.9    50   122   197   270   193   273 0.94 -
SOLCI007173200       -            538 EOG093603ZW          -            539   4.6e-51  175.5  26.4   5   5   3.1e-17   1.6e-15   58.2   0.5    72   184   341   457   307   512 0.83 -
SOLCI005218700       -            400 EOG093603ZW          -            539   9.4e-51  174.5   0.1   1   1   2.5e-52   1.3e-50  174.0   0.1   256   524    55   351    48   356 0.84 -
SOLCI001073500       -            501 EOG093603ZW          -            539   1.1e-50  174.2   0.1   1   1   3.9e-52     2e-50  173.4   0.1   275   524   169   438   147   446 0.85 -
SOLCI000166100       -            508 EOG093603ZW          -            539     5e-50  172.1   0.5   1   1   1.8e-51   9.4e-50  171.2   0.5   271   524   182   456   166   464 0.83 -
SOLCI003235200       -            619 EOG093603ZW          -            539   6.3e-50  171.8   0.0   1   1   4.6e-51   2.4e-49  169.8   0.0   274   525   285   556   276   569 0.87 -
SOLCI007109800       -            508 EOG093603ZW          -            539   1.5e-48  167.2   0.3   1   1   5.5e-50   2.9e-48  166.3   0.0   274   524   190   460   149   464 0.83 -
SOLCI002633400       -            375 EOG093603ZW          -            539   1.7e-48  167.0   0.0   1   1   4.8e-50   2.5e-48  166.5   0.0   275   522    67   339    44   351 0.84 -
SOLCI002691300       -            536 EOG093603ZW          -            539   1.9e-48  166.8  31.7   1   5     5e-09   2.7e-07   31.1   0.1     3   106     9   124     7   132 0.82 -
SOLCI002691300       -            536 EOG093603ZW          -            539   1.9e-48  166.8  31.7   2   5   0.00011    0.0058   16.8   3.7    69   166   139   235   127   236 0.85 -
SOLCI002691300       -            536 EOG093603ZW          -            539   1.9e-48  166.8  31.7   3   5   4.3e-19   2.3e-17   64.3   0.9    32   162   192   328   188   329 0.89 -
SOLCI002691300       -            536 EOG093603ZW          -            539   1.9e-48  166.8  31.7   4   5   5.3e-21   2.8e-19   70.6   3.4    47   166   306   428   303   430 0.94 -
SOLCI002691300       -            536 EOG093603ZW          -            539   1.9e-48  166.8  31.7   5   5   6.6e-07   3.5e-05   24.1   2.4    44   152   423   532   423   536 0.83 -
SOLCI002242300       -            385 EOG093603ZW          -            539   3.2e-48  166.1   0.0   1   1   8.3e-50   4.4e-48  165.7   0.0   277   530    98   382    78   385 0.83 -
SOLCI003305600       -            349 EOG093603ZW          -            539   3.4e-48  166.1   0.1   1   1   1.4e-49   7.4e-48  164.9   0.1   274   519    67   328     3   334 0.80 -
SOLCI006322800       -            386 EOG093603ZW          -            539   3.6e-48  165.9   0.0   1   1   8.9e-50   4.7e-48  165.6   0.0   277   524    47   314    17   326 0.81 -
SOLCI002836300       -            441 EOG093603ZW          -            539   6.7e-48  165.1  25.0   1   5     1e-15   5.3e-14   53.2   0.3    54   163    16   129     4   131 0.89 -
SOLCI002836300       -            441 EOG093603ZW          -            539   6.7e-48  165.1  25.0   2   5   1.9e-12     1e-10   42.3   1.8    48   164   107   234   103   236 0.80 -
SOLCI002836300       -            441 EOG093603ZW          -            539   6.7e-48  165.1  25.0   3   5   3.6e-05    0.0019   18.4   0.2    67   137   207   280   199   280 0.85 -
SOLCI002836300       -            441 EOG093603ZW          -            539   6.7e-48  165.1  25.0   4   5   1.5e-15   7.8e-14   52.6   4.3    44   157   258   374   246   376 0.65 -
SOLCI002836300       -            441 EOG093603ZW          -            539   6.7e-48  165.1  25.0   5   5   1.4e-10   7.4e-09   36.2   2.5    49   127   359   438   354   441 0.90 -
SOLCI000074200       -            446 EOG093603ZW          -            539     7e-48  165.0  19.2   1   4   2.8e-13   1.5e-11   45.1   1.0    81   163     3    85     2    90 0.96 -
SOLCI000074200       -            446 EOG093603ZW          -            539     7e-48  165.0  19.2   2   4   7.7e-15     4e-13   50.3   1.8    50   139    65   155    62   162 0.94 -
SOLCI000074200       -            446 EOG093603ZW          -            539     7e-48  165.0  19.2   3   4   5.7e-13     3e-11   44.1   1.4    54   165   141   254   141   267 0.89 -
SOLCI000074200       -            446 EOG093603ZW          -            539     7e-48  165.0  19.2   4   4   1.1e-16   5.6e-15   56.4   0.3    51   138   301   389   286   417 0.74 -
SOLCI007222100       -            637 EOG093603ZW          -            539   8.1e-48  164.8   0.0   1   1   2.5e-49   1.3e-47  164.1   0.0   184   524   208   569   178   582 0.77 -
SOLCI003830100       -            880 EOG093603ZW          -            539   8.5e-48  164.7   0.1   1   2   7.9e-47   4.1e-45  155.9   0.0   193   457   439   715   431   722 0.79 -
SOLCI003830100       -            880 EOG093603ZW          -            539   8.5e-48  164.7   0.1   2   2      0.14       7.4    6.5   0.0   493   526   779   812   765   822 0.89 -
SOLCI000020500       -            433 EOG093603ZW          -            539     1e-47  164.5   0.5   1   2       1.8        92    2.9   0.2   197   245    27    75    12    82 0.88 -
SOLCI000020500       -            433 EOG093603ZW          -            539     1e-47  164.5   0.5   2   2     6e-48   3.1e-46  159.5   0.0   262   523   122   406   106   421 0.82 -
SOLCI006417900       -            895 EOG093603ZW          -            539   1.4e-47  164.0   0.1   1   1   4.8e-49   2.5e-47  163.2   0.1   174   528   395   779   370   792 0.74 -
SOLCI001847900       -            886 EOG093603ZW          -            539   1.8e-47  163.6   0.0   1   1   5.9e-49   3.1e-47  162.9   0.0   196   524   410   781   389   792 0.73 -
SOLCI007226000       -           1093 EOG093603ZW          -            539     2e-47  163.5   0.0   1   1   5.7e-49     3e-47  162.9   0.0   274   526   698   972   672   985 0.79 -
SOLCI005717900       -            365 EOG093603ZW          -            539   2.5e-47  163.2   0.0   1   1   6.4e-49   3.4e-47  162.7   0.0   276   526    47   317    30   326 0.84 -
SOLCI002308500       -            666 EOG093603ZW          -            539   3.2e-47  162.8   0.0   1   1   9.5e-49     5e-47  162.2   0.0   262   524   331   619   318   624 0.84 -
SOLCI005873500       -            503 EOG093603ZW          -            539   5.1e-47  162.2   0.2   1   1   2.2e-48   1.2e-46  161.0   0.1   273   524   181   452   159   456 0.83 -
SOLCI002991400       -            742 EOG093603ZW          -            539   5.6e-47  162.0  14.4   1   2     5e-12   2.6e-10   41.0   7.0    41   167   102   231    92   232 0.92 -
SOLCI002991400       -            742 EOG093603ZW          -            539   5.6e-47  162.0  14.4   2   2   2.6e-40   1.4e-38  134.3   0.7    50   521   182   703   179   722 0.71 -
SOLCI002776300       -            362 EOG093603ZW          -            539   7.9e-47  161.5   0.0   1   1     2e-48     1e-46  161.2   0.0   277   529    49   323    23   332 0.85 -
SOLCI003459200       -            820 EOG093603ZW          -            539     8e-47  161.5   0.1   1   1   3.5e-48   1.8e-46  160.3   0.1   265   526   478   761   419   770 0.86 -
SOLCI002770100       -            360 EOG093603ZW          -            539   1.3e-46  160.8   0.0   1   1   3.6e-48   1.9e-46  160.3   0.0   276   525    72   346    59   356 0.83 -
SOLCI000599100       -            371 EOG093603ZW          -            539   2.1e-46  160.1   0.0   1   1   5.6e-48     3e-46  159.6   0.0   277   523    72   339    50   349 0.83 -
SOLCI003417700       -            410 EOG093603ZW          -            539   2.5e-46  159.9   0.0   1   1   6.8e-48   3.6e-46  159.4   0.0   274   529    77   363    41   372 0.85 -
SOLCI001231200       -            616 EOG093603ZW          -            539   5.3e-46  158.8   0.3   1   1   4.7e-47   2.4e-45  156.6   0.3   170   525   196   567   182   579 0.80 -
SOLCI001408100       -            641 EOG093603ZW          -            539   5.9e-46  158.7   0.4   1   1   2.3e-47   1.2e-45  157.6   0.4   188   523   246   597   233   609 0.77 -
SOLCI005557900       -            741 EOG093603ZW          -            539   6.1e-46  158.6   0.0   1   1   1.8e-47   9.5e-46  158.0   0.0   273   524   399   669   383   681 0.87 -
SOLCI001722600       -            743 EOG093603ZW          -            539   6.2e-46  158.6   0.0   1   1   1.7e-47   9.1e-46  158.0   0.0   274   524   401   670   385   683 0.88 -
SOLCI007312600       -            359 EOG093603ZW          -            539   6.3e-46  158.6   0.0   1   1   1.4e-47   7.3e-46  158.3   0.0   203   526     8   357     1   359 0.80 -
SOLCI000238600       -            364 EOG093603ZW          -            539   6.4e-46  158.5  12.3   1   3   2.6e-15   1.4e-13   51.8   0.1    12   164    44   197    31   199 0.77 -
SOLCI000238600       -            364 EOG093603ZW          -            539   6.4e-46  158.5  12.3   2   3   8.7e-25   4.5e-23   83.1   2.5    45   163   171   291   167   297 0.95 -
SOLCI000238600       -            364 EOG093603ZW          -            539   6.4e-46  158.5  12.3   3   3   5.5e-13   2.9e-11   44.2   0.4    79   184   254   364   253   364 0.86 -
SOLCI005418400       -            662 EOG093603ZW          -            539   7.8e-46  158.3   0.5   1   1     1e-46   5.5e-45  155.5   0.5   194   523   289   622   265   633 0.83 -
SOLCI004199100       -            418 EOG093603ZW          -            539   8.2e-46  158.2   0.0   1   1   2.1e-47   1.1e-45  157.7   0.0   274   530    89   376    77   387 0.83 -
SOLCI001791500       -            721 EOG093603ZW          -            539   9.4e-46  158.0   0.2   1   1   3.2e-47   1.7e-45  157.2   0.2   275   524   388   659   298   668 0.87 -
SOLCI000041400       -            844 EOG093603ZW          -            539     1e-45  157.9   0.1   1   1     7e-47   3.7e-45  156.0   0.1   264   526   476   765   387   776 0.78 -
SOLCI000576600       -            651 EOG093603ZW          -            539   1.2e-45  157.6  17.0   1   3   5.5e-11   2.9e-09   37.6   0.4    47   162   154   270   140   273 0.84 -
SOLCI000576600       -            651 EOG093603ZW          -            539   1.2e-45  157.6  17.0   2   3   6.7e-21   3.5e-19   70.3   1.3    48   181   273   408   269   414 0.90 -
SOLCI000576600       -            651 EOG093603ZW          -            539   1.2e-45  157.6  17.0   3   3     2e-17   1.1e-15   58.8   0.3    72   183   443   560   435   570 0.61 -
SOLCI001146000       -            810 EOG093603ZW          -            539   1.3e-45  157.6   0.0   1   1   3.2e-47   1.7e-45  157.2   0.0   264   536   473   764   418   767 0.79 -
SOLCI007267800       -            415 EOG093603ZW          -            539   1.3e-45  157.6   0.0   1   1   3.4e-47   1.8e-45  157.1   0.0   274   536    87   380    60   384 0.83 -
SOLCI004890500       -            409 EOG093603ZW          -            539   1.4e-45  157.4   0.0   1   1   3.6e-47   1.9e-45  157.0   0.0   275   529    82   359    68   365 0.83 -
SOLCI002697100       -            827 EOG093603ZW          -            539   1.5e-45  157.4   0.0   1   1   4.1e-47   2.1e-45  156.8   0.0   201   524   433   784   421   799 0.76 -
SOLCI005873400       -            354 EOG093603ZW          -            539   1.6e-45  157.2   0.0   1   1   4.5e-47   2.3e-45  156.7   0.0   274   524    70   345    58   351 0.82 -
SOLCI000930200       -            383 EOG093603ZW          -            539   6.7e-45  155.2  24.1   1   4   5.3e-13   2.8e-11   44.2   0.4    83   162    23   104    19   104 0.90 -
SOLCI000930200       -            383 EOG093603ZW          -            539   6.7e-45  155.2  24.1   2   4   4.8e-18   2.5e-16   60.8   1.4    46   137    81   173    79   177 0.96 -
SOLCI000930200       -            383 EOG093603ZW          -            539   6.7e-45  155.2  24.1   3   4   4.9e-13   2.6e-11   44.3   1.1    48   163   155   263   152   265 0.91 -
SOLCI000930200       -            383 EOG093603ZW          -            539   6.7e-45  155.2  24.1   4   4   1.7e-12   8.9e-11   42.5   1.6    48   136   241   331   236   343 0.90 -
SOLCI003975400       -            667 EOG093603ZW          -            539   7.9e-45  154.9   0.2   1   1   3.3e-46   1.7e-44  153.8   0.2   273   525   334   607   257   611 0.78 -
SOLCI003387000       -            864 EOG093603ZW          -            539   8.2e-45  154.9   0.1   1   1   4.9e-46   2.6e-44  153.2   0.1   272   524   532   805   459   814 0.83 -
SOLCI003331600       -            787 EOG093603ZW          -            539     1e-44  154.6   0.1   1   1   2.8e-46   1.5e-44  154.0   0.1   205   524   390   742   377   754 0.80 -
SOLCI004405100       -            826 EOG093603ZW          -            539   1.3e-44  154.3   0.0   1   1   3.7e-46   1.9e-44  153.6   0.0   275   524   497   767   484   776 0.85 -
SOLCI000084700       -            871 EOG093603ZW          -            539   1.3e-44  154.2   0.0   1   1   1.1e-45   5.7e-44  152.1   0.0   196   524   423   785   400   795 0.76 -
SOLCI005954600       -            620 EOG093603ZW          -            539   1.4e-44  154.1   0.2   1   2     0.058         3    7.8   0.7   162   234    73   149    63   164 0.62 -
SOLCI005954600       -            620 EOG093603ZW          -            539   1.4e-44  154.1   0.2   2   2   4.2e-43   2.2e-41  143.6   0.0   258   528   204   508   191   516 0.78 -
SOLCI002966200       -            524 EOG093603ZW          -            539   1.6e-44  153.9  30.2   1   5   1.4e-08   7.5e-07   29.6   0.5    11   108    79   188    72   195 0.77 -
SOLCI002966200       -            524 EOG093603ZW          -            539   1.6e-44  153.9  30.2   2   5   1.8e-05   0.00096   19.3   3.7    34   136   188   290   183   291 0.89 -
SOLCI002966200       -            524 EOG093603ZW          -            539   1.6e-44  153.9  30.2   3   5   1.3e-20   6.9e-19   69.3   0.6    52   162   277   390   267   391 0.92 -
SOLCI002966200       -            524 EOG093603ZW          -            539   1.6e-44  153.9  30.2   4   5   3.4e-17   1.8e-15   58.0   4.4    55   157   352   457   352   458 0.93 -
SOLCI002966200       -            524 EOG093603ZW          -            539   1.6e-44  153.9  30.2   5   5   9.2e-07   4.8e-05   23.6   0.4    49   110   442   504   439   516 0.84 -
SOLCI000919600       -            396 EOG093603ZW          -            539   1.7e-44  153.9   0.0   1   1   4.4e-46   2.3e-44  153.4   0.0   276   528    85   360    73   367 0.86 -
SOLCI004436900       -            628 EOG093603ZW          -            539   1.7e-44  153.8   0.0   1   1   5.3e-46   2.8e-44  153.1   0.0   275   527   342   616   266   625 0.78 -
SOLCI000358200       -            655 EOG093603ZW          -            539   1.9e-44  153.6   0.0   1   1   6.4e-46   3.3e-44  152.9   0.0   184   525   275   630   269   645 0.77 -
SOLCI005567200       -            344 EOG093603ZW          -            539     2e-44  153.6  29.4   1   5   1.4e-14   7.3e-13   49.4   2.6    79   164     2    89     1    93 0.93 -
SOLCI005567200       -            344 EOG093603ZW          -            539     2e-44  153.6  29.4   2   5   8.8e-14   4.6e-12   46.8   1.1    48   137    66   157    62   158 0.92 -
SOLCI005567200       -            344 EOG093603ZW          -            539     2e-44  153.6  29.4   3   5   4.3e-13   2.2e-11   44.5   0.2    46   118   137   210   135   215 0.95 -
SOLCI005567200       -            344 EOG093603ZW          -            539     2e-44  153.6  29.4   4   5   1.2e-14   6.2e-13   49.7   5.4    48   170   187   319   184   328 0.85 -
SOLCI005567200       -            344 EOG093603ZW          -            539     2e-44  153.6  29.4   5   5     0.027       1.4    8.9   0.5    67   124   286   344   278   344 0.86 -
SOLCI005637700       -            854 EOG093603ZW          -            539   2.4e-44  153.3   0.0   1   1     9e-46   4.7e-44  152.4   0.0   192   522   428   794   387   810 0.75 -
SOLCI001955300       -            701 EOG093603ZW          -            539   2.7e-44  153.1   0.0   1   1   8.4e-46   4.4e-44  152.5   0.0   180   529   287   654   273   661 0.76 -
SOLCI004768900       -            442 EOG093603ZW          -            539   3.4e-44  152.8  17.6   1   3   2.9e-25   1.5e-23   84.7   2.7    24   165     8   148     1   151 0.93 -
SOLCI004768900       -            442 EOG093603ZW          -            539   3.4e-44  152.8  17.6   2   3   3.2e-13   1.7e-11   44.9   6.1   102   302   107   300   107   301 0.75 -
SOLCI004768900       -            442 EOG093603ZW          -            539   3.4e-44  152.8  17.6   3   3   6.9e-13   3.6e-11   43.8   0.0   346   459   301   425   299   430 0.83 -
SOLCI002084400       -            676 EOG093603ZW          -            539   3.4e-44  152.8   0.0   1   1   9.3e-46   4.9e-44  152.3   0.0   203   525   283   616   259   625 0.79 -
SOLCI002498700       -            383 EOG093603ZW          -            539   3.7e-44  152.7   0.0   1   1   9.1e-46   4.8e-44  152.3   0.0   272   525    52   318    31   329 0.85 -
SOLCI002860900       -            511 EOG093603ZW          -            539   3.7e-44  152.7   0.0   1   1     1e-45   5.3e-44  152.2   0.0   276   523    89   359    69   373 0.80 -
SOLCI007500700       -            618 EOG093603ZW          -            539   4.1e-44  152.6   0.0   1   1   1.1e-45     6e-44  152.0   0.0   200   524   240   587   222   591 0.78 -
SOLCI005066300       -            702 EOG093603ZW          -            539   4.1e-44  152.6   0.0   1   1   1.4e-45   7.3e-44  151.7   0.0   191   522   279   626   265   630 0.81 -
SOLCI002716800       -            690 EOG093603ZW          -            539   4.3e-44  152.5   0.0   1   1   1.2e-45   6.5e-44  151.9   0.0   263   524   330   615   325   622 0.82 -
SOLCI004848300       -            834 EOG093603ZW          -            539   4.4e-44  152.5   0.0   1   1   1.6e-45   8.5e-44  151.5   0.0   263   526   511   795   502   802 0.83 -
SOLCI004650900       -            436 EOG093603ZW          -            539   4.7e-44  152.4   0.0   1   1   1.2e-45   6.3e-44  151.9   0.0   277   523   104   373    58   387 0.81 -
SOLCI000096900       -            671 EOG093603ZW          -            539     5e-44  152.3   0.0   1   1   1.8e-45   9.2e-44  151.4   0.0   276   525   343   613   338   625 0.82 -
SOLCI007246100       -            380 EOG093603ZW          -            539   6.1e-44  152.0   0.1   1   1   1.4e-45   7.3e-44  151.7   0.1   200   529     4   354     1   364 0.80 -
SOLCI003699100       -            469 EOG093603ZW          -            539   8.1e-44  151.6  17.2   1   4   1.1e-06     6e-05   23.3   1.4    47   144     3   101     1   105 0.90 -
SOLCI003699100       -            469 EOG093603ZW          -            539   8.1e-44  151.6  17.2   2   4   6.8e-16   3.5e-14   53.8   1.1    51   161   101   214    95   216 0.91 -
SOLCI003699100       -            469 EOG093603ZW          -            539   8.1e-44  151.6  17.2   3   4   8.7e-08   4.6e-06   27.0   0.0    45   117   191   265   189   275 0.91 -
SOLCI003699100       -            469 EOG093603ZW          -            539   8.1e-44  151.6  17.2   4   4   9.2e-19   4.8e-17   63.2   0.3    77   182   323   434   307   446 0.86 -
SOLCI007210800       -            656 EOG093603ZW          -            539   8.3e-44  151.6   0.2   1   1   4.8e-45   2.5e-43  150.0   0.2   195   524   260   606   234   616 0.76 -
SOLCI003615900       -            828 EOG093603ZW          -            539     9e-44  151.4   0.0   1   1   2.7e-45   1.4e-43  150.8   0.0   210   525   448   787   441   798 0.81 -
SOLCI002639300       -            430 EOG093603ZW          -            539   9.7e-44  151.3   0.2   1   1   2.7e-45   1.4e-43  150.8   0.2   253   527    90   379    75   387 0.83 -
SOLCI001794200       -            806 EOG093603ZW          -            539   1.1e-43  151.1   0.0   1   1   3.5e-45   1.9e-43  150.4   0.0   275   524   495   764   479   775 0.85 -
SOLCI001541200       -            395 EOG093603ZW          -            539   1.1e-43  151.1  16.5   1   4   1.4e-09   7.4e-08   32.9   0.2    78   139    73   134    32   136 0.82 -
SOLCI001541200       -            395 EOG093603ZW          -            539   1.1e-43  151.1  16.5   2   4   2.2e-23   1.2e-21   78.5   2.3    45   165   111   234   110   239 0.94 -
SOLCI001541200       -            395 EOG093603ZW          -            539   1.1e-43  151.1  16.5   3   4   6.2e-18   3.3e-16   60.5   0.8    51   164   238   354   232   360 0.89 -
SOLCI001541200       -            395 EOG093603ZW          -            539   1.1e-43  151.1  16.5   4   4      0.62        32    4.4   0.1    76   109   361   394   356   395 0.88 -
SOLCI001284600       -            709 EOG093603ZW          -            539   1.1e-43  151.1   0.0   1   1   3.6e-45   1.9e-43  150.4   0.0   193   523   292   634   281   638 0.78 -
SOLCI002697000       -            831 EOG093603ZW          -            539   1.2e-43  151.1   0.0   1   1   3.3e-45   1.7e-43  150.5   0.0   197   524   432   788   421   802 0.78 -
SOLCI001883600       -            408 EOG093603ZW          -            539   1.3e-43  150.9   0.0   1   1   4.1e-45   2.1e-43  150.2   0.0   252   529    49   360    20   369 0.81 -
SOLCI002445600       -            561 EOG093603ZW          -            539   1.4e-43  150.8   0.0   1   1   4.2e-45   2.2e-43  150.2   0.0   277   526    91   362    60   374 0.84 -
SOLCI003380300       -           1018 EOG093603ZW          -            539   1.5e-43  150.7   0.0   1   1   4.1e-45   2.2e-43  150.2   0.0   203   523   615   960   590   972 0.79 -
SOLCI004060500       -            540 EOG093603ZW          -            539   1.6e-43  150.6   0.0   1   1   4.3e-45   2.2e-43  150.1   0.0   264   524   244   529   167   536 0.83 -
SOLCI000002700       -            397 EOG093603ZW          -            539   1.7e-43  150.6   0.0   1   1   5.3e-45   2.8e-43  149.8   0.0   277   525    48   318    40   331 0.84 -
SOLCI003652000       -            446 EOG093603ZW          -            539   1.7e-43  150.5   0.0   1   1   5.3e-45   2.8e-43  149.8   0.0   201   519    72   419    55   424 0.69 -
SOLCI004803600       -            547 EOG093603ZW          -            539   1.9e-43  150.4   0.1   1   1   6.7e-45   3.5e-43  149.5   0.1   271   526   259   540   164   545 0.73 -
SOLCI003769800       -            791 EOG093603ZW          -            539   2.4e-43  150.1   0.0   1   1   7.7e-45     4e-43  149.3   0.0   261   527   369   662   280   671 0.79 -
SOLCI003791400       -            420 EOG093603ZW          -            539   2.5e-43  150.0   0.0   1   1   8.7e-45   4.6e-43  149.1   0.0   255   528    63   370    46   377 0.78 -
SOLCI006674200       -            376 EOG093603ZW          -            539   2.6e-43  149.9   0.0   1   1   6.4e-45   3.4e-43  149.5   0.0   276   524    49   316    15   326 0.83 -
SOLCI006391300       -            366 EOG093603ZW          -            539   2.6e-43  149.9   0.0   1   1   6.5e-45   3.4e-43  149.5   0.0   262   524    31   316    27   328 0.84 -
SOLCI007241100       -            306 EOG093603ZW          -            539     3e-43  149.7   0.0   1   1   8.1e-45   4.2e-43  149.2   0.0   276   524    12   286     7   295 0.81 -
SOLCI000782800       -            906 EOG093603ZW          -            539   3.5e-43  149.5   0.2   1   1   2.7e-44   1.4e-42  147.5   0.2    99   525   410   843   401   854 0.73 -
SOLCI000367800       -            323 EOG093603ZW          -            539   3.6e-43  149.5   0.0   1   1   9.2e-45   4.8e-43  149.0   0.0   277   521    46   305    14   314 0.84 -
SOLCI001074500       -            851 EOG093603ZW          -            539   3.8e-43  149.4   0.0   1   1   1.3e-44   6.8e-43  148.5   0.0   266   531   510   799   457   806 0.84 -
SOLCI004068200       -            637 EOG093603ZW          -            539   3.8e-43  149.4   0.2   1   1   1.3e-44   6.9e-43  148.5   0.2   197   527   277   627   260   636 0.74 -
SOLCI006209500       -            403 EOG093603ZW          -            539   4.6e-43  149.1   0.0   1   1   1.2e-44   6.5e-43  148.6   0.0   274   526   114   392    98   402 0.80 -
SOLCI000835300       -            681 EOG093603ZW          -            539     5e-43  149.0   1.5   1   1   1.6e-44   8.5e-43  148.2   0.0   263   524   329   614   323   624 0.81 -
SOLCI004856100       -            630 EOG093603ZW          -            539   5.6e-43  148.8   0.1   1   1   2.1e-44   1.1e-42  147.8   0.0   263   524   303   588   202   601 0.76 -
SOLCI003965000       -            399 EOG093603ZW          -            539   5.7e-43  148.8   0.0   1   1   1.3e-44   6.9e-43  148.5   0.0   260   525    34   323     3   333 0.83 -
SOLCI005290300       -            394 EOG093603ZW          -            539   6.1e-43  148.7   0.0   1   1   1.6e-44   8.2e-43  148.3   0.0   239   531    27   355     3   360 0.81 -
SOLCI004839500       -            437 EOG093603ZW          -            539   7.1e-43  148.5  14.3   1   3   6.9e-15   3.6e-13   50.4   1.3    57   138     1    83     1    85 0.95 -
SOLCI004839500       -            437 EOG093603ZW          -            539   7.1e-43  148.5  14.3   2   3   4.1e-16   2.1e-14   54.5   1.5    47   165    63   186    60   195 0.92 -
SOLCI004839500       -            437 EOG093603ZW          -            539   7.1e-43  148.5  14.3   3   3   1.3e-18     7e-17   62.7   0.6    45   138   224   318   213   337 0.90 -
SOLCI000103200       -            573 EOG093603ZW          -            539   7.5e-43  148.4   0.9   1   1   7.8e-44   4.1e-42  146.0   0.4   274   524   231   500   152   512 0.83 -
SOLCI002352100       -            633 EOG093603ZW          -            539   8.3e-43  148.3   0.0   1   1   2.5e-44   1.3e-42  147.6   0.0   204   530   248   595   225   601 0.75 -
SOLCI003742900       -            416 EOG093603ZW          -            539   8.9e-43  148.2   0.0   1   1   2.9e-44   1.5e-42  147.4   0.0   227   529    26   364    21   370 0.78 -
SOLCI000272700       -            414 EOG093603ZW          -            539   9.2e-43  148.1   0.0   1   1   2.4e-44   1.2e-42  147.7   0.0   274   526    93   367    64   376 0.85 -
SOLCI005764900       -            405 EOG093603ZW          -            539     1e-42  148.0   0.1   1   1   1.9e-43     1e-41  144.7   0.1   141   526     5   398     1   403 0.78 -
SOLCI005596200       -            658 EOG093603ZW          -            539     1e-42  148.0   0.0   1   1   2.8e-44   1.5e-42  147.4   0.0   204   527   263   611   235   620 0.76 -
SOLCI002574900       -            459 EOG093603ZW          -            539     1e-42  148.0  18.4   1   4   1.2e-08   6.1e-07   29.9   3.3    55   136     2    86     1    87 0.91 -
SOLCI002574900       -            459 EOG093603ZW          -            539     1e-42  148.0  18.4   2   4   2.3e-10   1.2e-08   35.5   2.6    75   168    49   145    43   146 0.88 -
SOLCI002574900       -            459 EOG093603ZW          -            539     1e-42  148.0  18.4   3   4   3.9e-13   2.1e-11   44.6   0.3    48   121   142   216   140   220 0.93 -
SOLCI002574900       -            459 EOG093603ZW          -            539     1e-42  148.0  18.4   4   4   7.1e-21   3.7e-19   70.2   0.4    47   138   257   349   240   377 0.91 -
SOLCI002374600       -            400 EOG093603ZW          -            539   1.1e-42  147.9   0.0   1   1   2.9e-44   1.5e-42  147.4   0.0   275   457    84   281    63   297 0.86 -
SOLCI006087900       -            678 EOG093603ZW          -            539   1.2e-42  147.8   0.9   1   1   5.9e-44   3.1e-42  146.4   0.1   274   457   370   567   343   578 0.84 -
SOLCI006620700       -            701 EOG093603ZW          -            539   1.2e-42  147.8   0.7   1   1   3.6e-44   1.9e-42  147.1   0.0   274   524   379   650   373   657 0.85 -
SOLCI000212800       -            811 EOG093603ZW          -            539   1.2e-42  147.7   0.0   1   1   3.6e-44   1.9e-42  147.1   0.0   183   521   390   747   379   761 0.80 -
SOLCI003222300       -            444 EOG093603ZW          -            539   1.3e-42  147.6  32.5   1   3   1.3e-22   6.9e-21   75.9   7.4    49   167   135   257   123   261 0.89 -
SOLCI003222300       -            444 EOG093603ZW          -            539   1.3e-42  147.6  32.5   2   3     8e-13   4.2e-11   43.6   2.8    69   155   205   293   203   304 0.82 -
SOLCI003222300       -            444 EOG093603ZW          -            539   1.3e-42  147.6  32.5   3   3   1.8e-16   9.6e-15   55.6   6.5    45   168   252   379   251   443 0.85 -
SOLCI005315500       -            437 EOG093603ZW          -            539   1.3e-42  147.6   0.0   1   1   3.3e-44   1.7e-42  147.2   0.0   273   531    80   364    44   372 0.84 -
SOLCI006463600       -            520 EOG093603ZW          -            539   1.4e-42  147.5   0.0   1   1     4e-44   2.1e-42  146.9   0.0   274   527   236   510   218   516 0.82 -
SOLCI002421100       -            474 EOG093603ZW          -            539   1.5e-42  147.4   0.0   1   1   3.9e-44     2e-42  147.0   0.0   277   520    98   363    78   376 0.77 -
SOLCI004733100       -            675 EOG093603ZW          -            539   1.6e-42  147.3   0.0   1   1   5.1e-44   2.7e-42  146.6   0.0   196   525   270   630   246   644 0.75 -
SOLCI002696600       -            843 EOG093603ZW          -            539   1.7e-42  147.2   0.0   1   1   5.6e-44   2.9e-42  146.5   0.0   195   524   437   797   428   803 0.75 -
SOLCI002815100       -            670 EOG093603ZW          -            539   1.8e-42  147.1   0.0   1   1   7.1e-44   3.7e-42  146.1   0.0   211   522   294   622   220   628 0.74 -
SOLCI004768800       -            505 EOG093603ZW          -            539   1.8e-42  147.1  14.3   1   3     2e-12   1.1e-10   42.3   1.6    15   113    54   157    44   160 0.89 -
SOLCI004768800       -            505 EOG093603ZW          -            539   1.8e-42  147.1  14.3   2   3   2.4e-12   1.3e-10   42.0   2.4    51   126   166   242   162   277 0.83 -
SOLCI004768800       -            505 EOG093603ZW          -            539   1.8e-42  147.1  14.3   3   3   9.3e-21   4.9e-19   69.8   0.1   275   459   278   472   256   500 0.82 -
SOLCI003864900       -            860 EOG093603ZW          -            539   2.3e-42  146.8   0.0   1   1   6.2e-44   3.3e-42  146.3   0.0   274   524   544   814   443   823 0.86 -
SOLCI001957000       -            809 EOG093603ZW          -            539   2.5e-42  146.7   0.1   1   1   7.3e-44   3.9e-42  146.1   0.1   276   523   495   762   407   768 0.81 -
SOLCI007517200       -            674 EOG093603ZW          -            539   3.4e-42  146.2   0.0   1   1     1e-43   5.4e-42  145.6   0.0   263   524   331   617   325   624 0.81 -
SOLCI002006100       -            783 EOG093603ZW          -            539   3.5e-42  146.2   0.1   1   1   2.5e-43   1.3e-41  144.3   0.1   277   525   481   761   457   774 0.73 -
SOLCI004255500       -            765 EOG093603ZW          -            539   3.6e-42  146.2   0.1   1   1   9.8e-44   5.1e-42  145.6   0.1   267   528   421   704   363   709 0.82 -
SOLCI006755500       -            641 EOG093603ZW          -            539   3.6e-42  146.1   0.0   1   1   1.3e-43   6.7e-42  145.3   0.0   275   528   326   598   254   607 0.80 -
SOLCI002698700       -            678 EOG093603ZW          -            539   3.6e-42  146.1   0.0   1   1   1.3e-43   6.9e-42  145.2   0.0   264   524   338   622   277   626 0.83 -
SOLCI000468000       -            529 EOG093603ZW          -            539   3.8e-42  146.1   8.6   1   3      0.19       9.8    6.1   0.0    83   115    24    56    16    63 0.62 -
SOLCI000468000       -            529 EOG093603ZW          -            539   3.8e-42  146.1   8.6   2   3   8.7e-21   4.6e-19   69.9   3.7    58   219    63   235    60   313 0.69 -
SOLCI000468000       -            529 EOG093603ZW          -            539   3.8e-42  146.1   8.6   3   3   1.1e-20   5.5e-19   69.6   0.0   342   528   317   524   311   528 0.80 -
SOLCI005231800       -            871 EOG093603ZW          -            539   4.5e-42  145.8   0.0   1   2   1.3e-42   6.7e-41  142.0   0.0   201   459   443   712   435   724 0.80 -
SOLCI005231800       -            871 EOG093603ZW          -            539   4.5e-42  145.8   0.0   2   2       5.1   2.7e+02    1.4   0.0   498   524   774   800   768   810 0.90 -
SOLCI000502700       -            868 EOG093603ZW          -            539   4.6e-42  145.8   0.0   1   1   1.7e-43   8.9e-42  144.8   0.0   190   524   424   789   399   796 0.76 -
SOLCI005367800       -            819 EOG093603ZW          -            539   5.3e-42  145.6   0.1   1   1   1.6e-43   8.4e-42  144.9   0.1   275   526   513   779   497   786 0.82 -
SOLCI002695900       -            825 EOG093603ZW          -            539   5.4e-42  145.6   0.0   1   1   1.5e-43   7.9e-42  145.0   0.0   199   523   439   777   421   789 0.77 -
SOLCI005160200       -            794 EOG093603ZW          -            539   5.6e-42  145.5   0.0   1   1   1.9e-43   9.8e-42  144.7   0.0   262   525   469   754   465   763 0.83 -
SOLCI003688600       -            780 EOG093603ZW          -            539   5.6e-42  145.5   0.0   1   1   1.7e-43     9e-42  144.8   0.0   266   529   489   767   478   775 0.82 -
SOLCI000130700       -            446 EOG093603ZW          -            539   6.4e-42  145.3   0.0   1   1   1.5e-43   8.1e-42  145.0   0.0   274   466   107   313    54   384 0.79 -
SOLCI001586200       -            840 EOG093603ZW          -            539   7.7e-42  145.1   0.0   1   1   2.5e-43   1.3e-41  144.3   0.0   202   466   417   705   378   725 0.75 -
SOLCI003890300       -            481 EOG093603ZW          -            539   7.8e-42  145.0  24.7   1   4   2.4e-05    0.0013   18.9   1.0    98   185    47   137    23   144 0.71 -
SOLCI003890300       -            481 EOG093603ZW          -            539   7.8e-42  145.0  24.7   2   4   3.3e-11   1.7e-09   38.3   1.9    50   160   141   252   136   271 0.94 -
SOLCI003890300       -            481 EOG093603ZW          -            539   7.8e-42  145.0  24.7   3   4   4.9e-18   2.6e-16   60.8   0.5    55   138   306   390   283   392 0.89 -
SOLCI003890300       -            481 EOG093603ZW          -            539   7.8e-42  145.0  24.7   4   4   2.4e-19   1.3e-17   65.1   1.3    81   187   309   421   306   465 0.87 -
SOLCI002907800       -            646 EOG093603ZW          -            539   8.2e-42  145.0   0.0   1   1   2.1e-43   1.1e-41  144.5   0.0   265   533   298   610   238   614 0.79 -
SOLCI004669800       -            382 EOG093603ZW          -            539   9.6e-42  144.8   0.0   1   1   2.4e-43   1.2e-41  144.4   0.0   271   524    48   323    20   334 0.83 -
SOLCI006288800       -            621 EOG093603ZW          -            539     1e-41  144.7   0.4   1   1   4.7e-43   2.5e-41  143.4   0.4   198   527   270   614   248   620 0.79 -
SOLCI002265000       -            688 EOG093603ZW          -            539     1e-41  144.6   0.0   1   1   3.2e-43   1.7e-41  143.9   0.0   276   524   357   626   336   633 0.86 -
SOLCI000977500       -            786 EOG093603ZW          -            539   1.1e-41  144.5   0.0   1   1   3.5e-43   1.9e-41  143.8   0.0   261   525   468   768   462   779 0.80 -
SOLCI001284800       -            401 EOG093603ZW          -            539   1.2e-41  144.4   0.0   1   1   3.1e-43   1.6e-41  144.0   0.0   244   532    35   359    16   366 0.80 -
SOLCI004510900       -            417 EOG093603ZW          -            539   1.3e-41  144.3  25.1   1   4   8.4e-16   4.4e-14   53.5   3.1    45   161     7   127     1   133 0.90 -
SOLCI004510900       -            417 EOG093603ZW          -            539   1.3e-41  144.3  25.1   2   4   8.4e-14   4.4e-12   46.9   3.6    51   139   132   221   128   226 0.86 -
SOLCI004510900       -            417 EOG093603ZW          -            539   1.3e-41  144.3  25.1   3   4   3.4e-14   1.8e-12   48.2   1.9    45   164   198   319   197   334 0.90 -
SOLCI004510900       -            417 EOG093603ZW          -            539   1.3e-41  144.3  25.1   4   4   3.7e-06   0.00019   21.6   0.1    64   121   359   414   346   417 0.75 -
SOLCI005646100       -            385 EOG093603ZW          -            539   1.4e-41  144.2   0.0   1   1   4.2e-43   2.2e-41  143.6   0.0   276   524    51   319    24   336 0.81 -
SOLCI000061300       -            719 EOG093603ZW          -            539   1.6e-41  144.0   0.1   1   1     7e-43   3.7e-41  142.8   0.1   274   523   385   655   298   667 0.85 -
SOLCI005153700       -            641 EOG093603ZW          -            539   1.7e-41  143.9   0.0   1   1   5.9e-43   3.1e-41  143.1   0.0   191   524   250   600   222   612 0.77 -
SOLCI007028500       -            813 EOG093603ZW          -            539   1.8e-41  143.9   0.0   1   1   5.1e-43   2.7e-41  143.3   0.0   275   527   504   774   482   781 0.82 -
SOLCI006394300       -            426 EOG093603ZW          -            539   1.9e-41  143.8   0.0   1   1   4.7e-43   2.5e-41  143.4   0.0   263   535    74   374    33   378 0.80 -
SOLCI005994500       -            818 EOG093603ZW          -            539     2e-41  143.7   0.0   1   1   6.6e-43   3.4e-41  142.9   0.0   181   456   388   688   340   708 0.77 -
SOLCI001558900       -            831 EOG093603ZW          -            539   2.2e-41  143.5   0.0   1   2       2.3   1.2e+02    2.5   0.0   179   227   387   434   338   449 0.68 -
SOLCI001558900       -            831 EOG093603ZW          -            539   2.2e-41  143.5   0.0   2   2   1.2e-41   6.5e-40  138.7   0.0   277   467   495   698   469   723 0.84 -
SOLCI002290000       -            810 EOG093603ZW          -            539   2.5e-41  143.4   0.0   1   1   9.4e-43     5e-41  142.4   0.0   276   524   498   766   478   777 0.80 -
SOLCI003031800       -            673 EOG093603ZW          -            539   2.8e-41  143.2   0.0   1   1   9.4e-43   4.9e-41  142.4   0.0   202   527   273   622   260   630 0.73 -
SOLCI003176000       -            778 EOG093603ZW          -            539   3.1e-41  143.1   0.0   1   1   1.3e-42   6.8e-41  141.9   0.0   277   525   476   758   454   770 0.77 -
SOLCI004894300       -            370 EOG093603ZW          -            539   3.3e-41  143.0   0.0   1   1   8.2e-43   4.3e-41  142.6   0.0   275   524    50   317    11   328 0.84 -
SOLCI003823000       -            698 EOG093603ZW          -            539   3.3e-41  143.0   0.1   1   1   9.4e-43   4.9e-41  142.4   0.1   275   524   365   633   354   644 0.83 -
SOLCI000744600       -            847 EOG093603ZW          -            539   3.6e-41  142.8   0.1   1   1     3e-42   1.6e-40  140.7   0.1   277   524   510   780   433   788 0.78 -
SOLCI003690800       -            827 EOG093603ZW          -            539   3.7e-41  142.8   0.0   1   1   1.1e-42   5.7e-41  142.2   0.0   264   524   527   809   520   820 0.78 -
SOLCI004189800       -            552 EOG093603ZW          -            539   3.9e-41  142.7  20.9   1   5   2.2e-09   1.1e-07   32.3   0.2    19   101    44   130    22   136 0.67 -
SOLCI004189800       -            552 EOG093603ZW          -            539   3.9e-41  142.7  20.9   2   5     2e-10     1e-08   35.7   0.6    56   165    59   170    53   172 0.84 -
SOLCI004189800       -            552 EOG093603ZW          -            539   3.9e-41  142.7  20.9   3   5   1.4e-05   0.00073   19.7   1.0    48   117   146   229   144   236 0.77 -
SOLCI004189800       -            552 EOG093603ZW          -            539   3.9e-41  142.7  20.9   4   5   1.5e-12   7.7e-11   42.7   1.0    51   164   235   353   231   364 0.90 -
SOLCI004189800       -            552 EOG093603ZW          -            539   3.9e-41  142.7  20.9   5   5   7.8e-17   4.1e-15   56.9   1.2    49   139   399   490   383   514 0.87 -
SOLCI003864700       -            818 EOG093603ZW          -            539   3.9e-41  142.7   0.0   1   1   1.4e-42   7.5e-41  141.8   0.0   222   523   452   771   416   781 0.75 -
SOLCI004016200       -            372 EOG093603ZW          -            539   3.9e-41  142.7   0.0   1   1   8.7e-43   4.5e-41  142.5   0.0   198   528     4   347     1   358 0.76 -
SOLCI003975500       -            610 EOG093603ZW          -            539   4.8e-41  142.4   0.0   1   1   1.4e-42   7.1e-41  141.9   0.0   275   527   300   551   294   560 0.88 -
SOLCI004095800       -            428 EOG093603ZW          -            539   5.4e-41  142.3   0.0   1   1   3.6e-40   1.9e-38  133.9   0.0   129   532    10   423     4   428 0.75 -
SOLCI001963500       -            420 EOG093603ZW          -            539   6.5e-41  142.0   0.0   1   1   1.8e-42   9.5e-41  141.5   0.0   275   530    85   363    57   371 0.81 -
SOLCI003130500       -            401 EOG093603ZW          -            539   6.6e-41  142.0   0.0   1   1   1.6e-42   8.4e-41  141.6   0.0   263   529    61   351    57   361 0.81 -
SOLCI002351700       -            746 EOG093603ZW          -            539   6.8e-41  141.9   0.0   1   1   2.4e-42   1.3e-40  141.1   0.0   186   529   252   616   233   622 0.76 -
SOLCI001408200       -            649 EOG093603ZW          -            539   7.4e-41  141.8   0.0   1   1   2.2e-42   1.1e-40  141.2   0.0   275   525   329   596   259   606 0.82 -
SOLCI007500800       -            805 EOG093603ZW          -            539   8.1e-41  141.7   0.0   1   1   3.8e-42     2e-40  140.4   0.0   273   520   488   755   483   761 0.84 -
SOLCI004544400       -            836 EOG093603ZW          -            539   8.6e-41  141.6   0.0   1   1   2.9e-42   1.5e-40  140.8   0.0   188   468   402   704   357   762 0.74 -
SOLCI000032000       -            838 EOG093603ZW          -            539   9.9e-41  141.4   0.0   1   1     3e-42   1.6e-40  140.7   0.0   276   466   501   704   395   765 0.81 -
SOLCI004669900       -            765 EOG093603ZW          -            539     1e-40  141.4   0.0   1   1   2.3e-42   1.2e-40  141.1   0.0   276   526   513   758   386   765 0.87 -
SOLCI003040500       -            365 EOG093603ZW          -            539     1e-40  141.4   0.0   1   1   2.9e-42   1.5e-40  140.8   0.0   263   524    38   325    34   336 0.80 -
SOLCI003925900       -            667 EOG093603ZW          -            539   1.7e-40  140.7   0.1   1   1   4.8e-42   2.5e-40  140.1   0.1   200   516   281   612   272   627 0.77 -
SOLCI003786200       -            395 EOG093603ZW          -            539   1.7e-40  140.6   0.0   1   1   4.4e-42   2.3e-40  140.2   0.0   252   529    51   364    22   371 0.79 -
SOLCI003995700       -            422 EOG093603ZW          -            539   1.8e-40  140.5   0.0   1   1     5e-42   2.6e-40  140.0   0.0   275   529   119   381    89   390 0.84 -
SOLCI006919100       -            769 EOG093603ZW          -            539   1.9e-40  140.5   0.0   1   1   5.5e-42   2.9e-40  139.9   0.0   263   523   397   682   377   689 0.85 -
SOLCI006456000       -            789 EOG093603ZW          -            539     2e-40  140.4   0.0   1   1   5.4e-42   2.8e-40  139.9   0.0   276   527   510   777   489   788 0.82 -
SOLCI003484400       -            809 EOG093603ZW          -            539   2.1e-40  140.3   0.0   1   1   6.7e-42   3.5e-40  139.6   0.0   276   520   500   764   495   770 0.82 -
SOLCI003313800       -            385 EOG093603ZW          -            539   2.3e-40  140.2   0.0   1   1   5.7e-42     3e-40  139.8   0.0   276   524    50   318    29   332 0.84 -
SOLCI003484500       -            775 EOG093603ZW          -            539   2.6e-40  140.0   0.0   1   1     9e-42   4.7e-40  139.2   0.0   273   520   473   740   467   746 0.82 -
SOLCI006508700       -            391 EOG093603ZW          -            539   2.7e-40  140.0  24.0   1   3   1.1e-18   5.9e-17   62.9   2.6    18   166    56   214    46   214 0.85 -
SOLCI006508700       -            391 EOG093603ZW          -            539   2.7e-40  140.0  24.0   2   3   1.7e-20   9.1e-19   68.9   4.4    46   165   163   285   162   288 0.94 -
SOLCI006508700       -            391 EOG093603ZW          -            539   2.7e-40  140.0  24.0   3   3   3.7e-10   1.9e-08   34.8   1.9    75   168   287   381   282   390 0.79 -
SOLCI004835400       -            349 EOG093603ZW          -            539   2.8e-40  139.9   0.0   1   1   7.7e-42     4e-40  139.4   0.0   208   454    85   342    57   348 0.78 -
SOLCI002268400       -            433 EOG093603ZW          -            539   2.9e-40  139.9   0.0   1   1   7.7e-42     4e-40  139.4   0.0   277   529   101   382    81   389 0.81 -
SOLCI001793900       -            810 EOG093603ZW          -            539     3e-40  139.8   0.0   1   1   8.7e-42   4.6e-40  139.2   0.0   265   524   482   766   440   775 0.83 -
SOLCI003572200       -            365 EOG093603ZW          -            539   3.2e-40  139.7   0.0   1   1   8.1e-42   4.3e-40  139.3   0.0   277   525    77   352    63   361 0.82 -
SOLCI000639400       -            463 EOG093603ZW          -            539   3.7e-40  139.5   0.0   1   1   1.1e-41   5.7e-40  138.9   0.0   244   524    50   359    24   369 0.75 -
SOLCI003063000       -            850 EOG093603ZW          -            539   3.7e-40  139.5   0.0   1   1   1.2e-41   6.3e-40  138.7   0.0   214   524   462   799   424   809 0.75 -
SOLCI004537700       -           1004 EOG093603ZW          -            539   4.1e-40  139.4   0.1   1   1   1.1e-41   5.9e-40  138.8   0.1   265   523   672   952   592   958 0.82 -
SOLCI006129900       -            834 EOG093603ZW          -            539   5.6e-40  138.9   0.2   1   1   2.5e-41   1.3e-39  137.7   0.2   199   524   434   789   421   793 0.70 -
SOLCI000945100       -            376 EOG093603ZW          -            539   5.7e-40  138.9   0.0   1   1   1.4e-41   7.1e-40  138.6   0.0   261   526    85   373    69   376 0.85 -
SOLCI004061000       -            663 EOG093603ZW          -            539   6.6e-40  138.7   0.0   1   1   1.9e-41   9.9e-40  138.1   0.0   274   528   326   601   240   608 0.80 -
SOLCI001793700       -            816 EOG093603ZW          -            539     7e-40  138.6   0.0   1   1   2.1e-41   1.1e-39  138.0   0.0   276   524   504   772   487   781 0.83 -
SOLCI005092500       -            328 EOG093603ZW          -            539     7e-40  138.6  15.4   1   4   4.7e-06   0.00024   21.3   0.1    76   137    10    70     3    70 0.80 -
SOLCI005092500       -            328 EOG093603ZW          -            539     7e-40  138.6  15.4   2   4   1.1e-19     6e-18   66.2   1.8    45   161    49   169    48   177 0.91 -
SOLCI005092500       -            328 EOG093603ZW          -            539     7e-40  138.6  15.4   3   4   6.9e-19   3.6e-17   63.6   1.0    52   162   175   288   169   288 0.92 -
SOLCI005092500       -            328 EOG093603ZW          -            539     7e-40  138.6  15.4   4   4    0.0003     0.016   15.3   0.2    80   131   276   327   265   328 0.65 -
SOLCI001403600       -            372 EOG093603ZW          -            539   7.7e-40  138.5   0.0   1   1   1.9e-41     1e-39  138.1   0.0   245   523    38   341    22   352 0.80 -
SOLCI005510800       -            614 EOG093603ZW          -            539   8.1e-40  138.4   0.2   1   2   2.7e-40   1.4e-38  134.3   0.0   205   457   237   496   211   511 0.75 -
SOLCI005510800       -            614 EOG093603ZW          -            539   8.1e-40  138.4   0.2   2   2       3.9   2.1e+02    1.7   0.0   493   531   556   594   540   600 0.87 -
SOLCI003615600       -            829 EOG093603ZW          -            539   8.4e-40  138.3   0.0   1   1   2.4e-41   1.3e-39  137.8   0.0   275   524   514   783   425   792 0.85 -
SOLCI001701800       -            744 EOG093603ZW          -            539   8.9e-40  138.3   0.0   1   1   2.8e-41   1.5e-39  137.5   0.0   275   457   493   687   476   716 0.88 -
SOLCI002828000       -            722 EOG093603ZW          -            539     9e-40  138.2   0.0   1   1   2.7e-41   1.4e-39  137.6   0.0   264   524   359   644   353   652 0.86 -
SOLCI001794300       -            804 EOG093603ZW          -            539   9.3e-40  138.2   0.0   1   1   2.9e-41   1.5e-39  137.5   0.0   276   524   490   763   472   771 0.81 -
SOLCI001628400       -            792 EOG093603ZW          -            539   9.5e-40  138.2   0.0   1   1   2.6e-41   1.3e-39  137.7   0.0   190   524   389   746   378   759 0.74 -
SOLCI007037400       -            368 EOG093603ZW          -            539     1e-39  138.1  16.3   1   3   1.1e-18   5.6e-17   63.0   0.1    19   166    59   203    44   208 0.79 -
SOLCI007037400       -            368 EOG093603ZW          -            539     1e-39  138.1  16.3   2   3   3.9e-18   2.1e-16   61.1   3.4    46   139   176   270   175   276 0.95 -
SOLCI007037400       -            368 EOG093603ZW          -            539     1e-39  138.1  16.3   3   3   1.7e-10   8.9e-09   35.9   2.1    62   153   264   357   263   365 0.85 -
SOLCI005133300       -            264 EOG093603ZW          -            539   1.2e-39  137.9  19.7   1   3   5.2e-18   2.7e-16   60.7   3.8    44   137    11   105     3   107 0.94 -
SOLCI005133300       -            264 EOG093603ZW          -            539   1.2e-39  137.9  19.7   2   3   6.4e-12   3.3e-10   40.6   1.8    59   137    98   177    97   182 0.94 -
SOLCI005133300       -            264 EOG093603ZW          -            539   1.2e-39  137.9  19.7   3   3   2.4e-15   1.2e-13   52.0   0.9    46   120   181   256   178   261 0.92 -
SOLCI002579500       -            700 EOG093603ZW          -            539   1.3e-39  137.7   0.1   1   2   1.3e-31     7e-30  105.6   0.0   276   424    82   227     3   235 0.90 -
SOLCI002579500       -            700 EOG093603ZW          -            539   1.3e-39  137.7   0.1   2   2   2.3e-08   1.2e-06   28.9   0.0   436   524   571   667   544   674 0.73 -
SOLCI001842300       -            404 EOG093603ZW          -            539   1.3e-39  137.7   0.0   1   1   3.6e-41   1.9e-39  137.2   0.0   210   529    17   355     4   364 0.70 -
SOLCI001902300       -            817 EOG093603ZW          -            539   1.7e-39  137.3   0.0   1   1   6.9e-41   3.6e-39  136.2   0.0   175   482   371   715   352   752 0.78 -
SOLCI007218100       -            389 EOG093603ZW          -            539   1.9e-39  137.2   0.0   1   1   4.8e-41   2.5e-39  136.8   0.0   277   526    82   354    62   366 0.81 -
SOLCI000241200       -            647 EOG093603ZW          -            539     2e-39  137.1   0.0   1   1   5.3e-41   2.8e-39  136.6   0.0   277   523   338   602   276   607 0.82 -
SOLCI003808600       -            794 EOG093603ZW          -            539   2.2e-39  137.0   0.7   1   1   1.1e-40     6e-39  135.5   0.0   276   529   488   776   455   786 0.73 -
SOLCI003865300       -            541 EOG093603ZW          -            539   2.5e-39  136.8   0.1   1   2       2.6   1.4e+02    2.3   0.0   475   504   136   166   121   171 0.78 -
SOLCI003865300       -            541 EOG093603ZW          -            539   2.5e-39  136.8   0.1   2   2   1.4e-39   7.2e-38  131.9   0.0   277   523   230   496   222   502 0.82 -
SOLCI003357000       -            369 EOG093603ZW          -            539   2.8e-39  136.6   0.0   1   1   7.4e-41   3.9e-39  136.1   0.0   265   526    64   357    49   365 0.79 -
SOLCI000476200       -            821 EOG093603ZW          -            539   3.7e-39  136.2   0.0   1   1   1.1e-40   5.9e-39  135.5   0.0   258   525   486   778   427   793 0.78 -
SOLCI006699300       -            316 EOG093603ZW          -            539   4.4e-39  136.0   0.0   1   1     8e-40   4.2e-38  132.7   0.0   242   523    21   311    14   315 0.80 -
SOLCI003553300       -            414 EOG093603ZW          -            539   4.7e-39  135.9   0.0   1   1   1.2e-40   6.4e-39  135.4   0.0   273   528    78   359    63   367 0.83 -
SOLCI005994600       -            369 EOG093603ZW          -            539   4.7e-39  135.9   0.0   1   1   1.2e-40   6.5e-39  135.4   0.0   276   525    80   356    63   365 0.80 -
SOLCI003047200       -            411 EOG093603ZW          -            539     5e-39  135.8   0.0   1   1   1.4e-40   7.5e-39  135.2   0.0   262   458    86   304    78   382 0.77 -
SOLCI003890900       -            666 EOG093603ZW          -            539   5.2e-39  135.7   0.0   1   1   1.7e-40     9e-39  134.9   0.0   263   526   325   612   320   619 0.80 -
SOLCI003649400       -            718 EOG093603ZW          -            539   5.5e-39  135.7   0.0   1   2   7.1e-19   3.7e-17   63.6   0.0     5   130    50   183    46   194 0.89 -
SOLCI003649400       -            718 EOG093603ZW          -            539   5.5e-39  135.7   0.0   2   2   8.3e-21   4.4e-19   70.0   0.0   275   527   427   692   399   703 0.76 -
SOLCI001794000       -            810 EOG093603ZW          -            539   5.6e-39  135.6   0.0   1   1   1.7e-40   8.7e-39  135.0   0.0   276   524   498   766   478   775 0.82 -
SOLCI001628500       -            794 EOG093603ZW          -            539   8.7e-39  135.0   0.0   1   1   2.5e-40   1.3e-38  134.4   0.0   187   524   382   748   374   752 0.72 -
SOLCI005010700       -            418 EOG093603ZW          -            539   9.2e-39  134.9   0.0   1   1   2.5e-40   1.3e-38  134.4   0.0   277   525   111   387    93   397 0.80 -
SOLCI003768600       -            764 EOG093603ZW          -            539   1.1e-38  134.7   0.0   1   1   3.2e-40   1.7e-38  134.1   0.0   201   521   361   704   335   711 0.82 -
SOLCI006455900       -            800 EOG093603ZW          -            539   1.1e-38  134.6   0.0   1   1   3.9e-40   2.1e-38  133.8   0.0   273   524   522   789   447   794 0.80 -
SOLCI002696000       -            816 EOG093603ZW          -            539   1.3e-38  134.4   0.0   1   1   3.8e-40     2e-38  133.8   0.0   276   526   507   776   493   786 0.85 -
SOLCI003061600       -            419 EOG093603ZW          -            539   1.4e-38  134.4   0.0   1   1   5.9e-40   3.1e-38  133.2   0.0   276   527    94   371    78   380 0.77 -
SOLCI002695700       -            560 EOG093603ZW          -            539   1.5e-38  134.2   0.0   1   1   4.5e-40   2.4e-38  133.6   0.0   198   525   165   521   146   533 0.73 -
SOLCI006688700       -            563 EOG093603ZW          -            539   1.9e-38  133.9   0.0   1   1   5.3e-40   2.8e-38  133.3   0.0   265   457   324   532   264   554 0.85 -
SOLCI003257300       -            472 EOG093603ZW          -            539   2.1e-38  133.7  23.8   1   5   5.9e-07   3.1e-05   24.2   0.1     7   103    50   157    44   167 0.77 -
SOLCI003257300       -            472 EOG093603ZW          -            539   2.1e-38  133.7  23.8   2   5   6.2e-13   3.2e-11   44.0   0.7    32   133   156   261   153   262 0.87 -
SOLCI003257300       -            472 EOG093603ZW          -            539   2.1e-38  133.7  23.8   3   5   4.2e-14   2.2e-12   47.8   3.7    60   159   260   360   258   363 0.93 -
SOLCI003257300       -            472 EOG093603ZW          -            539   2.1e-38  133.7  23.8   4   5   5.3e-07   2.8e-05   24.4   0.5    83   159   331   409   330   418 0.57 -
SOLCI003257300       -            472 EOG093603ZW          -            539   2.1e-38  133.7  23.8   5   5   8.2e-07   4.3e-05   23.8   0.7    51   117   394   462   392   471 0.65 -
SOLCI000210700       -            842 EOG093603ZW          -            539   2.6e-38  133.4   0.2   1   1   1.2e-39   6.5e-38  132.1   0.2   276   466   510   713   408   727 0.72 -
SOLCI004967800       -            320 EOG093603ZW          -            539   2.8e-38  133.3   0.0   1   1   8.2e-40   4.3e-38  132.7   0.0   277   520    46   301    30   309 0.78 -
SOLCI007335800       -            860 EOG093603ZW          -            539     3e-38  133.2   0.0   1   1   8.5e-40   4.5e-38  132.6   0.0   274   467   511   716   490   781 0.76 -
SOLCI004089400       -            496 EOG093603ZW          -            539   3.1e-38  133.2   0.0   1   1   1.2e-39   6.5e-38  132.1   0.0   275   528    51   325    31   332 0.77 -
SOLCI001614700       -            720 EOG093603ZW          -            539   3.1e-38  133.1   0.0   1   2   7.9e-18   4.1e-16   60.1   0.1     4   134    44   182    39   193 0.88 -
SOLCI001614700       -            720 EOG093603ZW          -            539   3.1e-38  133.1   0.0   2   2   4.4e-21   2.3e-19   70.9   0.0   262   532   415   699   346   706 0.79 -
SOLCI006771500       -            806 EOG093603ZW          -            539   3.4e-38  133.0   0.0   1   1   1.1e-39   5.8e-38  132.3   0.0   253   522   490   792   480   797 0.83 -
SOLCI005096400       -            481 EOG093603ZW          -            539   4.1e-38  132.8   0.0   1   1   1.1e-39     6e-38  132.2   0.0   257   524   101   402    83   414 0.79 -
SOLCI004704900       -            375 EOG093603ZW          -            539   4.3e-38  132.7   0.0   1   1     1e-39   5.4e-38  132.4   0.0   276   527    92   369    76   375 0.81 -
SOLCI005867600       -            661 EOG093603ZW          -            539   4.4e-38  132.7   0.0   1   1   1.2e-39   6.3e-38  132.1   0.0   277   524   321   586   244   601 0.80 -
SOLCI001040900       -            668 EOG093603ZW          -            539   5.9e-38  132.2   0.0   1   1   2.6e-39   1.4e-37  131.0   0.0   192   523   252   590   234   595 0.78 -
SOLCI001950700       -            889 EOG093603ZW          -            539   6.1e-38  132.2   0.0   1   1   2.1e-39   1.1e-37  131.4   0.0   275   520   535   799   517   811 0.84 -
SOLCI003618800       -            668 EOG093603ZW          -            539   6.3e-38  132.2   0.0   1   1   1.8e-39   9.3e-38  131.6   0.0   269   526   344   618   326   630 0.82 -
SOLCI003484200       -            810 EOG093603ZW          -            539   6.5e-38  132.1   0.0   1   1   3.2e-39   1.7e-37  130.8   0.0   274   524   495   765   489   772 0.83 -
SOLCI004541000       -            667 EOG093603ZW          -            539   6.5e-38  132.1   0.0   1   1   2.2e-39   1.2e-37  131.3   0.0   263   528   326   615   322   625 0.83 -
SOLCI005691900       -            803 EOG093603ZW          -            539   8.1e-38  131.8   0.0   1   1   2.9e-39   1.5e-37  130.9   0.0   250   523   490   792   476   800 0.80 -
SOLCI002990700       -            478 EOG093603ZW          -            539   1.2e-37  131.2   0.0   1   1   3.4e-39   1.8e-37  130.6   0.0   263   524   107   402    83   414 0.79 -
SOLCI001793200       -            804 EOG093603ZW          -            539   1.5e-37  130.9   0.0   1   1     5e-39   2.6e-37  130.1   0.0   276   529   495   768   476   774 0.82 -
SOLCI004861400       -            411 EOG093603ZW          -            539   1.7e-37  130.7  13.9   1   3   1.2e-23   6.3e-22   79.3   2.8    23   161    87   226    74   231 0.94 -
SOLCI004861400       -            411 EOG093603ZW          -            539   1.7e-37  130.7  13.9   2   3   3.6e-14   1.9e-12   48.1   0.6    52   161   231   343   227   352 0.91 -
SOLCI004861400       -            411 EOG093603ZW          -            539   1.7e-37  130.7  13.9   3   3   2.7e-07   1.4e-05   25.3   0.1    50   119   301   373   292   379 0.89 -
SOLCI005163500       -            486 EOG093603ZW          -            539   1.7e-37  130.7   0.0   1   1   4.2e-39   2.2e-37  130.4   0.0   277   458    71   267    48   339 0.81 -
SOLCI000206800       -            677 EOG093603ZW          -            539   1.8e-37  130.6   0.0   1   1   6.9e-39   3.6e-37  129.6   0.0   275   525   359   628   260   631 0.78 -
SOLCI001402600       -            536 EOG093603ZW          -            539   1.9e-37  130.6   0.1   1   1   2.7e-38   1.4e-36  127.7   0.1   273   524   191   481    99   495 0.70 -
SOLCI002351800       -            657 EOG093603ZW          -            539     2e-37  130.5   0.0   1   1     7e-39   3.7e-37  129.6   0.0   276   529   323   597   234   603 0.74 -
SOLCI000527600       -            430 EOG093603ZW          -            539   3.2e-37  129.8   0.0   1   1   8.9e-39   4.7e-37  129.3   0.0   275   528    83   363    68   371 0.80 -
SOLCI003558900       -            770 EOG093603ZW          -            539   3.5e-37  129.7   0.1   1   1     1e-38   5.3e-37  129.1   0.1   212   528   364   701   353   708 0.75 -
SOLCI001666800       -            342 EOG093603ZW          -            539     4e-37  129.5  10.9   1   3   9.2e-13   4.8e-11   43.4   1.6    77   164    76   165    65   166 0.90 -
SOLCI001666800       -            342 EOG093603ZW          -            539     4e-37  129.5  10.9   2   3   3.5e-20   1.9e-18   67.9   0.5    42   164   136   262   134   264 0.93 -
SOLCI001666800       -            342 EOG093603ZW          -            539     4e-37  129.5  10.9   3   3   3.8e-11     2e-09   38.1   0.1    45   119   260   335   259   341 0.89 -
SOLCI007369100       -            464 EOG093603ZW          -            539   5.8e-37  129.0   0.0   1   1   1.7e-38   8.7e-37  128.4   0.0   273   526    86   365    70   373 0.80 -
SOLCI004538000       -            810 EOG093603ZW          -            539   5.8e-37  129.0   0.0   1   1   1.7e-38   8.9e-37  128.4   0.0   198   524   425   771   409   780 0.77 -
SOLCI000962500       -            851 EOG093603ZW          -            539   6.7e-37  128.8   0.0   1   1   2.1e-38   1.1e-36  128.1   0.0   277   466   514   716   488   785 0.82 -
SOLCI004860400       -            720 EOG093603ZW          -            539   7.4e-37  128.6   0.0   1   1     2e-38   1.1e-36  128.1   0.0   261   524   371   657   323   662 0.85 -
SOLCI003558500       -            711 EOG093603ZW          -            539   7.6e-37  128.6   0.0   1   1   2.3e-38   1.2e-36  127.9   0.0   262   529   357   648   306   655 0.81 -
SOLCI006769400       -            739 EOG093603ZW          -            539   8.6e-37  128.4   0.1   1   1   2.3e-38   1.2e-36  127.9   0.1   261   529   401   693   348   701 0.82 -
SOLCI001511700       -            651 EOG093603ZW          -            539   9.5e-37  128.3   0.0   1   2   1.9e-10   9.7e-09   35.8   0.1    55   137    83   166    62   196 0.79 -
SOLCI001511700       -            651 EOG093603ZW          -            539   9.5e-37  128.3   0.0   2   2     6e-27   3.1e-25   90.2   0.0   261   527   359   624   335   636 0.80 -
SOLCI001144300       -            270 EOG093603ZW          -            539     1e-36  128.1   0.0   1   1   2.7e-38   1.4e-36  127.7   0.0   263   456    22   231    15   250 0.85 -
SOLCI001080700       -            533 EOG093603ZW          -            539   1.2e-36  127.9   0.1   1   1   3.4e-38   1.8e-36  127.4   0.1   209   459   201   466   190   527 0.79 -
SOLCI000803300       -            636 EOG093603ZW          -            539   1.3e-36  127.8   0.2   1   1   2.5e-37   1.3e-35  124.5   0.2   188   523   244   591   228   595 0.78 -
SOLCI000401700       -            640 EOG093603ZW          -            539   1.6e-36  127.5   0.4   1   1   1.4e-36   7.2e-35  122.1   0.4   277   529   323   612   318   618 0.82 -
SOLCI002617500       -            742 EOG093603ZW          -            539   1.9e-36  127.2   0.1   1   1   5.9e-38   3.1e-36  126.6   0.1   271   529   422   699   352   707 0.77 -
SOLCI003435200       -            887 EOG093603ZW          -            539   2.1e-36  127.1   0.0   1   1     8e-38   4.2e-36  126.1   0.0   276   520   552   815   455   824 0.81 -
SOLCI007102400       -            386 EOG093603ZW          -            539   2.4e-36  127.0  21.2   1   4   1.4e-05   0.00071   19.8   1.0    80   165     6    94     2    95 0.85 -
SOLCI007102400       -            386 EOG093603ZW          -            539   2.4e-36  127.0  21.2   2   4     4e-17   2.1e-15   57.8   0.8    45   162    91   212    90   218 0.93 -
SOLCI007102400       -            386 EOG093603ZW          -            539   2.4e-36  127.0  21.2   3   4     2e-10   1.1e-08   35.7   1.2    47   135   190   280   187   287 0.90 -
SOLCI007102400       -            386 EOG093603ZW          -            539   2.4e-36  127.0  21.2   4   4   1.5e-10   7.8e-09   36.1   0.9    43   136   290   385   283   386 0.91 -
SOLCI001973900       -            445 EOG093603ZW          -            539   2.4e-36  126.9   0.1   1   1   7.5e-38   3.9e-36  126.2   0.1   263   524    91   389    79   399 0.81 -
SOLCI003435100       -            725 EOG093603ZW          -            539     3e-36  126.6   0.0   1   1   1.2e-37   6.2e-36  125.6   0.0   277   521   390   653   377   665 0.82 -
SOLCI003558800       -            748 EOG093603ZW          -            539   3.1e-36  126.6   0.0   1   1     9e-38   4.7e-36  126.0   0.0   216   529   371   704   356   711 0.75 -
SOLCI003484100       -            837 EOG093603ZW          -            539   3.9e-36  126.3   0.0   1   1   1.3e-37   6.7e-36  125.5   0.0   275   524   514   791   481   795 0.84 -
SOLCI003381000       -            646 EOG093603ZW          -            539   4.6e-36  126.0   0.5   1   1   2.8e-37   1.5e-35  124.3   0.5   196   457   250   541   232   628 0.72 -
SOLCI004537800       -            340 EOG093603ZW          -            539     8e-36  125.2   0.0   1   1     2e-37   1.1e-35  124.8   0.0   277   524    34   301    19   310 0.86 -
SOLCI002883400       -            600 EOG093603ZW          -            539   8.5e-36  125.1   0.1   1   1   3.8e-37     2e-35  123.9   0.1   197   523   250   592   242   600 0.80 -
SOLCI006326200       -            396 EOG093603ZW          -            539   8.8e-36  125.1   0.0   1   1   2.4e-37   1.2e-35  124.6   0.0   261   523    61   358    27   372 0.74 -
SOLCI003876300       -            301 EOG093603ZW          -            539   9.9e-36  124.9   0.0   1   1   2.4e-37   1.3e-35  124.5   0.0   290   525     2   257     1   268 0.85 -
SOLCI002660800       -            351 EOG093603ZW          -            539   1.1e-35  124.7   0.5   1   1   3.7e-37   1.9e-35  123.9   0.0   277   526    69   346    65   349 0.85 -
SOLCI000359100       -            701 EOG093603ZW          -            539   1.2e-35  124.6   0.0   1   1   3.8e-37     2e-35  123.9   0.0   275   526   392   664   348   674 0.71 -
SOLCI001699500       -            616 EOG093603ZW          -            539   1.2e-35  124.6   0.0   1   1   5.5e-37   2.9e-35  123.4   0.0   277   524   277   541   254   554 0.86 -
SOLCI002696500       -            845 EOG093603ZW          -            539   1.5e-35  124.3   0.0   1   1   5.4e-37   2.8e-35  123.4   0.0   277   529   534   807   529   814 0.79 -
SOLCI001106700       -            671 EOG093603ZW          -            539   1.7e-35  124.1   0.8   1   2   1.4e-19   7.3e-18   65.9   0.3    16   187    62   240    40   247 0.79 -
SOLCI001106700       -            671 EOG093603ZW          -            539   1.7e-35  124.1   0.8   2   2   1.7e-15     9e-14   52.4   0.0   198   461   301   582   283   659 0.68 -
SOLCI001704800       -            668 EOG093603ZW          -            539   2.1e-35  123.9   0.0   1   1   6.8e-37   3.6e-35  123.1   0.0   264   526   328   614   324   626 0.77 -
SOLCI001943000       -            748 EOG093603ZW          -            539   2.9e-35  123.4   0.0   1   1   7.8e-37   4.1e-35  122.9   0.0   277   531   435   708   412   718 0.85 -
SOLCI003380900       -            298 EOG093603ZW          -            539     3e-35  123.3   0.1   1   1   1.4e-36   7.4e-35  122.0   0.1   278   525     5   272     2   281 0.78 -
SOLCI003581400       -            679 EOG093603ZW          -            539   3.3e-35  123.2   0.0   1   1   1.9e-36   9.9e-35  121.6   0.0   214   530   273   601   225   607 0.72 -
SOLCI002500100       -            442 EOG093603ZW          -            539   5.2e-35  122.5   0.0   1   1   4.4e-36   2.3e-34  120.4   0.0   276   529    90   369    86   377 0.76 -
SOLCI003953000       -            629 EOG093603ZW          -            539   6.3e-35  122.2   0.1   1   1   1.6e-36   8.4e-35  121.8   0.1   283   521   354   604   249   617 0.82 -
SOLCI001793800       -            801 EOG093603ZW          -            539   1.1e-34  121.5   0.0   1   1   3.7e-36   1.9e-34  120.7   0.0   277   524   476   757   463   766 0.79 -
SOLCI007306300       -            261 EOG093603ZW          -            539   1.8e-34  120.7   0.0   1   1   4.7e-36   2.5e-34  120.3   0.0   310   524     8   244     2   260 0.84 -
SOLCI001918100       -            386 EOG093603ZW          -            539   1.9e-34  120.7   0.0   1   1   4.7e-36   2.5e-34  120.3   0.0   277   527    79   356    66   370 0.80 -
SOLCI000801000       -            352 EOG093603ZW          -            539   1.9e-34  120.6  24.7   1   4   8.7e-05    0.0045   17.1   1.9    46   107    27    87    13    93 0.89 -
SOLCI000801000       -            352 EOG093603ZW          -            539   1.9e-34  120.6  24.7   2   4   5.1e-08   2.7e-06   27.8   0.2    89   158    90   160    88   163 0.82 -
SOLCI000801000       -            352 EOG093603ZW          -            539   1.9e-34  120.6  24.7   3   4   1.1e-15   5.8e-14   53.1   2.7    45   164   166   282   160   284 0.90 -
SOLCI000801000       -            352 EOG093603ZW          -            539   1.9e-34  120.6  24.7   4   4   3.1e-13   1.6e-11   45.0   2.0    58   139   269   351   265   352 0.95 -
SOLCI002656300       -            496 EOG093603ZW          -            539   2.1e-34  120.5   0.0   1   1   5.7e-36     3e-34  120.0   0.0   276   523   190   453   170   463 0.83 -
SOLCI005887400       -            783 EOG093603ZW          -            539   2.3e-34  120.4   0.0   1   1   1.2e-35   6.4e-34  118.9   0.0   263   520   443   718   402   733 0.79 -
SOLCI004343900       -            373 EOG093603ZW          -            539   2.8e-34  120.1  21.7   1   4   4.3e-09   2.3e-07   31.3   0.7    68   129    15    77     1    85 0.86 -
SOLCI004343900       -            373 EOG093603ZW          -            539   2.8e-34  120.1  21.7   2   4   8.3e-05    0.0043   17.2   0.3    45   107    94   155    83   166 0.85 -
SOLCI004343900       -            373 EOG093603ZW          -            539   2.8e-34  120.1  21.7   3   4   5.1e-11   2.7e-09   37.7   0.5    73   158   171   257   157   264 0.91 -
SOLCI004343900       -            373 EOG093603ZW          -            539   2.8e-34  120.1  21.7   4   4   1.7e-13   9.1e-12   45.8   2.7    47   140   265   357   257   373 0.76 -
SOLCI003558600       -            325 EOG093603ZW          -            539   4.3e-34  119.5   0.0   1   1   1.5e-35   7.7e-34  118.7   0.0   281   529    11   278     7   285 0.82 -
SOLCI006627100       -            350 EOG093603ZW          -            539   4.3e-34  119.5  12.2   1   2   3.6e-21   1.9e-19   71.2   2.5     5   166    42   204    36   208 0.85 -
SOLCI006627100       -            350 EOG093603ZW          -            539   4.3e-34  119.5  12.2   2   2     2e-16   1.1e-14   55.5   2.9    46   167   201   328   200   332 0.88 -
SOLCI002696900       -            680 EOG093603ZW          -            539   4.7e-34  119.4   0.0   1   1   1.5e-35   7.8e-34  118.6   0.0   199   424   436   665   423   676 0.80 -
SOLCI006810400       -            626 EOG093603ZW          -            539   9.2e-34  118.4   0.2   1   1   5.3e-35   2.8e-33  116.8   0.2   200   521   236   596   225   608 0.67 -
SOLCI000208500       -            408 EOG093603ZW          -            539     1e-33  118.3   0.0   1   1   4.3e-35   2.3e-33  117.1   0.0   249   524    44   350     9   361 0.71 -
SOLCI004365800       -            375 EOG093603ZW          -            539   1.4e-33  117.8   0.0   1   1   6.6e-35   3.5e-33  116.5   0.0   156   519     2   374     1   375 0.76 -
SOLCI000522300       -            269 EOG093603ZW          -            539   1.8e-33  117.4   0.1   1   1   5.1e-35   2.7e-33  116.9   0.1   270   454    13   214     4   224 0.86 -
SOLCI003975600       -            487 EOG093603ZW          -            539   1.9e-33  117.4   0.0   1   1   5.4e-35   2.8e-33  116.8   0.0   274   457   194   392   187   400 0.86 -
SOLCI004537600       -            272 EOG093603ZW          -            539   1.9e-33  117.3   0.1   1   1     5e-35   2.6e-33  116.9   0.1   319   523     3   223     1   230 0.82 -
SOLCI003618900       -            588 EOG093603ZW          -            539   2.2e-33  117.2   0.0   1   1   5.9e-35   3.1e-33  116.7   0.0   273   524   283   554   236   566 0.79 -
SOLCI003384700       -            703 EOG093603ZW          -            539   2.3e-33  117.1   0.0   1   1   9.6e-35     5e-33  116.0   0.0   261   530   324   614   247   624 0.75 -
SOLCI006907200       -            378 EOG093603ZW          -            539   3.3e-33  116.6   0.0   1   1     1e-34   5.2e-33  115.9   0.0   274   523    63   328    46   336 0.84 -
SOLCI002961600       -            454 EOG093603ZW          -            539   3.9e-33  116.3   0.0   1   1   1.2e-34   6.3e-33  115.7   0.0   263   524    59   348    42   359 0.80 -
SOLCI005214800       -            465 EOG093603ZW          -            539   4.2e-33  116.2  17.5   1   3   3.5e-18   1.8e-16   61.3   3.6    45   137   153   246   117   248 0.88 -
SOLCI005214800       -            465 EOG093603ZW          -            539   4.2e-33  116.2  17.5   2   3     1e-12   5.4e-11   43.3   1.1    72   164   229   324   227   325 0.89 -
SOLCI005214800       -            465 EOG093603ZW          -            539   4.2e-33  116.2  17.5   3   3   1.4e-10   7.5e-09   36.2   0.3    71   138   301   368   297   389 0.93 -
SOLCI003524900       -            454 EOG093603ZW          -            539   4.8e-33  116.0   0.0   1   1   1.3e-34   6.8e-33  115.5   0.0   266   524   143   420    73   426 0.79 -
SOLCI000153100       -            268 EOG093603ZW          -            539   7.4e-33  115.4   0.0   1   1   1.9e-34     1e-32  115.0   0.0   277   458    52   248    37   253 0.85 -
SOLCI002696200       -            199 EOG093603ZW          -            539   8.2e-33  115.3   0.0   1   1   2.1e-34   1.1e-32  114.9   0.0   272   451     3   199     1   199 0.85 -
SOLCI004451500       -            485 EOG093603ZW          -            539   8.7e-33  115.2   0.0   1   1   2.5e-34   1.3e-32  114.6   0.0   273   528   187   456   164   462 0.84 -
SOLCI006764100       -            315 EOG093603ZW          -            539   9.9e-33  115.0   0.0   1   1   2.8e-34   1.4e-32  114.5   0.0   294   525    15   265     9   273 0.79 -
SOLCI005922500       -            487 EOG093603ZW          -            539   1.6e-32  114.3  20.7   1   3   2.1e-18   1.1e-16   62.1   1.6    47   164   130   251   119   255 0.85 -
SOLCI005922500       -            487 EOG093603ZW          -            539   1.6e-32  114.3  20.7   2   3   2.4e-12   1.2e-10   42.1   5.4    51   133   231   314   229   325 0.94 -
SOLCI005922500       -            487 EOG093603ZW          -            539   1.6e-32  114.3  20.7   3   3   2.1e-09   1.1e-07   32.4   1.8    71   138   326   393   313   412 0.84 -
SOLCI004041700       -            456 EOG093603ZW          -            539   2.2e-32  113.9  12.0   1   3   1.3e-10   6.9e-09   36.3   0.5    54   133   147   227   134   227 0.83 -
SOLCI004041700       -            456 EOG093603ZW          -            539   2.2e-32  113.9  12.0   2   3   1.8e-18   9.5e-17   62.2   2.7    51   161   192   306   190   308 0.91 -
SOLCI004041700       -            456 EOG093603ZW          -            539   2.2e-32  113.9  12.0   3   3   1.6e-10   8.3e-09   36.0   0.0    46   137   284   377   279   396 0.90 -
SOLCI003484600       -            753 EOG093603ZW          -            539   2.7e-32  113.6   0.1   1   2   8.4e-33   4.4e-31  109.6   0.0   220   425   444   642   425   653 0.77 -
SOLCI003484600       -            753 EOG093603ZW          -            539   2.7e-32  113.6   0.1   2   2         4   2.1e+02    1.7   0.0   486   520   670   704   659   710 0.83 -
SOLCI005947400       -            478 EOG093603ZW          -            539   2.8e-32  113.5   0.0   1   1     1e-33   5.5e-32  112.6   0.0   275   519    56   325    29   334 0.75 -
SOLCI003658400       -            358 EOG093603ZW          -            539   2.8e-32  113.5   0.0   1   1   6.9e-34   3.6e-32  113.1   0.0   277   523    84   351    67   357 0.82 -
SOLCI006750400       -            373 EOG093603ZW          -            539   3.1e-32  113.4   0.0   1   1   7.4e-34   3.9e-32  113.0   0.0   263   460    58   283    17   363 0.80 -
SOLCI001911600       -            510 EOG093603ZW          -            539   3.2e-32  113.3   0.0   1   1   8.9e-34   4.7e-32  112.8   0.0   255   526   163   453   132   459 0.83 -
SOLCI001873100       -            429 EOG093603ZW          -            539     5e-32  112.7   0.0   1   1   1.3e-33     7e-32  112.2   0.0   278   534    83   369    25   374 0.78 -
SOLCI002784000       -            335 EOG093603ZW          -            539   6.4e-32  112.3   1.5   1   3   7.8e-20   4.1e-18   66.8   0.1    25   165    75   219    39   221 0.80 -
SOLCI002784000       -            335 EOG093603ZW          -            539   6.4e-32  112.3   1.5   2   3   6.1e-12   3.2e-10   40.7   0.0    54   168   176   292   174   295 0.91 -
SOLCI002784000       -            335 EOG093603ZW          -            539   6.4e-32  112.3   1.5   3   3   7.7e-05     0.004   17.3   0.1   146   184   293   335   292   335 0.81 -
SOLCI002275600       -            459 EOG093603ZW          -            539   1.3e-31  111.3   4.8   1   3     4e-13   2.1e-11   44.6   0.1    17   166    52   209    35   218 0.87 -
SOLCI002275600       -            459 EOG093603ZW          -            539   1.3e-31  111.3   4.8   2   3   3.9e-08   2.1e-06   28.1   0.2    38   115   222   299   208   318 0.75 -
SOLCI002275600       -            459 EOG093603ZW          -            539   1.3e-31  111.3   4.8   3   3   1.9e-11     1e-09   39.1   0.1    50   115   364   430   354   438 0.93 -
SOLCI000518100       -            687 EOG093603ZW          -            539   1.4e-31  111.3   0.0   1   1   1.2e-32   6.2e-31  109.1   0.0   274   520   412   669   395   683 0.81 -
SOLCI003368900       -            339 EOG093603ZW          -            539   1.5e-31  111.1   0.0   1   1   1.1e-32   5.8e-31  109.2   0.0   273   528    40   307    20   316 0.75 -
SOLCI003445400       -            518 EOG093603ZW          -            539   1.6e-31  111.0   0.0   1   1   4.3e-33   2.3e-31  110.5   0.0   276   524   187   462   162   472 0.82 -
SOLCI006466000       -            440 EOG093603ZW          -            539   2.5e-31  110.4   0.0   1   1   6.6e-33   3.5e-31  109.9   0.0   249   523    93   386    71   394 0.82 -
SOLCI001163700       -            331 EOG093603ZW          -            539   3.8e-31  109.8   3.5   1   2   2.2e-22   1.2e-20   75.2   0.4    17   169    55   217    37   224 0.81 -
SOLCI001163700       -            331 EOG093603ZW          -            539   3.8e-31  109.8   3.5   2   2   5.3e-13   2.8e-11   44.2   0.6    57   184   198   331   198   331 0.83 -
SOLCI001350600       -            894 EOG093603ZW          -            539     4e-31  109.7   0.0   1   1   2.4e-31   1.3e-29  104.7   0.0   275   532   540   811   520   818 0.74 -
SOLCI007133000       -            684 EOG093603ZW          -            539   4.4e-31  109.5   0.0   1   2   7.9e-25   4.2e-23   83.2   0.0   274   422    97   258    82   265 0.81 -
SOLCI007133000       -            684 EOG093603ZW          -            539   4.4e-31  109.5   0.0   2   2   6.9e-07   3.6e-05   24.0   0.0   435   523   558   654   534   658 0.69 -
SOLCI000984800       -            454 EOG093603ZW          -            539   6.8e-31  108.9   0.0   1   1     3e-32   1.6e-30  107.7   0.0   209   523    96   437    79   446 0.78 -
SOLCI002883600       -            456 EOG093603ZW          -            539   7.2e-31  108.8   0.0   1   1     2e-32     1e-30  108.3   0.0   252   523   111   401    96   407 0.82 -
SOLCI000118400       -            663 EOG093603ZW          -            539   7.8e-31  108.7   0.0   1   1   2.1e-32   1.1e-30  108.2   0.0   262   524   365   628   319   635 0.81 -
SOLCI003618000       -            576 EOG093603ZW          -            539   8.2e-31  108.7   0.0   1   1   2.9e-32   1.5e-30  107.8   0.0   263   525   283   563   213   574 0.73 -
SOLCI000319000       -            683 EOG093603ZW          -            539   8.5e-31  108.6   0.0   1   1   7.6e-32     4e-30  106.4   0.0   274   520   407   664   389   673 0.81 -
SOLCI000407400       -            777 EOG093603ZW          -            539   1.1e-30  108.2   0.0   1   1   7.4e-32   3.9e-30  106.4   0.0   274   520   476   733   458   744 0.82 -
SOLCI004329300       -            338 EOG093603ZW          -            539   1.4e-30  107.9   1.3   1   2     3e-21   1.6e-19   71.4   0.3    24   167    67   214    45   219 0.83 -
SOLCI004329300       -            338 EOG093603ZW          -            539   1.4e-30  107.9   1.3   2   2   1.2e-12   6.2e-11   43.0   0.0    52   185   192   329   191   336 0.88 -
SOLCI006496900       -            608 EOG093603ZW          -            539   1.4e-30  107.9   0.4   1   1   5.9e-32   3.1e-30  106.8   0.4   265   535   299   586   229   590 0.74 -
SOLCI004729800       -            395 EOG093603ZW          -            539   1.5e-30  107.8   9.7   1   3     1e-14   5.3e-13   49.9   0.1    44   138    91   186    45   193 0.84 -
SOLCI004729800       -            395 EOG093603ZW          -            539   1.5e-30  107.8   9.7   2   3   4.7e-17   2.5e-15   57.6   2.0    52   161   193   301   186   306 0.93 -
SOLCI004729800       -            395 EOG093603ZW          -            539   1.5e-30  107.8   9.7   3   3    0.0017     0.089   12.8   0.1   101   167   287   350   282   373 0.77 -
SOLCI001995800       -            298 EOG093603ZW          -            539   2.1e-30  107.3   8.5   1   2   1.7e-13   8.8e-12   45.9   0.7    55   165     4   114     1   119 0.78 -
SOLCI001995800       -            298 EOG093603ZW          -            539   2.1e-30  107.3   8.5   2   2   2.4e-19   1.3e-17   65.1   1.7    78   192   133   254   120   287 0.79 -
SOLCI004584700       -            511 EOG093603ZW          -            539   2.4e-30  107.1   0.0   1   1   6.8e-32   3.6e-30  106.6   0.0   263   523   176   457   168   465 0.80 -
SOLCI006627200       -            298 EOG093603ZW          -            539   3.7e-30  106.5   0.6   1   2   1.5e-22   7.8e-21   75.7   0.0    17   160    63   215    58   223 0.84 -
SOLCI006627200       -            298 EOG093603ZW          -            539   3.7e-30  106.5   0.6   2   2   2.3e-08   1.2e-06   28.9   0.1    52   107   227   284   217   293 0.77 -
SOLCI003680300       -            415 EOG093603ZW          -            539   5.4e-30  106.0  10.2   1   2   1.5e-21   7.6e-20   72.5   1.3    25   163    79   218    72   227 0.92 -
SOLCI003680300       -            415 EOG093603ZW          -            539   5.4e-30  106.0  10.2   2   2     3e-11   1.6e-09   38.4   2.3    55   164   225   338   220   357 0.87 -
SOLCI003070100       -            365 EOG093603ZW          -            539   7.3e-30  105.5   0.0   1   2   2.7e-22   1.4e-20   74.9   0.0   263   422     2   170     1   182 0.81 -
SOLCI003070100       -            365 EOG093603ZW          -            539   7.3e-30  105.5   0.0   2   2   2.5e-08   1.3e-06   28.8   0.0   435   526   209   304   189   310 0.86 -
SOLCI001842400       -            347 EOG093603ZW          -            539   9.4e-30  105.2   0.6   1   2   4.3e-24   2.3e-22   80.8   0.1   234   389    45   206    34   211 0.85 -
SOLCI001842400       -            347 EOG093603ZW          -            539   9.4e-30  105.2   0.6   2   2   1.5e-06   7.7e-05   22.9   0.0   435   531   212   316   207   324 0.72 -
SOLCI000974400       -            584 EOG093603ZW          -            539   1.1e-29  105.0  18.6   1   5   7.7e-05     0.004   17.3   3.8    36   128    71   166    57   182 0.74 -
SOLCI000974400       -            584 EOG093603ZW          -            539   1.1e-29  105.0  18.6   2   5   2.3e-10   1.2e-08   35.5   0.1    30   168   189   331   183   337 0.90 -
SOLCI000974400       -            584 EOG093603ZW          -            539   1.1e-29  105.0  18.6   3   5   7.4e-06   0.00039   20.6   0.1    46   135   374   466   355   467 0.78 -
SOLCI000974400       -            584 EOG093603ZW          -            539   1.1e-29  105.0  18.6   4   5   4.6e-06   0.00024   21.3   0.2    75   137   454   516   447   522 0.87 -
SOLCI000974400       -            584 EOG093603ZW          -            539   1.1e-29  105.0  18.6   5   5   6.7e-06   0.00035   20.8   0.1    52   105   525   578   517   582 0.75 -
SOLCI006422700       -            400 EOG093603ZW          -            539   1.5e-29  104.5   0.0   1   1   3.9e-31     2e-29  104.1   0.0   274   425   237   386   232   396 0.92 -
SOLCI006239700       -            469 EOG093603ZW          -            539   1.5e-29  104.5  13.1   1   3   5.1e-14   2.7e-12   47.6   0.6    61   137   157   234   141   239 0.67 -
SOLCI006239700       -            469 EOG093603ZW          -            539   1.5e-29  104.5  13.1   2   3   1.8e-12   9.7e-11   42.4   1.9    80   157   225   305   222   310 0.86 -
SOLCI006239700       -            469 EOG093603ZW          -            539   1.5e-29  104.5  13.1   3   3   3.7e-10     2e-08   34.8   0.8    71   159   289   380   286   389 0.54 -
SOLCI004832100       -            403 EOG093603ZW          -            539   2.3e-29  103.9   5.6   1   3   2.2e-15   1.1e-13   52.1   0.1    44   139    91   187    44   195 0.81 -
SOLCI004832100       -            403 EOG093603ZW          -            539   2.3e-29  103.9   5.6   2   3   1.3e-14     7e-13   49.5   0.6    51   161   192   301   188   308 0.92 -
SOLCI004832100       -            403 EOG093603ZW          -            539   2.3e-29  103.9   5.6   3   3       1.2        62    3.5   0.1    53    87   307   345   300   365 0.69 -
SOLCI005981300       -            154 EOG093603ZW          -            539   3.2e-29  103.4   0.0   1   1   6.7e-31   3.5e-29  103.3   0.0   296   429     2   134     1   151 0.92 -
SOLCI002984200       -            216 EOG093603ZW          -            539   3.6e-29  103.2  15.5   1   3     9e-09   4.7e-07   30.3   1.9    47   139    18   117     1   120 0.63 -
SOLCI002984200       -            216 EOG093603ZW          -            539   3.6e-29  103.2  15.5   2   3   6.2e-11   3.2e-09   37.4   0.1    80   139    82   141    67   142 0.87 -
SOLCI002984200       -            216 EOG093603ZW          -            539   3.6e-29  103.2  15.5   3   3   8.5e-17   4.5e-15   56.7   2.2    45   139   118   213   117   216 0.95 -
SOLCI006550400       -            756 EOG093603ZW          -            539   4.1e-29  103.1   0.0   1   1   1.4e-30   7.6e-29  102.2   0.0   275   459   483   678   440   690 0.84 -
SOLCI000606400       -            297 EOG093603ZW          -            539   4.8e-29  102.8   0.1   1   2    0.0012     0.065   13.3   0.1   277   303    46    72    20    78 0.85 -
SOLCI000606400       -            297 EOG093603ZW          -            539   4.8e-29  102.8   0.1   2   2   4.3e-26   2.2e-24   87.4   0.0   336   521    82   284    75   291 0.81 -
SOLCI005665300       -            453 EOG093603ZW          -            539   8.5e-29  102.0  14.2   1   4   2.8e-07   1.5e-05   25.3   0.1    85   164     8    93     2    95 0.79 -
SOLCI005665300       -            453 EOG093603ZW          -            539   8.5e-29  102.0  14.2   2   4   2.4e-06   0.00013   22.2   1.1    28   120    75   166    70   167 0.82 -
SOLCI005665300       -            453 EOG093603ZW          -            539   8.5e-29  102.0  14.2   3   4   1.9e-13     1e-11   45.7   2.0    28   134   146   256   136   260 0.86 -
SOLCI005665300       -            453 EOG093603ZW          -            539   8.5e-29  102.0  14.2   4   4   8.7e-09   4.5e-07   30.3   1.0    45   173   238   365   237   386 0.79 -
SOLCI001701700       -            317 EOG093603ZW          -            539   9.3e-29  101.9   0.0   1   2     6e-05    0.0032   17.6   0.1   273   310    95   132    79   136 0.77 -
SOLCI001701700       -            317 EOG093603ZW          -            539   9.3e-29  101.9   0.0   2   2   1.1e-24   5.8e-23   82.8   0.0   343   457   135   261   131   299 0.85 -
SOLCI004060800       -            302 EOG093603ZW          -            539   1.1e-28  101.7   0.0   1   1   2.8e-30   1.5e-28  101.2   0.0   311   527     3   239     1   246 0.79 -
SOLCI003349100       -            723 EOG093603ZW          -            539   2.2e-28  100.6   0.0   1   1     7e-30   3.7e-28   99.9   0.0   276   461   456   652   451   663 0.85 -
SOLCI004625900       -            627 EOG093603ZW          -            539   4.7e-28   99.6   0.0   1   1   1.5e-29   7.9e-28   98.8   0.0   277   528   280   536   267   545 0.80 -
SOLCI007312500       -            809 EOG093603ZW          -            539     1e-27   98.5   0.0   1   1   8.2e-29   4.3e-27   96.4   0.0   278   517   464   713   443   734 0.80 -
SOLCI003115500       -            533 EOG093603ZW          -            539   1.1e-27   98.4   0.0   1   1     3e-29   1.6e-27   97.8   0.0   274   408   389   521   372   530 0.93 -
SOLCI000554900       -            330 EOG093603ZW          -            539   1.1e-27   98.3   1.7   1   2   1.8e-16   9.7e-15   55.6   0.1   248   353    27   140     4   147 0.82 -
SOLCI000554900       -            330 EOG093603ZW          -            539   1.1e-27   98.3   1.7   2   2   1.3e-11   6.7e-10   39.6   0.0   395   458   148   230   141   248 0.78 -
SOLCI003061300       -            286 EOG093603ZW          -            539   1.2e-27   98.2   6.7   1   3   1.6e-16   8.1e-15   55.9   0.1    17   151    67   206    57   208 0.89 -
SOLCI003061300       -            286 EOG093603ZW          -            539   1.2e-27   98.2   6.7   2   3   2.4e-05    0.0012   19.0   0.1    64   126   168   229   165   231 0.77 -
SOLCI003061300       -            286 EOG093603ZW          -            539   1.2e-27   98.2   6.7   3   3   1.1e-11   5.6e-10   39.9   0.5    46   135   197   286   193   286 0.82 -
SOLCI003301300       -            530 EOG093603ZW          -            539   1.3e-27   98.1   0.0   1   1   6.3e-29   3.3e-27   96.8   0.0   266   458   233   440   215   528 0.71 -
SOLCI003780600       -            833 EOG093603ZW          -            539   1.4e-27   98.0   0.0   1   1     4e-29   2.1e-27   97.4   0.0   276   463   561   761   550   772 0.84 -
SOLCI001738100       -            517 EOG093603ZW          -            539   1.5e-27   97.9   0.0   1   1   4.2e-29   2.2e-27   97.3   0.0   277   524   189   464   176   481 0.80 -
SOLCI003577300       -            819 EOG093603ZW          -            539   1.5e-27   97.9   0.0   1   1   2.1e-28   1.1e-26   95.0   0.0   275   520   515   771   495   784 0.79 -
SOLCI000199700       -            691 EOG093603ZW          -            539   1.6e-27   97.8   0.0   1   2   3.1e-21   1.6e-19   71.4   0.0   263   425    70   242    67   251 0.80 -
SOLCI000199700       -            691 EOG093603ZW          -            539   1.6e-27   97.8   0.0   2   2   6.4e-07   3.4e-05   24.1   0.0   435   524   565   662   541   675 0.69 -
SOLCI002616000       -            378 EOG093603ZW          -            539   2.1e-27   97.4   6.1   1   4    0.0042      0.22   11.6   0.4    96   163     2    69     1    72 0.60 -
SOLCI002616000       -            378 EOG093603ZW          -            539   2.1e-27   97.4   6.1   2   4   6.2e-06   0.00033   20.9   0.6    65   120    40   104    24   107 0.70 -
SOLCI002616000       -            378 EOG093603ZW          -            539   2.1e-27   97.4   6.1   3   4   4.5e-18   2.4e-16   60.9   0.0    49   163   104   223    99   234 0.89 -
SOLCI002616000       -            378 EOG093603ZW          -            539   2.1e-27   97.4   6.1   4   4   0.00076      0.04   14.0   0.0    78   115   298   334   273   363 0.66 -
SOLCI001284700       -            272 EOG093603ZW          -            539   2.2e-27   97.3   0.0   1   1   5.6e-29   2.9e-27   96.9   0.0   340   529     3   211     1   220 0.78 -
SOLCI001735800       -            408 EOG093603ZW          -            539   2.5e-27   97.2   9.0   1   3   2.8e-19   1.4e-17   64.9   1.1    19   159    59   209    37   216 0.83 -
SOLCI001735800       -            408 EOG093603ZW          -            539   2.5e-27   97.2   9.0   2   3   8.1e-09   4.3e-07   30.4   1.1    51   161   215   329   210   330 0.79 -
SOLCI001735800       -            408 EOG093603ZW          -            539   2.5e-27   97.2   9.0   3   3   4.1e-05    0.0021   18.2   0.2    53   185   263   402   260   408 0.77 -
SOLCI001642600       -            766 EOG093603ZW          -            539   2.7e-27   97.0   0.0   1   1   7.9e-29   4.1e-27   96.5   0.0   275   463   491   690   460   753 0.83 -
SOLCI005153600       -            299 EOG093603ZW          -            539   3.6e-27   96.7   0.0   1   1   1.1e-28   5.7e-27   96.0   0.0   311   529     3   241     2   247 0.80 -
SOLCI001223500       -            415 EOG093603ZW          -            539   4.3e-27   96.4   0.0   1   1   1.2e-28   6.5e-27   95.8   0.0   293   531   103   361    57   366 0.76 -
SOLCI004437700       -            405 EOG093603ZW          -            539   4.9e-27   96.2  21.9   1   4   1.6e-07   8.4e-06   26.1   4.9    55   160    84   198    52   202 0.58 -
SOLCI004437700       -            405 EOG093603ZW          -            539   4.9e-27   96.2  21.9   2   4   3.3e-06   0.00018   21.8   0.6    69   162   177   272   173   274 0.68 -
SOLCI004437700       -            405 EOG093603ZW          -            539   4.9e-27   96.2  21.9   3   4   1.1e-13   5.5e-12   46.5   2.8    50   159   227   341   225   348 0.88 -
SOLCI004437700       -            405 EOG093603ZW          -            539   4.9e-27   96.2  21.9   4   4   7.1e-09   3.7e-07   30.6   1.4    49   125   324   400   321   405 0.79 -
SOLCI005941100       -            382 EOG093603ZW          -            539     5e-27   96.2  13.7   1   2     6e-21   3.1e-19   70.4   7.1    23   159    72   210    64   216 0.90 -
SOLCI005941100       -            382 EOG093603ZW          -            539     5e-27   96.2  13.7   2   2   1.1e-08   5.7e-07   30.0   0.6    48   184   217   356   210   375 0.83 -
SOLCI004155100       -            171 EOG093603ZW          -            539   6.2e-27   95.9   0.0   1   1   1.4e-28   7.3e-27   95.6   0.0   286   423     2   133     1   147 0.93 -
SOLCI006716300       -            877 EOG093603ZW          -            539   6.4e-27   95.8   0.0   1   1   7.9e-28   4.1e-26   93.1   0.0   253   524   500   788   469   797 0.77 -
SOLCI004748600       -            387 EOG093603ZW          -            539   6.4e-27   95.8   5.9   1   2     4e-19   2.1e-17   64.4   0.4    27   164   104   241    62   247 0.79 -
SOLCI004748600       -            387 EOG093603ZW          -            539   6.4e-27   95.8   5.9   2   2   1.1e-09   5.7e-08   33.3   0.6    47   110   266   330   245   340 0.61 -
SOLCI003411600       -            793 EOG093603ZW          -            539   8.8e-27   95.4   0.0   1   1   2.5e-28   1.3e-26   94.8   0.0   276   471   539   747   533   759 0.85 -
SOLCI003300500       -            374 EOG093603ZW          -            539   1.1e-26   95.1   8.0   1   2   1.7e-14   9.1e-13   49.1   3.6    46   183    90   231    68   238 0.69 -
SOLCI003300500       -            374 EOG093603ZW          -            539   1.1e-26   95.1   8.0   2   2   1.6e-15   8.2e-14   52.6   0.2    54   158   216   324   212   363 0.84 -
SOLCI001590600       -            573 EOG093603ZW          -            539   1.3e-26   94.8   2.2   1   2     5e-14   2.6e-12   47.6   0.2    28   166   103   241    66   247 0.82 -
SOLCI001590600       -            573 EOG093603ZW          -            539   1.3e-26   94.8   2.2   2   2   5.1e-16   2.7e-14   54.2   0.2    53   165   221   337   218   365 0.88 -
SOLCI001231000       -            481 EOG093603ZW          -            539   1.9e-26   94.3   0.4   1   1     1e-27   5.4e-26   92.8   0.4   274   423   297   444   210   476 0.80 -
SOLCI005846300       -            397 EOG093603ZW          -            539   3.1e-26   93.6   2.5   1   2   2.5e-13   1.3e-11   45.3   0.3    32   165    90   223    64   227 0.54 -
SOLCI005846300       -            397 EOG093603ZW          -            539   3.1e-26   93.6   2.5   2   2   9.1e-15   4.8e-13   50.0   0.2    61   158   212   313   206   329 0.85 -
SOLCI004659600       -            485 EOG093603ZW          -            539   6.5e-26   92.5   5.2   1   2   1.1e-13     6e-12   46.4   0.6    55   168   132   247   120   251 0.91 -
SOLCI004659600       -            485 EOG093603ZW          -            539   6.5e-26   92.5   5.2   2   2   2.3e-14   1.2e-12   48.7   0.5    54   156   249   355   245   361 0.89 -
SOLCI003132000       -            257 EOG093603ZW          -            539   8.5e-26   92.1   0.1   1   2   2.7e-26   1.4e-24   88.1   0.0   276   422    47   186    30   201 0.91 -
SOLCI003132000       -            257 EOG093603ZW          -            539   8.5e-26   92.1   0.1   2   2       2.4   1.3e+02    2.4   0.1   471   523   204   256   188   257 0.81 -
SOLCI003339400       -            760 EOG093603ZW          -            539   1.1e-25   91.7   0.0   1   1   3.3e-27   1.7e-25   91.1   0.0   276   460   486   681   477   693 0.83 -
SOLCI000495800       -            616 EOG093603ZW          -            539   1.2e-25   91.6   0.0   1   1   3.5e-27   1.8e-25   91.0   0.0   262   529   325   613   245   616 0.78 -
SOLCI007325600       -            566 EOG093603ZW          -            539   1.3e-25   91.5   9.0   1   3   4.5e-14   2.4e-12   47.8   0.4    45   166   132   254    80   265 0.81 -
SOLCI007325600       -            566 EOG093603ZW          -            539   1.3e-25   91.5   9.0   2   3   2.6e-11   1.4e-09   38.6   0.3    51   164   209   324   206   325 0.92 -
SOLCI007325600       -            566 EOG093603ZW          -            539   1.3e-25   91.5   9.0   3   3     2e-07     1e-05   25.8   0.1    58   158   263   366   256   373 0.87 -
SOLCI002018600       -            305 EOG093603ZW          -            539   1.5e-25   91.3   3.9   1   2   1.4e-14   7.5e-13   49.4   0.4    83   163     5    88     2    88 0.93 -
SOLCI002018600       -            305 EOG093603ZW          -            539   1.5e-25   91.3   3.9   2   2   8.1e-15   4.3e-13   50.2   1.3    50   174    68   192    63   215 0.81 -
SOLCI000422700       -           1017 EOG093603ZW          -            539   1.6e-25   91.2   0.0   1   1   4.8e-27   2.5e-25   90.5   0.0   273   463   740   941   700   951 0.79 -
SOLCI005557000       -            746 EOG093603ZW          -            539   1.7e-25   91.1   0.0   1   1   1.7e-26   8.7e-25   88.8   0.0   275   525   400   661   380   668 0.78 -
SOLCI002574600       -            957 EOG093603ZW          -            539   2.1e-25   90.8   0.0   1   1   6.4e-27   3.4e-25   90.1   0.0   276   459   688   884   682   899 0.83 -
SOLCI000495700       -            645 EOG093603ZW          -            539   2.1e-25   90.8   0.0   1   1   7.5e-27     4e-25   89.9   0.0   192   532   265   630   251   638 0.76 -
SOLCI003110600       -            829 EOG093603ZW          -            539   2.3e-25   90.7   0.0   1   1   7.9e-27   4.2e-25   89.8   0.0   276   471   559   767   552   773 0.84 -
SOLCI002766800       -            284 EOG093603ZW          -            539   2.5e-25   90.6   0.0   1   1     7e-27   3.7e-25   90.0   0.0   273   521     4   255     1   273 0.76 -
SOLCI004414200       -            751 EOG093603ZW          -            539     3e-25   90.3   0.0   1   1   1.9e-26     1e-24   88.6   0.0   274   462   401   604   383   666 0.78 -
SOLCI003030600       -           1031 EOG093603ZW          -            539   3.7e-25   90.0   0.2   1   1   1.3e-26   6.9e-25   89.1   0.0   276   463   757   955   740   966 0.81 -
SOLCI004731100       -            260 EOG093603ZW          -            539   4.4e-25   89.8   0.0   1   1   1.7e-26   9.2e-25   88.7   0.0   263   427    10   180     6   226 0.83 -
SOLCI003889400       -            217 EOG093603ZW          -            539   4.5e-25   89.7  15.3   1   3    0.0002      0.01   15.9   1.7    52   135     1    85     1    87 0.88 -
SOLCI003889400       -            217 EOG093603ZW          -            539   4.5e-25   89.7  15.3   2   3   2.8e-11   1.5e-09   38.5   0.0    81   139    84   142    81   143 0.88 -
SOLCI003889400       -            217 EOG093603ZW          -            539   4.5e-25   89.7  15.3   3   3   3.8e-16     2e-14   54.6   4.1    49   138   123   213   123   216 0.95 -
SOLCI002660500       -            617 EOG093603ZW          -            539   6.5e-25   89.2   1.2   1   1   3.4e-25   1.8e-23   84.5   1.2   157   520   196   581   184   591 0.69 -
SOLCI001604000       -            403 EOG093603ZW          -            539   6.6e-25   89.2   3.0   1   2   3.3e-13   1.7e-11   44.9   0.1    55   170   134   251   115   254 0.89 -
SOLCI001604000       -            403 EOG093603ZW          -            539   6.6e-25   89.2   3.0   2   2   1.2e-13   6.3e-12   46.3   0.5    53   164   250   364   247   392 0.90 -
SOLCI005600100       -            242 EOG093603ZW          -            539   7.2e-25   89.1   0.0   1   1   1.8e-26   9.4e-25   88.7   0.0   325   528     2   223     1   229 0.79 -
SOLCI003690700       -            751 EOG093603ZW          -            539     8e-25   88.9   0.0   1   2   2.7e-07   1.4e-05   25.4   0.1   263   331   471   545   459   556 0.82 -
SOLCI003690700       -            751 EOG093603ZW          -            539     8e-25   88.9   0.0   2   2   3.4e-18   1.8e-16   61.3   0.0   377   528   560   731   553   739 0.73 -
SOLCI006800200       -            169 EOG093603ZW          -            539   1.3e-24   88.2   0.0   1   1     3e-26   1.6e-24   87.9   0.0   308   446    19   169    12   169 0.86 -
SOLCI004788300       -            789 EOG093603ZW          -            539   1.5e-24   88.0   0.0   1   1   8.8e-26   4.6e-24   86.4   0.0   315   527   519   743   503   754 0.79 -
SOLCI002708800       -            469 EOG093603ZW          -            539   1.5e-24   88.0   0.5   1   2   2.2e-14   1.2e-12   48.8   0.1    16   164   134   290   112   297 0.77 -
SOLCI002708800       -            469 EOG093603ZW          -            539   1.5e-24   88.0   0.5   2   2   7.8e-11   4.1e-09   37.1   0.0    58   134   302   379   291   413 0.82 -
SOLCI004673000       -            248 EOG093603ZW          -            539   1.7e-24   87.8   0.0   1   1   4.3e-26   2.2e-24   87.4   0.0   280   470    14   221     8   230 0.82 -
SOLCI000006500       -            669 EOG093603ZW          -            539   2.2e-24   87.5   0.1   1   1   5.8e-25     3e-23   83.7   0.1   193   524   267   635   245   644 0.68 -
SOLCI006790500       -            317 EOG093603ZW          -            539   3.3e-24   86.9  15.1   1   3   2.5e-09   1.3e-07   32.1   0.3    13   107    19   125     9   130 0.81 -
SOLCI006790500       -            317 EOG093603ZW          -            539   3.3e-24   86.9  15.1   2   3   1.5e-06   7.8e-05   22.9   4.1    69   167   139   239   128   240 0.86 -
SOLCI006790500       -            317 EOG093603ZW          -            539   3.3e-24   86.9  15.1   3   3   1.7e-14   8.8e-13   49.2   1.6    33   137   193   303   192   316 0.81 -
SOLCI004967500       -            313 EOG093603ZW          -            539   4.2e-24   86.5   0.0   1   1   2.8e-25   1.5e-23   84.7   0.0   281   521    44   300    37   307 0.71 -
SOLCI005143300       -            768 EOG093603ZW          -            539   5.4e-24   86.2   0.1   1   2   7.5e-17   3.9e-15   56.9   0.0   181   357   393   582   382   589 0.79 -
SOLCI005143300       -            768 EOG093603ZW          -            539   5.4e-24   86.2   0.1   2   2   3.7e-08   1.9e-06   28.2   0.0   406   523   581   720   578   726 0.65 -
SOLCI005242900       -            309 EOG093603ZW          -            539   7.1e-24   85.8   0.1   1   1   1.7e-25   8.8e-24   85.5   0.1    54   222    86   257    70   296 0.82 -
SOLCI004260300       -            552 EOG093603ZW          -            539   7.6e-24   85.7   0.0   1   1   2.2e-25   1.1e-23   85.1   0.0   277   527   183   457   156   464 0.74 -
SOLCI004988100       -            370 EOG093603ZW          -            539     9e-24   85.4   0.1   1   1   2.6e-25   1.4e-23   84.8   0.1    51   188   139   285   132   341 0.79 -
SOLCI003104700       -            403 EOG093603ZW          -            539     1e-23   85.3   6.1   1   2   7.3e-16   3.8e-14   53.7   5.2    38   242    14   211     6   271 0.73 -
SOLCI003104700       -            403 EOG093603ZW          -            539     1e-23   85.3   6.1   2   2   2.8e-08   1.4e-06   28.6   0.0   372   460   284   387   275   403 0.75 -
SOLCI000961100       -            520 EOG093603ZW          -            539     1e-23   85.2   0.0   1   1   2.7e-25   1.4e-23   84.8   0.0   263   525   218   491   193   505 0.79 -
SOLCI003615700       -            504 EOG093603ZW          -            539     2e-23   84.3   0.0   1   1   7.1e-25   3.7e-23   83.4   0.0   291   432   351   489   338   497 0.89 -
SOLCI003818900       -            562 EOG093603ZW          -            539   4.7e-23   83.1   0.0   1   1   1.6e-24   8.4e-23   82.2   0.0   276   460   285   477   261   491 0.82 -
SOLCI001818300       -            795 EOG093603ZW          -            539   4.7e-23   83.1   0.0   1   2   6.5e-20   3.4e-18   67.0   0.0   266   380   515   629   485   631 0.88 -
SOLCI001818300       -            795 EOG093603ZW          -            539   4.7e-23   83.1   0.0   2   2   0.00016    0.0082   16.3   0.0   436   519   628   716   627   724 0.69 -
SOLCI000182600       -            394 EOG093603ZW          -            539   5.3e-23   82.9  13.4   1   3   5.4e-12   2.8e-10   40.9   1.1    69   164   105   201    80   206 0.84 -
SOLCI000182600       -            394 EOG093603ZW          -            539   5.3e-23   82.9  13.4   2   3   3.8e-09     2e-07   31.5   0.5    48   137   155   243   152   247 0.94 -
SOLCI000182600       -            394 EOG093603ZW          -            539   5.3e-23   82.9  13.4   3   3   9.9e-10   5.2e-08   33.4   0.5    55   157   208   313   203   340 0.84 -
SOLCI004848100       -            672 EOG093603ZW          -            539   6.4e-23   82.6   0.5   1   2    0.0066      0.35   10.9   0.1   275   311   419   455   402   459 0.78 -
SOLCI004848100       -            672 EOG093603ZW          -            539   6.4e-23   82.6   0.5   2   2   7.7e-21     4e-19   70.1   0.0   374   526   460   632   456   639 0.76 -
SOLCI004543800       -            800 EOG093603ZW          -            539   8.1e-23   82.3   0.0   1   1   1.2e-23   6.2e-22   79.4   0.0   278   464   519   721   501   731 0.80 -
SOLCI001422600       -            508 EOG093603ZW          -            539   1.1e-22   81.9   2.1   1   2   1.3e-13     7e-12   46.2   0.3    31   166   116   256    81   262 0.79 -
SOLCI001422600       -            508 EOG093603ZW          -            539   1.1e-22   81.9   2.1   2   2   1.7e-12   8.8e-11   42.6   0.1    54   155   237   342   233   354 0.71 -
SOLCI003675900       -            331 EOG093603ZW          -            539   1.1e-22   81.8   0.0   1   1   3.4e-24   1.8e-22   81.1   0.0   315   521    98   317    87   326 0.81 -
SOLCI002597300       -            257 EOG093603ZW          -            539   1.3e-22   81.6   0.0   1   1   3.6e-24   1.9e-22   81.1   0.0   341   530     3   211     1   217 0.76 -
SOLCI003294900       -            306 EOG093603ZW          -            539   1.8e-22   81.1   0.0   1   1   4.4e-24   2.3e-22   80.8   0.0   285   508    54   280    27   296 0.83 -
SOLCI004408800       -            384 EOG093603ZW          -            539     2e-22   81.0   4.1   1   2     1e-16   5.3e-15   56.5   1.1    34   169    91   228    48   242 0.85 -
SOLCI004408800       -            384 EOG093603ZW          -            539     2e-22   81.0   4.1   2   2   1.2e-07   6.3e-06   26.5   0.5    73   169   227   325   224   351 0.66 -
SOLCI006854500       -            180 EOG093603ZW          -            539   2.2e-22   80.8   0.0   1   1   5.3e-24   2.8e-22   80.5   0.0   298   414    31   145    24   155 0.89 -
SOLCI006886500       -            352 EOG093603ZW          -            539   2.3e-22   80.8   4.4   1   3   7.3e-11   3.8e-09   37.2   0.6    72   167    61   158    13   160 0.83 -
SOLCI006886500       -            352 EOG093603ZW          -            539   2.3e-22   80.8   4.4   2   3   1.2e-08   6.5e-07   29.8   0.7    51   138   135   223   131   224 0.89 -
SOLCI006886500       -            352 EOG093603ZW          -            539   2.3e-22   80.8   4.4   3   3   9.1e-09   4.8e-07   30.2   0.1    49   129   205   285   201   295 0.81 -
SOLCI006198600       -            440 EOG093603ZW          -            539   2.3e-22   80.8   0.0   1   2   1.7e-16   8.8e-15   55.8   0.0   282   424   120   265    77   282 0.88 -
SOLCI006198600       -            440 EOG093603ZW          -            539   2.3e-22   80.8   0.0   2   2   3.1e-06   0.00016   21.9   0.0   416   522   288   412   280   423 0.59 -
SOLCI006483700       -            982 EOG093603ZW          -            539     3e-22   80.4   0.0   1   1   9.5e-24     5e-22   79.7   0.0   276   462   705   902   695   915 0.81 -
SOLCI000015600       -            563 EOG093603ZW          -            539     3e-22   80.4   0.0   1   1   9.1e-24   4.8e-22   79.7   0.0   260   459   270   477   263   491 0.82 -
SOLCI005295600       -            226 EOG093603ZW          -            539     5e-22   79.7   0.0   1   1   1.1e-23     6e-22   79.4   0.0   361   457    98   210    44   217 0.82 -
SOLCI003635600       -            217 EOG093603ZW          -            539   6.5e-22   79.3   1.2   1   1   1.5e-23     8e-22   79.0   0.5    55   179    71   200    61   205 0.91 -
SOLCI002088600       -           1194 EOG093603ZW          -            539   7.4e-22   79.1   0.0   1   2   4.7e-17   2.5e-15   57.6   0.0   364   525   522   704   502   719 0.75 -
SOLCI002088600       -           1194 EOG093603ZW          -            539   7.4e-22   79.1   0.0   2   2   2.4e-05    0.0013   18.9   0.0   276   311  1151  1184  1118  1191 0.83 -
SOLCI006854400       -            156 EOG093603ZW          -            539   1.2e-21   78.4   0.0   1   1   2.6e-23   1.4e-21   78.2   0.0   315   428     4   114     1   141 0.88 -
SOLCI004193300       -            392 EOG093603ZW          -            539   1.6e-21   78.0   0.0   1   1   1.3e-21   6.8e-20   72.6   0.0   277   529    94   369    79   374 0.78 -
SOLCI005541900       -            432 EOG093603ZW          -            539   1.6e-21   78.0  11.4   1   2   8.5e-16   4.4e-14   53.4   3.8    20   161   160   302   150   302 0.91 -
SOLCI005541900       -            432 EOG093603ZW          -            539   1.6e-21   78.0  11.4   2   2     7e-11   3.7e-09   37.2   0.9    47   131   257   342   254   353 0.84 -
SOLCI003460400       -            563 EOG093603ZW          -            539   1.7e-21   77.9   0.0   1   1   4.8e-23   2.5e-21   77.3   0.0   261   459   271   477   264   491 0.83 -
SOLCI003721200       -            570 EOG093603ZW          -            539   1.9e-21   77.7   0.0   1   1   5.4e-23   2.9e-21   77.2   0.0   262   460   291   497   288   511 0.83 -
SOLCI000382600       -            162 EOG093603ZW          -            539   5.3e-21   76.3   4.3   1   2   1.2e-10   6.1e-09   36.5   0.1    75   165     2    95     1    98 0.90 -
SOLCI000382600       -            162 EOG093603ZW          -            539   5.3e-21   76.3   4.3   2   2   4.7e-14   2.5e-12   47.7   0.8    47   137    70   161    67   162 0.95 -
SOLCI002139600       -            759 EOG093603ZW          -            539     6e-21   76.1   0.0   1   1   2.6e-22   1.3e-20   75.0   0.0   286   525   500   728   486   735 0.84 -
SOLCI002671500       -            209 EOG093603ZW          -            539   8.3e-21   75.6  10.7   1   2      0.27        14    5.6   0.3    50   111    13    77     4    79 0.83 -
SOLCI002671500       -            209 EOG093603ZW          -            539   8.3e-21   75.6  10.7   2   2   5.1e-12   2.7e-10   41.0   2.1    47   115   137   206   134   209 0.88 -
SOLCI000034000       -            221 EOG093603ZW          -            539   8.9e-21   75.6   1.5   1   1   1.7e-22   8.9e-21   75.6   1.5    55   174    78   202    71   208 0.90 -
SOLCI004261800       -            414 EOG093603ZW          -            539   1.2e-20   75.2   0.0   1   2   2.4e-12   1.2e-10   42.1   0.0   274   353    93   183    77   188 0.81 -
SOLCI004261800       -            414 EOG093603ZW          -            539   1.2e-20   75.2   0.0   2   2   5.5e-09   2.9e-07   31.0   0.0   412   528   228   367   192   373 0.70 -
SOLCI004129200       -            741 EOG093603ZW          -            539   1.3e-20   75.0   0.0   1   1   3.8e-22     2e-20   74.4   0.0   278   459   490   682   485   698 0.82 -
SOLCI002870000       -            284 EOG093603ZW          -            539   1.4e-20   74.9  11.3   1   3   7.3e-15   3.8e-13   50.4   1.8    16   138    24   148     7   155 0.85 -
SOLCI002870000       -            284 EOG093603ZW          -            539   1.4e-20   74.9  11.3   2   3     2e-08   1.1e-06   29.1   1.3    62   154   157   250   152   254 0.89 -
SOLCI002870000       -            284 EOG093603ZW          -            539   1.4e-20   74.9  11.3   3   3       5.7     3e+02    1.2   0.1    74   101   249   276   242   283 0.78 -
SOLCI007500500       -            609 EOG093603ZW          -            539   1.8e-20   74.5   0.0   1   1   7.1e-22   3.7e-20   73.5   0.0   292   427   418   551   412   560 0.90 -
SOLCI006769100       -            232 EOG093603ZW          -            539   2.3e-20   74.2  14.2   1   3     0.024       1.3    9.0   0.0    97   118    21    42     4    60 0.76 -
SOLCI006769100       -            232 EOG093603ZW          -            539   2.3e-20   74.2  14.2   2   3   2.8e-15   1.5e-13   51.7   3.0    53   164    71   183    56   184 0.89 -
SOLCI006769100       -            232 EOG093603ZW          -            539   2.3e-20   74.2  14.2   3   3   1.1e-09   5.9e-08   33.2   1.4    48   138   136   227   132   231 0.92 -
SOLCI001819400       -            225 EOG093603ZW          -            539   3.7e-20   73.5   4.8   1   1     7e-22   3.7e-20   73.5   4.8    56   175    78   202    70   211 0.89 -
SOLCI003337200       -            800 EOG093603ZW          -            539   5.3e-20   73.0   0.0   1   1   1.6e-21   8.5e-20   72.3   0.0   281   463   472   645   462   663 0.82 -
SOLCI003865200       -            241 EOG093603ZW          -            539   5.5e-20   72.9   0.0   1   1   1.3e-21   6.8e-20   72.6   0.0   347   524     1   197     1   206 0.77 -
SOLCI003087200       -            491 EOG093603ZW          -            539   5.7e-20   72.9   0.0   1   1   1.6e-21   8.2e-20   72.4   0.0   284   465    71   260    34   267 0.80 -
SOLCI005830100       -            511 EOG093603ZW          -            539   6.5e-20   72.7   0.6   1   1   1.9e-21     1e-19   72.1   0.6    19   117   386   489   381   500 0.93 -
SOLCI001514400       -            261 EOG093603ZW          -            539   6.7e-20   72.7   0.0   1   1   1.9e-21   9.9e-20   72.1   0.0   296   463    14   193     8   202 0.77 -
SOLCI004975100       -            369 EOG093603ZW          -            539   7.8e-20   72.4   0.0   1   2   2.1e-20   1.1e-18   68.6   0.0   315   458    95   256    88   273 0.77 -
SOLCI004975100       -            369 EOG093603ZW          -            539   7.8e-20   72.4   0.0   2   2       4.7   2.4e+02    1.5   0.0   490   521   331   362   305   367 0.81 -
SOLCI002843100       -            203 EOG093603ZW          -            539   8.6e-20   72.3   0.4   1   1     2e-21   1.1e-19   72.0   0.4    16   139    55   183    34   190 0.86 -
SOLCI007064900       -            148 EOG093603ZW          -            539   9.8e-20   72.1   7.0   1   2   1.1e-07   5.5e-06   26.7   0.2    80   137    19    76     3    79 0.89 -
SOLCI007064900       -            148 EOG093603ZW          -            539   9.8e-20   72.1   7.0   2   2   4.8e-16   2.5e-14   54.2   2.3    45   134    55   145    54   148 0.88 -
SOLCI005041400       -            267 EOG093603ZW          -            539   1.4e-19   71.6   2.3   1   1   3.4e-21   1.8e-19   71.3   2.3    53   207    71   229    57   260 0.78 -
SOLCI003896200       -            546 EOG093603ZW          -            539   1.7e-19   71.4   0.0   1   1   4.5e-21   2.3e-19   70.9   0.0   254   460   262   477   240   488 0.82 -
SOLCI001374300       -            412 EOG093603ZW          -            539   1.7e-19   71.3   0.0   1   1   3.3e-20   1.7e-18   68.0   0.0   279   525   138   387   130   396 0.77 -
SOLCI003675800       -            386 EOG093603ZW          -            539   2.1e-19   71.0   0.0   1   2   8.2e-20   4.3e-18   66.7   0.0   313   457   103   268    92   277 0.81 -
SOLCI003675800       -            386 EOG093603ZW          -            539   2.1e-19   71.0   0.0   2   2       3.2   1.7e+02    2.0   0.0   486   522   335   373   319   385 0.75 -
SOLCI002526200       -            391 EOG093603ZW          -            539   2.3e-19   70.9   0.0   1   1   2.4e-19   1.3e-17   65.1   0.0   278   529    94   368    81   373 0.74 -
SOLCI000362200       -            453 EOG093603ZW          -            539   2.7e-19   70.7   0.0   1   3   3.4e-13   1.8e-11   44.8   0.0   286   427   121   266    82   281 0.81 -
SOLCI000362200       -            453 EOG093603ZW          -            539   2.7e-19   70.7   0.0   2   3   1.2e-05   0.00061   20.0   0.0   433   458   313   338   300   343 0.82 -
SOLCI000362200       -            453 EOG093603ZW          -            539   2.7e-19   70.7   0.0   3   3       3.3   1.7e+02    2.0   0.0   498   525   401   428   394   439 0.84 -
SOLCI002888000       -            224 EOG093603ZW          -            539   3.1e-19   70.5   8.7   1   2    0.0052      0.28   11.2   0.2    79   112    54    89    46   100 0.80 -
SOLCI002888000       -            224 EOG093603ZW          -            539   3.1e-19   70.5   8.7   2   2   7.8e-19   4.1e-17   63.5   1.9    45   160   101   220    96   223 0.91 -
SOLCI006961100       -            498 EOG093603ZW          -            539   3.2e-19   70.4   0.0   1   1   8.6e-21   4.5e-19   69.9   0.0   285   466    76   265    50   325 0.79 -
SOLCI002899200       -            362 EOG093603ZW          -            539   4.9e-19   69.8   0.0   1   1   3.1e-19   1.6e-17   64.8   0.0   277   529    66   341    54   345 0.77 -
SOLCI001206100       -            718 EOG093603ZW          -            539   5.5e-19   69.6   0.0   1   1   1.6e-20   8.2e-19   69.1   0.0   279   474   469   675   463   683 0.79 -
SOLCI000658800       -            403 EOG093603ZW          -            539   6.1e-19   69.5   0.9   1   3       7.4   3.9e+02    0.8   0.1   194   226   194   225   168   228 0.73 -
SOLCI000658800       -            403 EOG093603ZW          -            539   6.1e-19   69.5   0.9   2   3       0.1       5.2    7.0   0.0   274   303   227   257   222   266 0.77 -
SOLCI000658800       -            403 EOG093603ZW          -            539   6.1e-19   69.5   0.9   3   3   1.2e-17   6.1e-16   59.6   0.0   363   458   267   377   259   390 0.81 -
SOLCI005618200       -            208 EOG093603ZW          -            539   6.8e-19   69.3   0.0   1   1   1.6e-20   8.5e-19   69.0   0.0   347   528     1   203     1   207 0.75 -
SOLCI001793600       -            241 EOG093603ZW          -            539     1e-18   68.8   0.0   1   1   2.8e-20   1.5e-18   68.2   0.0   365   524    17   197     1   206 0.74 -
SOLCI000845100       -            146 EOG093603ZW          -            539   1.5e-18   68.2   1.8   1   1   3.3e-20   1.7e-18   68.0   1.8     4   120    12   137     8   145 0.88 -
SOLCI000255800       -            230 EOG093603ZW          -            539   1.7e-18   68.0   0.0   1   1   4.3e-20   2.2e-18   67.6   0.0   361   521     8   185     3   198 0.76 -
SOLCI006562500       -            491 EOG093603ZW          -            539   1.8e-18   67.9   0.0   1   1   4.7e-20   2.4e-18   67.5   0.0   285   466    72   261    43   321 0.80 -
SOLCI003108000       -            236 EOG093603ZW          -            539   2.1e-18   67.7   5.1   1   1   8.8e-20   4.6e-18   66.6   3.9    51   156   123   231   119   233 0.95 -
SOLCI002538800       -            394 EOG093603ZW          -            539   2.6e-18   67.4   9.3   1   2   2.9e-09   1.5e-07   31.9   2.6    27   120   135   227   112   230 0.84 -
SOLCI002538800       -            394 EOG093603ZW          -            539   2.6e-18   67.4   9.3   2   2   2.9e-12   1.5e-10   41.8   1.2    69   153   224   310   220   322 0.82 -
SOLCI003111900       -            492 EOG093603ZW          -            539   6.1e-18   66.2   0.0   1   1   2.1e-19   1.1e-17   65.3   0.0   285   529    72   316    42   324 0.79 -
SOLCI000238300       -            203 EOG093603ZW          -            539   6.6e-18   66.1   0.0   1   1   1.6e-19   8.5e-18   65.7   0.0     3   137    48   190    45   197 0.90 -
SOLCI005576400       -            529 EOG093603ZW          -            539   7.1e-18   66.0   0.0   1   1   2.1e-19   1.1e-17   65.3   0.0   296   519   207   448   176   463 0.67 -
SOLCI003352200       -            325 EOG093603ZW          -            539   8.7e-18   65.7   0.3   1   2   9.3e-05    0.0049   17.0   0.0    46    98    27    82     8   127 0.69 -
SOLCI003352200       -            325 EOG093603ZW          -            539   8.7e-18   65.7   0.3   2   2   5.6e-14     3e-12   47.4   0.1    75   185   126   243    90   288 0.80 -
SOLCI004318700       -            335 EOG093603ZW          -            539   9.3e-18   65.6   0.0   1   1   2.4e-19   1.3e-17   65.1   0.0   274   460    62   265    51   322 0.81 -
SOLCI006015300       -            311 EOG093603ZW          -            539     1e-17   65.4   0.7   1   2   1.1e-16   5.9e-15   56.3   0.2   276   455    21   234     5   243 0.72 -
SOLCI006015300       -            311 EOG093603ZW          -            539     1e-17   65.4   0.7   2   2      0.25        13    5.7   0.0   497   530   266   299   251   304 0.88 -
SOLCI000083800       -            401 EOG093603ZW          -            539   2.3e-17   64.3   0.1   1   1   5.9e-18   3.1e-16   60.5   0.1   278   525   127   377   117   384 0.77 -
SOLCI007415600       -            258 EOG093603ZW          -            539   2.4e-17   64.3   7.1   1   3   9.3e-06   0.00049   20.3   0.3    79   133     3    58     1    71 0.89 -
SOLCI007415600       -            258 EOG093603ZW          -            539   2.4e-17   64.3   7.1   2   3   2.7e-05    0.0014   18.8   0.1    48   138    73   159    59   162 0.81 -
SOLCI007415600       -            258 EOG093603ZW          -            539   2.4e-17   64.3   7.1   3   3   2.4e-08   1.2e-06   28.9   0.1    46   123   162   241   159   244 0.90 -
SOLCI000522400       -            217 EOG093603ZW          -            539   2.4e-17   64.2   0.0   1   1   6.6e-19   3.4e-17   63.7   0.0   367   524     2   180     1   191 0.73 -
SOLCI002574800       -            369 EOG093603ZW          -            539   2.5e-17   64.2  17.5   1   3    0.0016     0.083   12.9   0.1    69   124    85   143    64   152 0.79 -
SOLCI002574800       -            369 EOG093603ZW          -            539   2.5e-17   64.2  17.5   2   3   4.8e-06   0.00025   21.3   3.8    42   135   158   258   134   261 0.79 -
SOLCI002574800       -            369 EOG093603ZW          -            539   2.5e-17   64.2  17.5   3   3   1.9e-11   9.9e-10   39.1   5.2    49   156   243   357   239   369 0.84 -
SOLCI005590200       -            351 EOG093603ZW          -            539   2.7e-17   64.1   0.0   1   1   1.4e-18   7.4e-17   62.6   0.0   309   458   100   256    81   264 0.85 -
SOLCI001034200       -            243 EOG093603ZW          -            539     4e-17   63.5   8.9   1   3   2.2e-08   1.1e-06   29.0   0.4    80   165     5    90     4    93 0.76 -
SOLCI001034200       -            243 EOG093603ZW          -            539     4e-17   63.5   8.9   2   3   2.6e-08   1.4e-06   28.7   1.3    70   140    65   139    52   164 0.70 -
SOLCI001034200       -            243 EOG093603ZW          -            539     4e-17   63.5   8.9   3   3   1.3e-05   0.00066   19.9   0.2    74   162   145   237   136   243 0.64 -
SOLCI006227400       -            303 EOG093603ZW          -            539   4.4e-17   63.4   7.5   1   2   0.00024     0.013   15.6   0.4    59   120    57   122    44   137 0.77 -
SOLCI006227400       -            303 EOG093603ZW          -            539   4.4e-17   63.4   7.5   2   2   5.4e-15   2.8e-13   50.8   1.6     9   167   135   295   127   302 0.89 -
SOLCI003459700       -            487 EOG093603ZW          -            539   5.6e-17   63.0   0.0   1   1   1.5e-18   7.9e-17   62.5   0.0   285   460    71   254    35   266 0.81 -
SOLCI003789400       -            436 EOG093603ZW          -            539   6.5e-17   62.8  16.9   1   3   7.2e-09   3.8e-07   30.6   1.4    73   165    25   122     3   126 0.81 -
SOLCI003789400       -            436 EOG093603ZW          -            539   6.5e-17   62.8  16.9   2   3   0.00023     0.012   15.7   0.9    33   118   108   193    99   202 0.78 -
SOLCI003789400       -            436 EOG093603ZW          -            539   6.5e-17   62.8  16.9   3   3   7.5e-08   3.9e-06   27.2   2.9    51   139   203   294   194   313 0.81 -
SOLCI002997500       -            583 EOG093603ZW          -            539   6.8e-17   62.7  35.2   1   6   4.4e-07   2.3e-05   24.7   3.0    51   165    46   158    31   161 0.89 -
SOLCI002997500       -            583 EOG093603ZW          -            539   6.8e-17   62.7  35.2   2   6    0.0014     0.074   13.1   1.5    80   156   121   197   114   200 0.84 -
SOLCI002997500       -            583 EOG093603ZW          -            539   6.8e-17   62.7  35.2   3   6   6.5e-06   0.00034   20.8   2.3    45   155   155   265   150   272 0.75 -
SOLCI002997500       -            583 EOG093603ZW          -            539   6.8e-17   62.7  35.2   4   6     0.032       1.7    8.6   1.6    43   133   268   363   253   390 0.68 -
SOLCI002997500       -            583 EOG093603ZW          -            539   6.8e-17   62.7  35.2   5   6      0.14       7.3    6.5   0.5    80   153   388   462   357   478 0.69 -
SOLCI002997500       -            583 EOG093603ZW          -            539   6.8e-17   62.7  35.2   6   6   2.7e-06   0.00014   22.1   3.3    52   134   477   558   454   566 0.83 -
SOLCI005577300       -            463 EOG093603ZW          -            539   1.1e-16   62.1   0.1   1   1   3.9e-18   2.1e-16   61.1   0.1   275   433   187   343   180   393 0.82 -
SOLCI003747900       -            186 EOG093603ZW          -            539   1.1e-16   62.0   1.5   1   1   4.8e-18   2.5e-16   60.9   1.2    32   164    26   169    19   179 0.83 -
SOLCI002295900       -            152 EOG093603ZW          -            539   1.1e-16   62.0   0.5   1   1   2.4e-18   1.2e-16   61.9   0.5    68   164    53   151    16   152 0.84 -
SOLCI007230000       -            248 EOG093603ZW          -            539   1.2e-16   61.9   1.1   1   2   1.9e-11     1e-09   39.1   0.1    46   167     7   120     3   121 0.83 -
SOLCI007230000       -            248 EOG093603ZW          -            539   1.2e-16   61.9   1.1   2   2   4.3e-07   2.2e-05   24.7   0.0    78   190   101   227    87   233 0.69 -
SOLCI002408400       -            436 EOG093603ZW          -            539   1.3e-16   61.8   0.0   1   1   3.5e-18   1.8e-16   61.3   0.0   274   460   162   365   151   422 0.79 -
SOLCI005158200       -            395 EOG093603ZW          -            539   1.8e-16   61.4   0.0   1   2       1.5        76    3.2   0.0   276   328    90   151    75   157 0.68 -
SOLCI005158200       -            395 EOG093603ZW          -            539   1.8e-16   61.4   0.0   2   2   7.7e-16     4e-14   53.6   0.0   343   528   185   368   179   373 0.82 -
SOLCI006749100       -            325 EOG093603ZW          -            539   2.5e-16   60.9   0.4   1   2   5.9e-13   3.1e-11   44.1   0.2     6    99   102   200    96   220 0.83 -
SOLCI006749100       -            325 EOG093603ZW          -            539   2.5e-16   60.9   0.4   2   2   0.00048     0.025   14.7   0.0    62   131   247   317   243   322 0.86 -
SOLCI002274700       -            157 EOG093603ZW          -            539   2.8e-16   60.7   0.5   1   1     6e-18   3.2e-16   60.5   0.5    50   139    26   116    15   140 0.90 -
SOLCI003024700       -            448 EOG093603ZW          -            539   2.8e-16   60.7   0.1   1   1     3e-17   1.6e-15   58.2   0.0   367   458   299   406   291   419 0.81 -
SOLCI005632700       -            110 EOG093603ZW          -            539   3.2e-16   60.5   0.0   1   1   6.4e-18   3.4e-16   60.4   0.0   284   389     3   108     1   110 0.94 -
SOLCI003865100       -            215 EOG093603ZW          -            539   3.9e-16   60.2   0.0   1   1   9.2e-18   4.8e-16   59.9   0.0   377   524     3   171     1   178 0.76 -
SOLCI003049000       -            623 EOG093603ZW          -            539   4.1e-16   60.2   0.1   1   1   1.2e-17   6.3e-16   59.5   0.1    55   157   422   528   409   580 0.85 -
SOLCI003959800       -            664 EOG093603ZW          -            539   4.7e-16   60.0   0.0   1   1   1.4e-17   7.2e-16   59.3   0.0   310   524   393   628   369   635 0.78 -
SOLCI006085000       -            510 EOG093603ZW          -            539   5.5e-16   59.7   0.2   1   1   1.5e-17   8.1e-16   59.2   0.2    18   119   388   494   378   504 0.85 -
SOLCI002557200       -            113 EOG093603ZW          -            539   5.8e-16   59.7   2.5   1   2      0.45        24    4.8   0.0    51   163    12    31     1    40 0.46 -
SOLCI002557200       -            113 EOG093603ZW          -            539   5.8e-16   59.7   2.5   2   2   2.2e-16   1.1e-14   55.4   1.0    60   133    38   112    32   113 0.94 -
SOLCI005673200       -            263 EOG093603ZW          -            539   6.4e-16   59.5   0.4   1   3   4.3e-09   2.3e-07   31.3   0.1    85   162     3    71     1    81 0.88 -
SOLCI005673200       -            263 EOG093603ZW          -            539   6.4e-16   59.5   0.4   2   3       1.1        57    3.6   0.0   277   318    80   122    74   129 0.76 -
SOLCI005673200       -            263 EOG093603ZW          -            539   6.4e-16   59.5   0.4   3   3   3.3e-06   0.00017   21.8   0.0   427   527   136   252   123   257 0.70 -
SOLCI002001300       -            459 EOG093603ZW          -            539   7.3e-16   59.3   2.0   1   2   3.1e-12   1.6e-10   41.7   0.3    50   170   115   239    95   241 0.87 -
SOLCI002001300       -            459 EOG093603ZW          -            539   7.3e-16   59.3   2.0   2   2   1.2e-07   6.2e-06   26.6   0.6    49   164   188   318   185   335 0.65 -
SOLCI003233900       -            316 EOG093603ZW          -            539   8.1e-16   59.2   1.8   1   3   1.5e-07   7.9e-06   26.2   1.5    73   161     2    95     1   102 0.83 -
SOLCI003233900       -            316 EOG093603ZW          -            539   8.1e-16   59.2   1.8   2   3   4.8e-05    0.0025   17.9   0.0    67   189    71   204    61   206 0.79 -
SOLCI003233900       -            316 EOG093603ZW          -            539   8.1e-16   59.2   1.8   3   3     4e-06   0.00021   21.5   0.0    57   134   186   264   181   269 0.80 -
SOLCI002473300       -            888 EOG093603ZW          -            539   8.9e-16   59.0   0.0   1   1   2.9e-17   1.5e-15   58.3   0.0   276   459   413   609   409   615 0.77 -
SOLCI001118800       -            151 EOG093603ZW          -            539   9.1e-16   59.0   2.4   1   1     2e-17     1e-15   58.8   2.4    49   137    24   113    12   141 0.85 -
SOLCI003719700       -            842 EOG093603ZW          -            539   1.3e-15   58.5   0.0   1   2      0.03       1.6    8.7   0.0   278   335   563   621   557   626 0.76 -
SOLCI003719700       -            842 EOG093603ZW          -            539   1.3e-15   58.5   0.0   2   2   7.1e-14   3.7e-12   47.1   0.0   342   471   658   796   655   805 0.80 -
SOLCI003340800       -            219 EOG093603ZW          -            539   1.4e-15   58.4   8.2   1   2   8.2e-07   4.3e-05   23.8   0.6    84   173    59   159    49   160 0.80 -
SOLCI003340800       -            219 EOG093603ZW          -            539   1.4e-15   58.4   8.2   2   2   2.2e-13   1.2e-11   45.4   1.6    45   155   101   210    95   214 0.91 -
SOLCI006520000       -            174 EOG093603ZW          -            539   1.6e-15   58.2   0.0   1   1   4.2e-17   2.2e-15   57.7   0.0   319   460    12   164     8   168 0.81 -
SOLCI000974500       -            188 EOG093603ZW          -            539   2.7e-15   57.4   2.3   1   2   3.6e-09   1.9e-07   31.6   0.6    54   123     1    70     1    71 0.96 -
SOLCI000974500       -            188 EOG093603ZW          -            539   2.7e-15   57.4   2.3   2   2     2e-08   1.1e-06   29.1   0.1    70   122    65   117    62   120 0.94 -
SOLCI006451000       -            128 EOG093603ZW          -            539   2.9e-15   57.4   1.6   1   2    0.0022      0.12   12.5   0.1    74   121     3    50     1    63 0.65 -
SOLCI006451000       -            128 EOG093603ZW          -            539   2.9e-15   57.4   1.6   2   2     3e-13   1.6e-11   45.0   0.5    49   114    62   128    47   128 0.81 -
SOLCI002754700       -            598 EOG093603ZW          -            539   4.2e-15   56.8   0.0   1   1   1.3e-16   6.8e-15   56.1   0.0   277   355   517   596   500   598 0.91 -
SOLCI006142900       -            434 EOG093603ZW          -            539   4.5e-15   56.7   0.0   1   1   1.2e-16   6.2e-15   56.3   0.0   276   456    98   292    82   312 0.75 -
SOLCI000273000       -            375 EOG093603ZW          -            539   4.7e-15   56.6   0.0   1   1   1.7e-16   8.7e-15   55.8   0.0   303   458   112   276    82   284 0.77 -
SOLCI004626700       -            891 EOG093603ZW          -            539   5.1e-15   56.5   0.0   1   1   1.4e-16   7.5e-15   56.0   0.0   276   459   414   610   410   616 0.77 -
SOLCI000178800       -            352 EOG093603ZW          -            539   5.6e-15   56.4   4.9   1   2      0.11       5.9    6.8   0.3    59   121    14    89     1   100 0.60 -
SOLCI000178800       -            352 EOG093603ZW          -            539   5.6e-15   56.4   4.9   2   2   7.8e-15   4.1e-13   50.3   0.5    50   171   215   338   206   347 0.93 -
SOLCI004438900       -            486 EOG093603ZW          -            539   6.6e-15   56.2   0.0   1   1   1.8e-16   9.4e-15   55.7   0.0   285   464    70   257    54   320 0.79 -
SOLCI003509500       -            434 EOG093603ZW          -            539   7.8e-15   55.9   0.0   1   1   2.6e-16   1.4e-14   55.1   0.0   277   477    39   254    35   258 0.77 -
SOLCI007085300       -            301 EOG093603ZW          -            539   1.1e-14   55.5   0.0   1   1   8.1e-16   4.2e-14   53.5   0.0   294   458    14   195     5   208 0.77 -
SOLCI004487900       -            244 EOG093603ZW          -            539   1.3e-14   55.2   0.0   1   1   9.3e-16   4.9e-14   53.3   0.0   264   459    18   233     6   240 0.73 -
SOLCI004391800       -            469 EOG093603ZW          -            539   1.4e-14   55.1   0.0   1   1   4.9e-16   2.6e-14   54.2   0.0   286   458   200   390   189   397 0.79 -
SOLCI005217400       -            106 EOG093603ZW          -            539   1.4e-14   55.1   1.0   1   2   1.7e-07   9.2e-06   26.0   0.1    69   119     3    53     1    56 0.91 -
SOLCI005217400       -            106 EOG093603ZW          -            539   1.4e-14   55.1   1.0   2   2     3e-08   1.6e-06   28.5   0.1    74   122    57   105    53   106 0.93 -
SOLCI002061600       -            287 EOG093603ZW          -            539   1.6e-14   54.9   0.0   1   1     4e-16   2.1e-14   54.5   0.0   278   457    31   218    19   232 0.79 -
SOLCI004757500       -            148 EOG093603ZW          -            539   1.7e-14   54.9   0.1   1   1   3.8e-16     2e-14   54.6   0.1   295   408    39   147    31   148 0.91 -
SOLCI006718200       -            129 EOG093603ZW          -            539   2.4e-14   54.3   0.8   1   1   2.4e-15   1.3e-13   51.9   0.8    50   161     2   129     1   129 0.83 -
SOLCI002409600       -            492 EOG093603ZW          -            539   2.7e-14   54.2   0.0   1   1   9.7e-16   5.1e-14   53.2   0.0   292   469    81   266    23   325 0.75 -
SOLCI004123200       -            122 EOG093603ZW          -            539     3e-14   54.0   0.1   1   1   6.6e-16   3.5e-14   53.8   0.1   308   407     5   106     1   111 0.85 -
SOLCI007195400       -            463 EOG093603ZW          -            539   3.2e-14   53.9   0.0   1   1   9.3e-16   4.9e-14   53.3   0.0   277   460   149   342   135   356 0.77 -
SOLCI004615600       -            625 EOG093603ZW          -            539   3.4e-14   53.8   1.0   1   1   9.8e-16   5.2e-14   53.2   0.7    56   153   428   529   416   541 0.86 -
SOLCI006947800       -            368 EOG093603ZW          -            539   4.3e-14   53.5   0.0   1   2      0.83        44    4.0   0.0   278   329    68   128    56   136 0.77 -
SOLCI006947800       -            368 EOG093603ZW          -            539   4.3e-14   53.5   0.0   2   2   2.1e-13   1.1e-11   45.5   0.0   344   529   162   345   155   350 0.81 -
SOLCI001442400       -            614 EOG093603ZW          -            539   4.9e-14   53.3   0.0   1   1   1.4e-15   7.3e-14   52.7   0.0   276   459   206   402   202   409 0.78 -
SOLCI003768500       -            216 EOG093603ZW          -            539   5.6e-14   53.1   0.2   1   2   5.8e-05     0.003   17.7   0.1   276   316    30    69     7    87 0.73 -
SOLCI003768500       -            216 EOG093603ZW          -            539   5.6e-14   53.1   0.2   2   2   6.9e-10   3.6e-08   33.9   0.0   367   428    88   148    80   166 0.88 -
SOLCI006755600       -            214 EOG093603ZW          -            539   5.9e-14   53.0   0.0   1   1   1.6e-15   8.2e-14   52.6   0.0   378   524     3   167     1   179 0.74 -
SOLCI002402800       -            395 EOG093603ZW          -            539   6.1e-14   53.0   1.0   1   1   3.2e-15   1.7e-13   51.5   0.0   274   352   314   393   295   395 0.89 -
SOLCI007411600       -            396 EOG093603ZW          -            539   6.4e-14   52.9   0.2   1   3      0.19       9.8    6.1   0.1   276   303   135   163   115   168 0.82 -
SOLCI007411600       -            396 EOG093603ZW          -            539   6.4e-14   52.9   0.2   2   3   1.2e-07   6.1e-06   26.6   0.0   343   405   169   224   165   235 0.88 -
SOLCI007411600       -            396 EOG093603ZW          -            539   6.4e-14   52.9   0.2   3   3   6.6e-05    0.0034   17.5   0.0   436   522   234   322   224   327 0.70 -
SOLCI002588900       -            247 EOG093603ZW          -            539   6.6e-14   52.9   0.1   1   1   2.9e-15   1.5e-13   51.7   0.1    21   165     8   159     5   172 0.81 -
SOLCI000382500       -            136 EOG093603ZW          -            539     8e-14   52.6   1.7   1   1   1.8e-15   9.4e-14   52.4   1.7    72   181     5   120     1   135 0.59 -
SOLCI004502700       -           1235 EOG093603ZW          -            539   9.2e-14   52.4   0.0   1   1     4e-15   2.1e-13   51.2   0.0   277   463   959  1170   939  1183 0.77 -
SOLCI007338600       -           1415 EOG093603ZW          -            539   9.7e-14   52.3   0.0   1   1   2.9e-15   1.5e-13   51.7   0.0   278   463  1131  1338  1119  1351 0.76 -
SOLCI005822600       -            303 EOG093603ZW          -            539   1.3e-13   51.9   0.0   1   1   3.5e-15   1.9e-13   51.4   0.0   277   460    45   236    30   251 0.76 -
SOLCI007415700       -            114 EOG093603ZW          -            539   1.5e-13   51.7   1.6   1   1   3.1e-15   1.6e-13   51.6   1.6    49   132    28   112    14   114 0.91 -
SOLCI003582500       -            146 EOG093603ZW          -            539   1.6e-13   51.6   0.5   1   1   9.3e-09   4.9e-07   30.2   0.1    93   164    21   101     9   103 0.49 -
SOLCI001614600       -            376 EOG093603ZW          -            539   1.6e-13   51.6   0.0   1   1     4e-15   2.1e-13   51.2   0.0   276   456    38   232    22   253 0.75 -
SOLCI005126000       -            471 EOG093603ZW          -            539   1.6e-13   51.6   0.0   1   1   5.8e-15     3e-13   50.7   0.0   286   458   203   393   194   401 0.79 -
SOLCI004315100       -            410 EOG093603ZW          -            539   1.8e-13   51.5   0.0   1   1   4.4e-15   2.3e-13   51.1   0.0   250   456    51   272    24   297 0.75 -
SOLCI003275600       -            409 EOG093603ZW          -            539   1.9e-13   51.4   0.0   1   1   4.5e-15   2.4e-13   51.0   0.0   276   456    77   271    43   297 0.76 -
SOLCI007489700       -            240 EOG093603ZW          -            539   1.9e-13   51.3   0.0   1   2   5.4e-11   2.8e-09   37.6   0.0   276   389    68   181    63   186 0.84 -
SOLCI007489700       -            240 EOG093603ZW          -            539   1.9e-13   51.3   0.0   2   2     0.001     0.055   13.5   0.0   433   485   180   238   169   240 0.83 -
SOLCI002208100       -            178 EOG093603ZW          -            539   1.9e-13   51.3   0.4   1   2    0.0063      0.33   10.9   0.1   277   301     7    31     4    36 0.92 -
SOLCI002208100       -            178 EOG093603ZW          -            539   1.9e-13   51.3   0.4   2   2   3.2e-11   1.7e-09   38.3   0.0   368   429    36    96    31   178 0.76 -
SOLCI005063500       -            121 EOG093603ZW          -            539     2e-13   51.3   0.2   1   2     3e-14   1.6e-12   48.3   0.1   366   425     7    64     3    79 0.88 -
SOLCI005063500       -            121 EOG093603ZW          -            539     2e-13   51.3   0.2   2   2       4.1   2.1e+02    1.7   0.0   409   438    73   102    66   109 0.73 -
SOLCI005547000       -            176 EOG093603ZW          -            539   2.1e-13   51.2   1.8   1   1   6.5e-15   3.4e-13   50.5   1.5    46   162    12   128     3   164 0.86 -
SOLCI000522500       -            147 EOG093603ZW          -            539   2.2e-13   51.2   0.0   1   1   6.4e-15   3.4e-13   50.5   0.0   347   454     1   125     1   135 0.78 -
SOLCI007409100       -            286 EOG093603ZW          -            539   2.5e-13   50.9   0.1   1   2   7.2e-11   3.8e-09   37.2   0.0   311   423    29   134     7   143 0.86 -
SOLCI007409100       -            286 EOG093603ZW          -            539   2.5e-13   50.9   0.1   2   2     0.014      0.76    9.8   0.0   442   527   195   268   185   279 0.68 -
SOLCI005764800       -            465 EOG093603ZW          -            539   3.2e-13   50.6   0.2   1   1   1.5e-14   7.8e-13   49.3   0.2   276   464    24   225    18   247 0.74 -
SOLCI006658400       -            396 EOG093603ZW          -            539   3.5e-13   50.5  14.5   1   4   2.3e-09   1.2e-07   32.2   0.6    59   133   104   180    56   184 0.79 -
SOLCI006658400       -            396 EOG093603ZW          -            539   3.5e-13   50.5  14.5   2   4     0.092       4.8    7.1   0.6    68   135   187   259   179   266 0.68 -
SOLCI006658400       -            396 EOG093603ZW          -            539   3.5e-13   50.5  14.5   3   4    0.0005     0.026   14.6   0.2    47   127   242   327   236   334 0.81 -
SOLCI006658400       -            396 EOG093603ZW          -            539   3.5e-13   50.5  14.5   4   4      0.18       9.3    6.2   0.2    50    85   349   384   339   391 0.89 -
SOLCI003701200       -            432 EOG093603ZW          -            539   3.7e-13   50.4   0.1   1   1   1.5e-14     8e-13   49.3   0.1   277   477    17   230    13   243 0.77 -
SOLCI003787200       -            264 EOG093603ZW          -            539   4.8e-13   50.0   0.0   1   1   1.3e-14   6.7e-13   49.5   0.0   275   461    18   214     9   229 0.77 -
SOLCI001366200       -            653 EOG093603ZW          -            539   5.1e-13   49.9   0.0   1   2   7.8e-10   4.1e-08   33.7   0.0   280   424    38   174    33   181 0.85 -
SOLCI001366200       -            653 EOG093603ZW          -            539   5.1e-13   49.9   0.0   2   2   0.00075     0.039   14.0   0.0   436   473   217   254   197   317 0.74 -
SOLCI002706900       -            295 EOG093603ZW          -            539   5.2e-13   49.9   0.0   1   1   1.4e-14   7.3e-13   49.4   0.0   277   458    37   226    22   241 0.76 -
SOLCI000225300       -            457 EOG093603ZW          -            539     6e-13   49.7   0.1   1   1   3.4e-14   1.8e-12   48.2   0.1   276   459    15   214    11   226 0.73 -
SOLCI003234500       -            453 EOG093603ZW          -            539   8.2e-13   49.3   0.0   1   1   3.4e-14   1.8e-12   48.1   0.0   287   458   169   358   163   373 0.78 -
SOLCI002413500       -           1401 EOG093603ZW          -            539     9e-13   49.1   0.0   1   1   2.8e-14   1.4e-12   48.4   0.0   278   458    26   218    15   233 0.79 -
SOLCI007219700       -            642 EOG093603ZW          -            539   9.2e-13   49.1   0.0   1   1   3.1e-14   1.6e-12   48.3   0.0   280   458   358   525   319   544 0.85 -
SOLCI000686400       -            469 EOG093603ZW          -            539   9.3e-13   49.1   0.0   1   1   2.6e-14   1.4e-12   48.5   0.0   276   463   143   346   140   359 0.73 -
SOLCI006202200       -            173 EOG093603ZW          -            539   9.5e-13   49.0   0.0   1   1   2.2e-14   1.2e-12   48.8   0.0   377   517     5   169     1   172 0.73 -
SOLCI004101600       -            426 EOG093603ZW          -            539   9.9e-13   49.0   0.0   1   1   2.8e-14   1.5e-12   48.4   0.0   276   458   173   369   169   380 0.75 -
SOLCI000388000       -           1104 EOG093603ZW          -            539   9.9e-13   49.0   0.0   1   1   2.9e-14   1.5e-12   48.4   0.0   278   466   838  1047   824  1058 0.73 -
SOLCI002940000       -             98 EOG093603ZW          -            539     1e-12   49.0   0.4   1   1   2.1e-14   1.1e-12   48.9   0.4    77   171     1    98     1    98 0.91 -
SOLCI006476300       -            150 EOG093603ZW          -            539     1e-12   48.9   0.0   1   1   2.3e-14   1.2e-12   48.7   0.0   338   428    27   118    10   126 0.89 -
SOLCI005776800       -            440 EOG093603ZW          -            539   1.1e-12   48.8   0.2   1   1   5.8e-14     3e-12   47.4   0.2   277   464    17   217    13   231 0.77 -
SOLCI003203700       -            170 EOG093603ZW          -            539   1.1e-12   48.8   0.1   1   2    0.0056       0.3   11.1   0.0   262   303    28    74    25    87 0.79 -
SOLCI003203700       -            170 EOG093603ZW          -            539   1.1e-12   48.8   0.1   2   2   1.3e-10   6.7e-09   36.4   0.0   336   427    85   168    77   170 0.86 -
SOLCI003975700       -            217 EOG093603ZW          -            539   1.3e-12   48.6   0.0   1   1   3.3e-14   1.7e-12   48.2   0.0   393   527     5   162     2   173 0.80 -
SOLCI000382400       -            158 EOG093603ZW          -            539   1.4e-12   48.5   0.0   1   1   3.2e-14   1.7e-12   48.2   0.0   310   451     5   157     2   158 0.84 -
SOLCI003340900       -            280 EOG093603ZW          -            539   1.5e-12   48.4  12.0   1   3   0.00044     0.023   14.8   1.2    82   166     3    96     1    99 0.75 -
SOLCI003340900       -            280 EOG093603ZW          -            539   1.5e-12   48.4  12.0   2   3       1.5        79    3.1   1.0    91   138    67   112    56   141 0.66 -
SOLCI003340900       -            280 EOG093603ZW          -            539   1.5e-12   48.4  12.0   3   3   2.4e-08   1.3e-06   28.8   1.0    52   167   118   236    97   237 0.85 -
SOLCI005181300       -            717 EOG093603ZW          -            539   1.7e-12   48.2   0.0   1   1     2e-13     1e-11   45.6   0.0   276   470   326   537   323   541 0.74 -
SOLCI005495400       -            122 EOG093603ZW          -            539     2e-12   48.0   0.1   1   1   4.3e-14   2.3e-12   47.8   0.1   261   361    16   118     2   120 0.85 -
SOLCI005478200       -            478 EOG093603ZW          -            539   2.4e-12   47.7   0.1   1   1     1e-13   5.3e-12   46.6   0.1   276   476    41   254    30   269 0.73 -
SOLCI007325700       -            689 EOG093603ZW          -            539   2.5e-12   47.6   0.0   1   1   2.4e-13   1.3e-11   45.3   0.0   276   458   319   521   316   535 0.72 -
SOLCI002360400       -            874 EOG093603ZW          -            539   2.6e-12   47.6   0.0   1   1   7.3e-14   3.8e-12   47.1   0.0   277   459   415   610   411   617 0.75 -
SOLCI002557300       -            263 EOG093603ZW          -            539     3e-12   47.4  10.0   1   2   1.4e-07   7.5e-06   26.3   1.7    68   134    69   137    47   145 0.80 -
SOLCI002557300       -            263 EOG093603ZW          -            539     3e-12   47.4  10.0   2   2      0.03       1.6    8.7   0.0    73   113   223   263   215   263 0.86 -
SOLCI004537200       -            601 EOG093603ZW          -            539   3.1e-12   47.3   0.1   1   1   1.4e-13   7.3e-12   46.1   0.1   277   467   332   533   323   539 0.75 -
SOLCI001041600       -            410 EOG093603ZW          -            539   3.5e-12   47.2   0.0   1   1   8.5e-14   4.5e-12   46.8   0.0   276   456    79   272    33   297 0.76 -
SOLCI005478300       -            460 EOG093603ZW          -            539   3.7e-12   47.1   0.1   1   1   1.6e-13   8.3e-12   46.0   0.1   276   472    20   229    13   242 0.74 -
SOLCI000979700       -            430 EOG093603ZW          -            539     5e-12   46.7   0.0   1   1   1.9e-13     1e-11   45.7   0.0   277   473    38   249    34   254 0.75 -
SOLCI003152200       -            814 EOG093603ZW          -            539   5.1e-12   46.6   0.0   1   1   1.5e-13   7.8e-12   46.0   0.0   278   463   250   445   245   456 0.81 -
SOLCI007028400       -            205 EOG093603ZW          -            539   5.1e-12   46.6   0.2   1   1   1.3e-13   6.9e-12   46.2   0.2   387   529     2   163     1   169 0.71 -
SOLCI004421000       -            667 EOG093603ZW          -            539   5.2e-12   46.6   0.0   1   1   1.5e-13     8e-12   46.0   0.0   275   458    74   275    69   281 0.75 -
SOLCI006617500       -            129 EOG093603ZW          -            539   5.3e-12   46.6   2.1   1   2   1.7e-13   8.7e-12   45.9   1.0    73   164     8    99     4   108 0.95 -
SOLCI006617500       -            129 EOG093603ZW          -            539   5.3e-12   46.6   2.1   2   2      0.16       8.1    6.4   0.1   101   137    82   118    77   124 0.60 -
SOLCI005418900       -            526 EOG093603ZW          -            539     6e-12   46.4  14.0   1   2   6.8e-06   0.00036   20.8   3.2    33   156   222   348   209   357 0.77 -
SOLCI005418900       -            526 EOG093603ZW          -            539     6e-12   46.4  14.0   2   2   1.5e-08   7.8e-07   29.5   5.6    45   134   353   442   336   458 0.86 -
SOLCI003081600       -             89 EOG093603ZW          -            539   6.1e-12   46.4   0.3   1   1   1.2e-13   6.5e-12   46.3   0.3    77   160     4    88     1    89 0.92 -
SOLCI000277700       -           1118 EOG093603ZW          -            539     1e-11   45.7   8.0   1   3   2.8e-09   1.5e-07   31.9   5.8    45   157   127   242   105   269 0.80 -
SOLCI000277700       -           1118 EOG093603ZW          -            539     1e-11   45.7   8.0   2   3       1.1        59    3.5   0.0   366   409   895   932   867   954 0.69 -
SOLCI000277700       -           1118 EOG093603ZW          -            539     1e-11   45.7   8.0   3   3     0.089       4.7    7.2   0.0   440   513   999  1067   988  1089 0.71 -
SOLCI001690200       -           1366 EOG093603ZW          -            539   1.1e-11   45.6   0.0   1   1   3.7e-13   1.9e-11   44.7   0.0   276   473     8   216     6   220 0.78 -
SOLCI000780200       -            484 EOG093603ZW          -            539   1.2e-11   45.4   0.0   1   1   2.2e-12   1.1e-10   42.2   0.0   309   531   224   443   188   449 0.76 -
SOLCI004390700       -            504 EOG093603ZW          -            539   1.4e-11   45.2   0.0   1   1   1.1e-12   5.8e-11   43.2   0.0   310   531   235   453   210   458 0.80 -
SOLCI001335100       -           1320 EOG093603ZW          -            539   1.5e-11   45.1   0.0   1   1   4.5e-13   2.4e-11   44.4   0.0   276   466    10   209     6   219 0.79 -
SOLCI003340400       -            336 EOG093603ZW          -            539   1.6e-11   45.0   9.5   1   3      0.14       7.5    6.5   0.3    78   113    92   129    79   138 0.82 -
SOLCI003340400       -            336 EOG093603ZW          -            539   1.6e-11   45.0   9.5   2   3   0.00063     0.033   14.3   0.1    62   147   143   233   135   240 0.61 -
SOLCI003340400       -            336 EOG093603ZW          -            539   1.6e-11   45.0   9.5   3   3   2.5e-08   1.3e-06   28.8   0.7    54   141   239   328   223   336 0.55 -
SOLCI004244000       -            181 EOG093603ZW          -            539   1.7e-11   44.9   0.0   1   1   5.9e-13   3.1e-11   44.1   0.0   274   353    82   169    78   175 0.82 -
SOLCI005130300       -            152 EOG093603ZW          -            539   1.8e-11   44.8   0.2   1   2      0.22        12    5.9   0.0   276   296    29    49     7    71 0.76 -
SOLCI005130300       -            152 EOG093603ZW          -            539   1.8e-11   44.8   0.2   2   2   5.7e-11     3e-09   37.5   0.1   291   359    73   142    69   145 0.94 -
SOLCI002346700       -            363 EOG093603ZW          -            539   1.8e-11   44.8   0.3   1   1   8.6e-13   4.5e-11   43.5   0.3   273   352   276   355   197   360 0.78 -
SOLCI006774200       -            475 EOG093603ZW          -            539   2.2e-11   44.5   0.0   1   1   6.1e-13   3.2e-11   44.0   0.0   277   459   151   343   143   362 0.73 -
SOLCI005677200       -            112 EOG093603ZW          -            539   2.4e-11   44.4   0.5   1   1   5.6e-13     3e-11   44.1   0.5    42   134     4    97     1   106 0.90 -
SOLCI007332700       -            256 EOG093603ZW          -            539   2.6e-11   44.3   7.0   1   2   8.1e-09   4.2e-07   30.4   2.3    55   164    53   172    31   174 0.82 -
SOLCI007332700       -            256 EOG093603ZW          -            539   2.6e-11   44.3   7.0   2   2   6.1e-06   0.00032   20.9   2.0    46   138   147   240   135   254 0.84 -
SOLCI007393600       -            107 EOG093603ZW          -            539   2.6e-11   44.3   0.2   1   2   5.1e-06   0.00027   21.2   0.0    85   124     1    40     1    51 0.94 -
SOLCI007393600       -            107 EOG093603ZW          -            539   2.6e-11   44.3   0.2   2   2   2.7e-06   0.00014   22.1   0.0    80   133    51   104    43   107 0.92 -
SOLCI000543600       -            150 EOG093603ZW          -            539     3e-11   44.1   0.3   1   1   1.3e-12     7e-11   42.9   0.3    51   121    72   144    34   149 0.75 -
SOLCI006227500       -            114 EOG093603ZW          -            539   3.7e-11   43.8   3.0   1   1   2.9e-12   1.5e-10   41.8   3.0    31   132    14   113     2   114 0.83 -
SOLCI005200800       -            156 EOG093603ZW          -            539   3.8e-11   43.8   1.1   1   1   9.2e-13   4.8e-11   43.4   1.1    50   134    14    99     5   104 0.91 -
SOLCI002910000       -            422 EOG093603ZW          -            539   4.7e-11   43.5   0.0   1   1   1.2e-12   6.4e-11   43.0   0.0   276   456    88   282    79   307 0.77 -
SOLCI003883400       -            630 EOG093603ZW          -            539     5e-11   43.4   0.0   1   1   2.2e-12   1.2e-10   42.2   0.0   276   459   329   532   326   547 0.72 -
SOLCI000501300       -            386 EOG093603ZW          -            539   5.2e-11   43.3   0.0   1   1   1.3e-12   6.9e-11   42.9   0.0   312   460   210   375   175   382 0.75 -
SOLCI001406500       -            290 EOG093603ZW          -            539   5.8e-11   43.2   0.0   1   1   1.4e-12   7.6e-11   42.8   0.0   275   485    29   258    16   267 0.80 -
SOLCI005653200       -            439 EOG093603ZW          -            539   6.7e-11   42.9   0.6   1   1   4.8e-12   2.5e-10   41.0   0.0   277   476    21   233    16   236 0.74 -
SOLCI007415500       -            150 EOG093603ZW          -            539   7.5e-11   42.8   0.5   1   1   1.7e-12   8.8e-11   42.6   0.5    55   138     5    89     2   117 0.85 -
SOLCI006709300       -            638 EOG093603ZW          -            539     9e-11   42.5   0.0   1   1   5.2e-12   2.8e-10   40.9   0.0   276   460   337   541   334   555 0.73 -
SOLCI006617700       -            178 EOG093603ZW          -            539   9.8e-11   42.4   0.3   1   1   2.2e-12   1.1e-10   42.2   0.3    78   139     2    63     1    90 0.88 -
SOLCI003031600       -            140 EOG093603ZW          -            539     1e-10   42.3   0.0   1   1   1.4e-10   7.2e-09   36.3   0.0   371   522     3   140     1   140 0.81 -
SOLCI004334900       -            354 EOG093603ZW          -            539   1.3e-10   42.0   0.0   1   1   3.8e-12     2e-10   41.4   0.0   264   460    63   267    58   273 0.75 -
SOLCI000591800       -            765 EOG093603ZW          -            539   1.3e-10   42.0   0.0   1   1   3.9e-12   2.1e-10   41.3   0.0   275   465    61   265    56   278 0.75 -
SOLCI005836300       -            154 EOG093603ZW          -            539   1.4e-10   41.9   0.0   1   1   3.4e-12   1.8e-10   41.6   0.0   342   458    13   136    10   144 0.80 -
SOLCI001678900       -            102 EOG093603ZW          -            539   1.5e-10   41.8   1.0   1   1     3e-12   1.6e-10   41.7   1.0    72   145     4    78     1    92 0.63 -
SOLCI001524200       -           2871 EOG093603ZW          -            539   1.6e-10   41.7  43.7   1   8       2.6   1.4e+02    2.3   0.2    15   106   617   711   610   731 0.81 -
SOLCI001524200       -           2871 EOG093603ZW          -            539   1.6e-10   41.7  43.7   2   8       4.2   2.2e+02    1.6   0.0    74   125   773   824   766   833 0.85 -
SOLCI001524200       -           2871 EOG093603ZW          -            539   1.6e-10   41.7  43.7   3   8    0.0011     0.058   13.5   1.8    44   181   814   960   790   978 0.73 -
SOLCI001524200       -           2871 EOG093603ZW          -            539   1.6e-10   41.7  43.7   4   8         3   1.6e+02    2.1   0.0    15   114  1710  1812  1704  1839 0.75 -
SOLCI001524200       -           2871 EOG093603ZW          -            539   1.6e-10   41.7  43.7   5   8   2.5e-06   0.00013   22.2   1.4    71   167  1960  2056  1906  2069 0.78 -
SOLCI001524200       -           2871 EOG093603ZW          -            539   1.6e-10   41.7  43.7   6   8    0.0011     0.058   13.5   0.9    45   184  2225  2368  2203  2374 0.74 -
SOLCI001524200       -           2871 EOG093603ZW          -            539   1.6e-10   41.7  43.7   7   8       3.4   1.8e+02    1.9   0.4    33   131  2382  2489  2375  2502 0.63 -
SOLCI001524200       -           2871 EOG093603ZW          -            539   1.6e-10   41.7  43.7   8   8     0.014      0.74    9.8   0.8    44   120  2530  2605  2506  2656 0.45 -
SOLCI005278100       -            632 EOG093603ZW          -            539   1.7e-10   41.6   1.2   1   2       8.1   4.3e+02    0.7   0.1    15    39   412   437   405   440 0.74 -
SOLCI005278100       -            632 EOG093603ZW          -            539   1.7e-10   41.6   1.2   2   2   7.9e-12   4.1e-10   40.3   0.1    81   227   436   585   430   589 0.83 -
SOLCI002243600       -            705 EOG093603ZW          -            539   1.9e-10   41.4   0.0   1   1   7.7e-12     4e-10   40.4   0.0   277   456   130   323   121   334 0.68 -
SOLCI003570800       -            129 EOG093603ZW          -            539     2e-10   41.4   0.0   1   1   4.6e-12   2.4e-10   41.1   0.0   276   358    35   119    29   123 0.84 -
SOLCI001817400       -            234 EOG093603ZW          -            539     2e-10   41.4   0.0   1   1   4.5e-12   2.4e-10   41.1   0.0   276   428    44   195    27   221 0.75 -
SOLCI004394800       -            688 EOG093603ZW          -            539   2.2e-10   41.3   0.0   1   1   6.4e-12   3.4e-10   40.6   0.0   275   458    82   283    74   289 0.74 -
SOLCI003829300       -            364 EOG093603ZW          -            539   2.3e-10   41.2  13.7   1   2     0.005      0.26   11.3   5.5    70   156    71   157    51   172 0.81 -
SOLCI003829300       -            364 EOG093603ZW          -            539   2.3e-10   41.2  13.7   2   2     4e-10   2.1e-08   34.7   1.4    46   135   187   276   165   327 0.85 -
SOLCI002769900       -            493 EOG093603ZW          -            539   2.4e-10   41.1   0.0   1   1   7.5e-12     4e-10   40.4   0.0   277   474    29   240    25   245 0.80 -
SOLCI002675400       -            437 EOG093603ZW          -            539   2.6e-10   41.0   0.0   1   1   9.1e-12   4.8e-10   40.1   0.0   277   455   130   323   121   332 0.70 -
SOLCI001701200       -            567 EOG093603ZW          -            539   2.7e-10   41.0  17.8   1   4    0.0027      0.14   12.2   0.2    69   134   231   297   222   304 0.75 -
SOLCI001701200       -            567 EOG093603ZW          -            539   2.7e-10   41.0  17.8   2   4   0.00027     0.014   15.5   2.2    47   134   304   389   301   391 0.88 -
SOLCI001701200       -            567 EOG093603ZW          -            539   2.7e-10   41.0  17.8   3   4   1.9e-05     0.001   19.2   3.7    44   134   393   483   388   506 0.84 -
SOLCI001701200       -            567 EOG093603ZW          -            539   2.7e-10   41.0  17.8   4   4      0.28        15    5.5   0.1    88   133   461   505   457   522 0.89 -
SOLCI000391500       -            437 EOG093603ZW          -            539   2.9e-10   40.9   0.0   1   1     9e-12   4.7e-10   40.2   0.0   278   454    10   194     5   213 0.80 -
SOLCI001936800       -            478 EOG093603ZW          -            539   4.1e-10   40.4   0.1   1   1     2e-11     1e-09   39.0   0.1   276   463    16   216    11   229 0.75 -
SOLCI003567400       -            113 EOG093603ZW          -            539   4.6e-10   40.2   0.5   1   1   9.6e-12     5e-10   40.1   0.5    59   133    37   112    10   113 0.91 -
SOLCI004544200       -            595 EOG093603ZW          -            539   6.5e-10   39.7   0.5   1   1   1.9e-11   9.8e-10   39.1   0.5    54   123   399   468   389   493 0.87 -
SOLCI005888900       -            474 EOG093603ZW          -            539   7.6e-10   39.5   0.1   1   1   3.5e-11   1.8e-09   38.2   0.1   275   461   115   304   100   325 0.76 -
SOLCI006104200       -            119 EOG093603ZW          -            539   9.2e-10   39.2   0.1   1   2    0.0051      0.27   11.3   0.0   310   348     9    47     3    51 0.91 -
SOLCI006104200       -            119 EOG093603ZW          -            539   9.2e-10   39.2   0.1   2   2   1.1e-07   5.8e-06   26.7   0.0   403   455    50   118    47   119 0.75 -
SOLCI004118600       -            140 EOG093603ZW          -            539   1.2e-09   38.8   0.3   1   1   3.2e-11   1.7e-09   38.3   0.3    52   121    67   138    30   140 0.85 -
SOLCI005664200       -            191 EOG093603ZW          -            539   1.3e-09   38.7   0.2   1   2   4.8e-06   0.00025   21.2   0.0   430   483     4    60     1    80 0.76 -
SOLCI005664200       -            191 EOG093603ZW          -            539   1.3e-09   38.7   0.2   2   2   0.00018    0.0096   16.0   0.0   477   524    88   133    75   142 0.84 -
SOLCI001359300       -            424 EOG093603ZW          -            539   1.3e-09   38.7   0.2   1   1   6.3e-11   3.3e-09   37.4   0.2   277   461    19   216    15   233 0.78 -
SOLCI001863000       -            486 EOG093603ZW          -            539   1.3e-09   38.7   0.0   1   1     8e-11   4.2e-09   37.0   0.0   278   456   137   329   126   341 0.67 -
SOLCI007532400       -            203 EOG093603ZW          -            539   1.6e-09   38.4   0.0   1   1   3.9e-11     2e-09   38.1   0.0   345   462    16   138     1   150 0.67 -
SOLCI001721500       -            731 EOG093603ZW          -            539   1.7e-09   38.3   0.0   1   1   5.3e-11   2.8e-09   37.6   0.0   275   465    27   231    18   243 0.77 -
SOLCI001037400       -            246 EOG093603ZW          -            539   1.7e-09   38.3   7.3   1   2       1.5        77    3.1   0.1   102   133    31    61    27    67 0.79 -
SOLCI001037400       -            246 EOG093603ZW          -            539   1.7e-09   38.3   7.3   2   2   2.1e-10   1.1e-08   35.7   5.6    29   161    53   184    50   205 0.84 -
SOLCI001793000       -            313 EOG093603ZW          -            539   1.7e-09   38.3   0.0   1   1   4.4e-11   2.3e-09   37.9   0.0   278   456    10   197     6   224 0.78 -
SOLCI006431700       -            145 EOG093603ZW          -            539   1.9e-09   38.1   1.3   1   2   0.00059     0.031   14.3   0.1    83   129     2    49     1    58 0.87 -
SOLCI006431700       -            145 EOG093603ZW          -            539   1.9e-09   38.1   1.3   2   2   8.9e-07   4.7e-05   23.7   0.2    32   108    53   128    48   140 0.84 -
SOLCI004553000       -            113 EOG093603ZW          -            539     2e-09   38.1   0.5   1   1     4e-11   2.1e-09   38.0   0.5    71   139    41   109     7   112 0.88 -
SOLCI004279700       -            636 EOG093603ZW          -            539   2.1e-09   38.0   0.0   1   1   5.8e-11   3.1e-09   37.5   0.0   276   462    34   235    30   261 0.74 -
SOLCI002229700       -           1427 EOG093603ZW          -            539   2.1e-09   38.0  22.5   1   4    0.0077       0.4   10.7   2.6    44   160   718   835   676   838 0.79 -
SOLCI002229700       -           1427 EOG093603ZW          -            539   2.1e-09   38.0  22.5   2   4    0.0011     0.055   13.5   0.9    32   130   821   922   813   927 0.85 -
SOLCI002229700       -           1427 EOG093603ZW          -            539   2.1e-09   38.0  22.5   3   4   9.2e-06   0.00048   20.3   0.3    43   131   928  1017   923  1025 0.85 -
SOLCI002229700       -           1427 EOG093603ZW          -            539   2.1e-09   38.0  22.5   4   4       0.2        10    6.0   0.3    47   114  1072  1139  1063  1184 0.68 -
SOLCI003893200       -            447 EOG093603ZW          -            539   2.2e-09   38.0   0.0   1   1   9.3e-11   4.9e-09   36.8   0.0   290   465    28   214    11   226 0.77 -
SOLCI000741000       -            457 EOG093603ZW          -            539   2.2e-09   38.0   0.0   1   1   6.1e-11   3.2e-09   37.4   0.0   315   460   144   294    96   310 0.79 -
SOLCI002099500       -            577 EOG093603ZW          -            539   2.3e-09   37.9  17.7   1   4   0.00075     0.039   14.0   1.6    80   155   251   328   229   329 0.60 -
SOLCI002099500       -            577 EOG093603ZW          -            539   2.3e-09   37.9  17.7   2   4   1.9e-05     0.001   19.3   5.3    48   155   268   374   265   376 0.79 -
SOLCI002099500       -            577 EOG093603ZW          -            539   2.3e-09   37.9  17.7   3   4   4.1e-07   2.1e-05   24.8   5.9    44   164   333   451   318   464 0.81 -
SOLCI002099500       -            577 EOG093603ZW          -            539   2.3e-09   37.9  17.7   4   4       0.4        21    5.0   0.5    79   133   460   514   446   523 0.79 -
SOLCI007430500       -            475 EOG093603ZW          -            539   2.4e-09   37.8   0.0   1   1   6.8e-11   3.6e-09   37.3   0.0   252   456   124   344   116   363 0.73 -
SOLCI005606300       -            133 EOG093603ZW          -            539     3e-09   37.5   1.4   1   1   6.5e-11   3.4e-09   37.3   1.4    58   166    11   122     1   129 0.83 -
SOLCI003624400       -            521 EOG093603ZW          -            539     3e-09   37.5   0.0   1   1   1.7e-09     9e-08   32.6   0.0   277   433    30   183    13   244 0.79 -
SOLCI002671700       -            446 EOG093603ZW          -            539   3.8e-09   37.2   0.0   1   1   2.7e-10   1.4e-08   35.3   0.0   290   468    30   219    14   230 0.72 -
SOLCI006836500       -            179 EOG093603ZW          -            539     4e-09   37.1   0.1   1   1     1e-10   5.5e-09   36.6   0.1   412   527     3   140     2   146 0.69 -
SOLCI004212800       -            586 EOG093603ZW          -            539   4.1e-09   37.0   0.0   1   1   1.3e-10   6.9e-09   36.3   0.0   275   460    31   230    17   257 0.78 -
SOLCI004570600       -            661 EOG093603ZW          -            539   4.5e-09   36.9   0.0   1   1   1.3e-10   6.8e-09   36.3   0.0   276   461    35   233    31   262 0.74 -
SOLCI000421000       -            108 EOG093603ZW          -            539   5.3e-09   36.7   0.2   1   1   1.2e-10   6.2e-09   36.5   0.2    45   132    14   102     3   107 0.89 -
SOLCI002216400       -            419 EOG093603ZW          -            539   5.5e-09   36.6   0.0   1   1   2.2e-10   1.2e-08   35.6   0.0   276   463    14   218    11   233 0.75 -
SOLCI007143100       -            112 EOG093603ZW          -            539   5.6e-09   36.6   0.0   1   1   1.1e-10   5.7e-09   36.6   0.0   272   353    23   108     7   112 0.80 -
SOLCI002568000       -            276 EOG093603ZW          -            539   5.8e-09   36.6   0.0   1   1   1.5e-10   7.8e-09   36.1   0.0   276   456    19   214     2   233 0.75 -
SOLCI001880500       -            445 EOG093603ZW          -            539   6.3e-09   36.4   0.1   1   1   3.2e-10   1.7e-08   35.0   0.1   276   464    18   220    14   242 0.75 -
SOLCI000491500       -            453 EOG093603ZW          -            539   6.5e-09   36.4   0.0   1   1   3.2e-10   1.7e-08   35.0   0.0   278   477    25   238    20   243 0.74 -
SOLCI004284300       -            403 EOG093603ZW          -            539   7.7e-09   36.1   0.2   1   2   1.3e-06     7e-05   23.1   0.1   287   345   191   250   185   252 0.90 -
SOLCI004284300       -            403 EOG093603ZW          -            539   7.7e-09   36.1   0.2   2   2    0.0038       0.2   11.7   0.0   380   456   252   323   250   330 0.77 -
SOLCI006482400       -            748 EOG093603ZW          -            539   8.4e-09   36.0   0.0   1   1   2.5e-10   1.3e-08   35.4   0.0   275   466    27   232    20   247 0.79 -
SOLCI002088800       -            261 EOG093603ZW          -            539   9.4e-09   35.9   2.4   1   1   5.1e-10   2.7e-08   34.4   2.4   200   329   134   254   120   257 0.66 -
SOLCI003665800       -            451 EOG093603ZW          -            539   9.8e-09   35.8   0.0   1   1   2.8e-10   1.5e-08   35.2   0.0   278   456    10   196     5   222 0.78 -
SOLCI004464200       -            144 EOG093603ZW          -            539   1.1e-08   35.7   0.0   1   1   2.5e-10   1.3e-08   35.4   0.0   342   427    30   108    22   132 0.81 -
SOLCI002034800       -            272 EOG093603ZW          -            539   1.1e-08   35.7   0.0   1   1   5.5e-10   2.9e-08   34.2   0.0   276   456    16   210    13   230 0.70 -
SOLCI002229600       -           1364 EOG093603ZW          -            539   1.1e-08   35.6  29.6   1   4    0.0091      0.48   10.4   3.6    49   129   662   741   644   806 0.78 -
SOLCI002229600       -           1364 EOG093603ZW          -            539   1.1e-08   35.6  29.6   2   4    0.0022      0.12   12.5   5.5    32   134   806   911   799   919 0.84 -
SOLCI002229600       -           1364 EOG093603ZW          -            539   1.1e-08   35.6  29.6   3   4     0.024       1.3    9.0   0.7    53   130   901   977   895  1014 0.61 -
SOLCI002229600       -           1364 EOG093603ZW          -            539   1.1e-08   35.6  29.6   4   4   4.2e-05    0.0022   18.1   1.0    45   184  1050  1187  1030  1200 0.70 -
SOLCI000531800       -            357 EOG093603ZW          -            539   1.2e-08   35.5   0.0   1   1   3.5e-10   1.8e-08   34.9   0.0   294   459    93   267    70   279 0.74 -
SOLCI001861900       -            432 EOG093603ZW          -            539   1.2e-08   35.5   0.4   1   1   1.2e-09   6.1e-08   33.2   0.4   277   458    19   213    15   222 0.76 -
SOLCI000590500       -            437 EOG093603ZW          -            539   1.3e-08   35.4   0.0   1   1   8.3e-10   4.4e-08   33.7   0.0   291   470    33   225    13   236 0.69 -
SOLCI006476200       -            103 EOG093603ZW          -            539   1.3e-08   35.4   0.0   1   1   2.6e-10   1.4e-08   35.3   0.0    66   143     2    79     1    92 0.88 -
SOLCI007445300       -            304 EOG093603ZW          -            539   1.3e-08   35.4   0.0   1   1   3.3e-10   1.7e-08   35.0   0.0   276   487    28   258    15   265 0.77 -
SOLCI001657000       -            121 EOG093603ZW          -            539   1.3e-08   35.4   0.1   1   2    0.0059      0.31   11.1   0.1   308   348     9    49     4    52 0.93 -
SOLCI001657000       -            121 EOG093603ZW          -            539   1.3e-08   35.4   0.1   2   2   1.6e-06   8.5e-05   22.8   0.0   403   455    52   120    49   121 0.74 -
SOLCI002710000       -            718 EOG093603ZW          -            539   1.3e-08   35.4   0.0   1   1   4.4e-10   2.3e-08   34.6   0.0   276   459    19   217    15   226 0.76 -
SOLCI007123200       -            327 EOG093603ZW          -            539   1.4e-08   35.3   0.0   1   1   3.2e-10   1.7e-08   35.0   0.0   318   459    67   225    22   290 0.82 -
SOLCI006063700       -            648 EOG093603ZW          -            539   1.5e-08   35.2   0.0   1   1   5.9e-10   3.1e-08   34.2   0.0   276   459    34   232    22   245 0.77 -
SOLCI000200500       -            717 EOG093603ZW          -            539   1.6e-08   35.1   0.0   1   1   4.8e-10   2.5e-08   34.5   0.0   278   463    22   220    14   232 0.76 -
SOLCI006485200       -            575 EOG093603ZW          -            539   1.6e-08   35.1   0.0   1   1   2.5e-09   1.3e-07   32.1   0.0   277   456   134   327   127   338 0.70 -
SOLCI005870800       -            680 EOG093603ZW          -            539   1.6e-08   35.1   0.1   1   1   2.6e-09   1.4e-07   32.0   0.1   277   426   117   263   111   310 0.76 -
SOLCI005954000       -            453 EOG093603ZW          -            539   1.8e-08   35.0   0.0   1   1   8.6e-10   4.5e-08   33.6   0.0   277   460    28   225    24   240 0.74 -
SOLCI004213300       -            727 EOG093603ZW          -            539   1.9e-08   34.8   0.0   1   1     6e-10   3.2e-08   34.1   0.0   276   459    20   218    17   228 0.78 -
SOLCI007102200       -            203 EOG093603ZW          -            539   1.9e-08   34.8   0.3   1   1   5.7e-10     3e-08   34.2   0.1   322   428    15   116    11   126 0.87 -
SOLCI002786300       -            302 EOG093603ZW          -            539     2e-08   34.8   0.0   1   1   8.6e-10   4.5e-08   33.6   0.0   275   457    47   242     2   250 0.68 -
SOLCI001317800       -            525 EOG093603ZW          -            539   2.3e-08   34.6   0.0   1   1     8e-10   4.2e-08   33.7   0.0   277   458    82   276    62   294 0.80 -
SOLCI005063600       -            173 EOG093603ZW          -            539   2.4e-08   34.5   0.0   1   1   7.3e-10   3.8e-08   33.9   0.0   262   334    85   164    71   170 0.82 -
SOLCI002194700       -            147 EOG093603ZW          -            539   2.7e-08   34.4   0.1   1   1   6.1e-10   3.2e-08   34.1   0.1    18   100    59   145    44   147 0.86 -
SOLCI002166900       -            567 EOG093603ZW          -            539   2.9e-08   34.3   0.0   1   1   1.2e-09   6.2e-08   33.2   0.0   277   456   125   318   109   328 0.69 -
SOLCI003293600       -            672 EOG093603ZW          -            539     3e-08   34.2   0.0   1   1   1.4e-08   7.3e-07   29.6   0.0   272   458   394   606   341   618 0.67 -
SOLCI002361100       -            419 EOG093603ZW          -            539   3.1e-08   34.2   0.0   1   1   8.1e-10   4.2e-08   33.7   0.0   275   440    21   190    10   213 0.77 -
SOLCI004060400       -            458 EOG093603ZW          -            539   3.1e-08   34.2   0.0   1   1   8.2e-10   4.3e-08   33.7   0.0   263   335   331   406   272   412 0.89 -
SOLCI000963000       -            705 EOG093603ZW          -            539   3.6e-08   33.9   0.0   1   1   5.7e-09     3e-07   30.9   0.0   276   456   125   319   115   329 0.73 -
SOLCI001070000       -            514 EOG093603ZW          -            539   3.8e-08   33.9   0.0   1   1   1.5e-09     8e-08   32.8   0.0   277   466    24   224    11   233 0.77 -
SOLCI002909200       -            727 EOG093603ZW          -            539   3.9e-08   33.8   0.0   1   1   1.5e-09   7.7e-08   32.8   0.0   277   427   155   302   149   357 0.73 -
SOLCI002894400       -            138 EOG093603ZW          -            539   4.1e-08   33.8   0.0   1   1   9.1e-10   4.8e-08   33.5   0.0   342   427    29   107    19   137 0.81 -
SOLCI006372000       -            466 EOG093603ZW          -            539   4.2e-08   33.7   0.0   1   1   1.3e-09   6.9e-08   33.0   0.0   251   456   114   335    89   353 0.72 -
SOLCI005691800       -            715 EOG093603ZW          -            539   4.3e-08   33.7   0.0   1   1   1.2e-09   6.2e-08   33.2   0.0   278   463    22   220    17   232 0.72 -
SOLCI005578700       -            674 EOG093603ZW          -            539   4.7e-08   33.6   0.0   1   1   7.5e-09   3.9e-07   30.5   0.0   276   428   120   269   111   315 0.75 -
SOLCI000997900       -            145 EOG093603ZW          -            539   5.1e-08   33.4   0.0   1   1   1.2e-09   6.2e-08   33.2   0.0   289   369    47   126    41   141 0.81 -
SOLCI002315400       -            358 EOG093603ZW          -            539   5.5e-08   33.3   0.0   1   1   1.7e-09   8.9e-08   32.6   0.0   388   485    40   156    17   162 0.78 -
SOLCI003718100       -            443 EOG093603ZW          -            539   5.9e-08   33.2   0.2   1   1   2.9e-09   1.5e-07   31.9   0.2   277   463    21   220    14   235 0.70 -
SOLCI004958000       -            538 EOG093603ZW          -            539     7e-08   33.0   0.0   1   1   2.2e-09   1.1e-07   32.3   0.0   278   458    62   255    57   284 0.73 -
SOLCI002171100       -            651 EOG093603ZW          -            539   7.5e-08   32.9   0.0   1   1   2.2e-09   1.2e-07   32.2   0.0   275   464    18   219     5   231 0.77 -
SOLCI003447300       -            369 EOG093603ZW          -            539   7.6e-08   32.9   0.0   1   2   3.3e-06   0.00017   21.8   0.0   402   471   178   264   149   287 0.70 -
SOLCI003447300       -            369 EOG093603ZW          -            539   7.6e-08   32.9   0.0   2   2     0.085       4.4    7.2   0.0   469   528   294   351   281   360 0.78 -
SOLCI000836000       -            306 EOG093603ZW          -            539   8.2e-08   32.8   0.0   1   1   2.1e-09   1.1e-07   32.4   0.0   276   463    42   244    37   270 0.74 -
SOLCI000962600       -            494 EOG093603ZW          -            539   8.2e-08   32.8   0.0   1   1   2.9e-09   1.5e-07   31.9   0.0   277   467    22   223    14   233 0.78 -
SOLCI001915500       -            124 EOG093603ZW          -            539     9e-08   32.6   0.0   1   1   2.1e-09   1.1e-07   32.3   0.0   288   363    35   111    29   121 0.83 -
SOLCI001211100       -           1167 EOG093603ZW          -            539     1e-07   32.4   0.0   1   1   1.1e-08   5.8e-07   30.0   0.0   280   428   761   905   754   917 0.80 -
SOLCI007190600       -            707 EOG093603ZW          -            539   1.1e-07   32.4   0.0   1   1   3.2e-09   1.7e-07   31.8   0.0   275   461    33   234    22   261 0.75 -
SOLCI001869300       -             71 EOG093603ZW          -            539   1.1e-07   32.4   0.2   1   1   2.4e-09   1.2e-07   32.2   0.2   303   358    10    65     5    68 0.93 -
SOLCI004228700       -            370 EOG093603ZW          -            539   1.1e-07   32.3   0.2   1   1   6.5e-09   3.4e-07   30.7   0.2   278   459    58   259     4   317 0.79 -
SOLCI003481900       -            566 EOG093603ZW          -            539   1.2e-07   32.2   0.1   1   1   2.1e-08   1.1e-06   29.0   0.1   278   428     2   149     1   204 0.69 -
SOLCI003509700       -            572 EOG093603ZW          -            539   1.2e-07   32.2   0.1   1   1   3.2e-08   1.7e-06   28.4   0.1   276   427   102   250    98   303 0.68 -
SOLCI002034000       -            651 EOG093603ZW          -            539   1.2e-07   32.2   0.0   1   1   8.6e-09   4.5e-07   30.3   0.0   278   456   153   345   144   358 0.69 -
SOLCI000841300       -            394 EOG093603ZW          -            539   1.2e-07   32.2  15.9   1   3      0.09       4.7    7.1   0.8    71   129    93   156    42   187 0.55 -
SOLCI000841300       -            394 EOG093603ZW          -            539   1.2e-07   32.2  15.9   2   3   2.2e-07   1.1e-05   25.7   2.3    39   129   209   302   183   311 0.76 -
SOLCI000841300       -            394 EOG093603ZW          -            539   1.2e-07   32.2  15.9   3   3     0.031       1.6    8.7   1.2    34   115   303   386   294   393 0.81 -
SOLCI002882100       -            159 EOG093603ZW          -            539   1.3e-07   32.1   0.1   1   2   2.4e-07   1.2e-05   25.6   0.0   382   457     6    76     3    82 0.81 -
SOLCI002882100       -            159 EOG093603ZW          -            539   1.3e-07   32.1   0.1   2   2      0.49        26    4.7   0.0   497   525   101   129    88   141 0.84 -
SOLCI002509900       -            521 EOG093603ZW          -            539   1.4e-07   32.0   0.0   1   1   5.4e-09   2.8e-07   31.0   0.0   276   458    77   272    63   277 0.79 -
SOLCI004792900       -           1028 EOG093603ZW          -            539   1.5e-07   31.9   0.0   1   1   2.5e-07   1.3e-05   25.5   0.0   313   459   273   448   260   464 0.71 -
SOLCI002666800       -             86 EOG093603ZW          -            539   1.5e-07   31.9   0.0   1   1   3.1e-09   1.6e-07   31.8   0.0   310   392     9    86     3    86 0.93 -
SOLCI004691400       -            704 EOG093603ZW          -            539   1.5e-07   31.9   0.0   1   1   4.9e-09   2.6e-07   31.1   0.0   276   458    19   213    15   229 0.74 -
SOLCI002423600       -            671 EOG093603ZW          -            539   1.7e-07   31.7   0.0   1   1   5.4e-09   2.8e-07   31.0   0.0   278   459    19   215    14   267 0.78 -
SOLCI004331400       -            675 EOG093603ZW          -            539   1.7e-07   31.7   0.0   1   1   5.6e-09   2.9e-07   30.9   0.0   276   459    21   219     6   226 0.77 -
SOLCI005916600       -            174 EOG093603ZW          -            539   1.9e-07   31.6   1.3   1   1   1.1e-08   5.9e-07   29.9   1.3    55   128    95   172    70   173 0.84 -
SOLCI005214100       -            146 EOG093603ZW          -            539     2e-07   31.5   0.0   1   1   3.8e-09     2e-07   31.5   0.0    46   115    12    89     1   125 0.78 -
SOLCI003688400       -            280 EOG093603ZW          -            539   2.1e-07   31.4   0.0   1   1   5.5e-09   2.9e-07   31.0   0.0   278   458    17   209    13   228 0.75 -
SOLCI003123200       -            553 EOG093603ZW          -            539   2.1e-07   31.4   0.0   1   1   8.6e-09   4.5e-07   30.3   0.0   275   458   108   304    90   310 0.76 -
SOLCI003410600       -            438 EOG093603ZW          -            539   2.1e-07   31.4   0.0   1   1     1e-08   5.4e-07   30.0   0.0   276   475    40   252    24   277 0.74 -
SOLCI003953100       -            143 EOG093603ZW          -            539   2.1e-07   31.4   0.1   1   1   5.3e-09   2.8e-07   31.0   0.1   428   521    11   118     2   133 0.76 -
SOLCI002109000       -            513 EOG093603ZW          -            539   2.2e-07   31.3   0.1   1   1   1.7e-08   9.2e-07   29.3   0.1   276   422   112   254    55   262 0.79 -
SOLCI003747800       -             78 EOG093603ZW          -            539   2.2e-07   31.3   0.0   1   1   5.2e-09   2.7e-07   31.0   0.0   403   459     2    69     1    73 0.79 -
SOLCI007429700       -            488 EOG093603ZW          -            539   2.3e-07   31.3   0.0   1   1   6.6e-09   3.5e-07   30.7   0.0   278   467    36   239    30   248 0.75 -
SOLCI007139100       -            640 EOG093603ZW          -            539   2.4e-07   31.2   0.0   1   1   9.1e-09   4.8e-07   30.2   0.0   277   456   145   338   136   350 0.70 -
SOLCI002546700       -            166 EOG093603ZW          -            539   2.5e-07   31.2   0.1   1   1   6.2e-09   3.3e-07   30.8   0.1   310   361     8    59     2    65 0.91 -
SOLCI007164500       -            166 EOG093603ZW          -            539   2.5e-07   31.2   1.0   1   2     0.026       1.4    8.9   0.1    92   132     5    45     2    73 0.69 -
SOLCI007164500       -            166 EOG093603ZW          -            539   2.5e-07   31.2   1.0   2   2   3.9e-06    0.0002   21.5   0.2    78   152    78   155    55   161 0.79 -
SOLCI002690900       -            360 EOG093603ZW          -            539   2.7e-07   31.1   0.0   1   1   3.4e-08   1.8e-06   28.4   0.0   277   460    20   223    16   243 0.76 -
SOLCI002512100       -            434 EOG093603ZW          -            539   2.7e-07   31.1   0.0   1   1   7.5e-09     4e-07   30.5   0.0   277   465     8   196     5   209 0.76 -
SOLCI000573700       -           1294 EOG093603ZW          -            539   2.9e-07   31.0   0.0   1   1   3.1e-08   1.6e-06   28.5   0.1   280   428   890  1034   884  1048 0.80 -
SOLCI003535500       -            277 EOG093603ZW          -            539   2.9e-07   31.0   0.0   1   1   2.3e-08   1.2e-06   28.9   0.0   276   459    13   208     9   226 0.76 -
SOLCI000113300       -            134 EOG093603ZW          -            539     3e-07   30.9   0.1   1   2     0.062       3.3    7.7   0.0   290   343    11    60     5    71 0.86 -
SOLCI000113300       -            134 EOG093603ZW          -            539     3e-07   30.9   0.1   2   2   3.2e-06   0.00017   21.8   0.0   375   422    71   117    65   131 0.84 -
SOLCI002916500       -            653 EOG093603ZW          -            539   3.3e-07   30.8   0.0   1   1   1.2e-08   6.1e-07   29.9   0.0   276   459    29   227    25   239 0.72 -
SOLCI006487500       -            165 EOG093603ZW          -            539   3.6e-07   30.7   0.0   1   1   7.1e-09   3.7e-07   30.6   0.0   247   350    46   165     1   165 0.68 -
SOLCI000422800       -            605 EOG093603ZW          -            539   3.6e-07   30.7   0.0   1   1   1.1e-08   5.7e-07   30.0   0.0   275   459   115   320    84   327 0.76 -
SOLCI001545600       -           1076 EOG093603ZW          -            539   3.7e-07   30.6   0.1   1   2   7.3e-08   3.8e-06   27.2   0.1   280   429   681   826   675   844 0.80 -
SOLCI001545600       -           1076 EOG093603ZW          -            539   3.7e-07   30.6   0.1   2   2       7.9   4.1e+02    0.7   0.0   435   458   874   897   837   904 0.78 -
SOLCI002172500       -            295 EOG093603ZW          -            539   3.9e-07   30.5   0.0   1   1   1.2e-08   6.5e-07   29.8   0.0   295   459    27   201     6   210 0.70 -
SOLCI002491100       -            565 EOG093603ZW          -            539   3.9e-07   30.5   0.0   1   1   1.2e-08   6.5e-07   29.8   0.0   276   459    29   233    21   240 0.74 -
SOLCI003770900       -            539 EOG093603ZW          -            539     4e-07   30.5   0.1   1   1   1.6e-08   8.3e-07   29.4   0.0   276   422   123   265    91   276 0.80 -
SOLCI004850000       -            577 EOG093603ZW          -            539   4.7e-07   30.3   0.0   1   1   1.6e-08   8.4e-07   29.4   0.0   274   459   102   308    68   315 0.71 -
SOLCI006209900       -            512 EOG093603ZW          -            539   4.8e-07   30.2   0.0   1   1   2.8e-08   1.4e-06   28.6   0.0   276   456    22   221    17   231 0.73 -
SOLCI003844500       -            606 EOG093603ZW          -            539   5.5e-07   30.0   0.0   1   1   1.7e-08   9.1e-07   29.3   0.0   275   465    34   239    20   249 0.75 -
SOLCI007092000       -            356 EOG093603ZW          -            539   5.8e-07   30.0   0.0   1   1   1.6e-08   8.4e-07   29.4   0.0   331   456    68   205     6   221 0.70 -
SOLCI002696800       -            143 EOG093603ZW          -            539   5.9e-07   29.9   0.0   1   1   1.5e-08   7.7e-07   29.5   0.0   436   534    11   115     3   119 0.78 -
SOLCI002865400       -            939 EOG093603ZW          -            539   6.2e-07   29.9   0.2   1   1   7.4e-07   3.9e-05   23.9   0.0   318   458   283   452   275   464 0.73 -
SOLCI000528200       -            270 EOG093603ZW          -            539   6.2e-07   29.9   0.0   1   1   1.6e-08   8.3e-07   29.4   0.0   322   461     2   147     1   163 0.79 -
SOLCI000301400       -            536 EOG093603ZW          -            539   6.9e-07   29.7   0.0   1   1   2.1e-08   1.1e-06   29.0   0.0   278   458    68   261    62   268 0.75 -
SOLCI005560600       -            618 EOG093603ZW          -            539   7.1e-07   29.7   0.0   1   1   2.2e-08   1.2e-06   28.9   0.0   275   459    28   233    18   240 0.75 -
SOLCI001832500       -           1188 EOG093603ZW          -            539   8.3e-07   29.4   0.0   1   1   2.4e-08   1.3e-06   28.8   0.0   275   457   880  1079   853  1085 0.76 -
SOLCI004021700       -             92 EOG093603ZW          -            539   9.6e-07   29.2   0.0   1   1   1.9e-08     1e-06   29.2   0.0   273   345    19    92     3    92 0.81 -
SOLCI003979800       -            376 EOG093603ZW          -            539     1e-06   29.1   0.0   1   1   2.8e-08   1.5e-06   28.6   0.0   278   456    49   241    21   252 0.76 -
SOLCI002200100       -           1211 EOG093603ZW          -            539   1.1e-06   29.1   0.0   1   1   3.6e-08   1.9e-06   28.3   0.0   275   457   903  1102   883  1108 0.76 -
SOLCI001222900       -           1341 EOG093603ZW          -            539   1.1e-06   29.0   0.3   1   2       4.3   2.3e+02    1.6   0.2    69   126   742   799   700   826 0.72 -
SOLCI001222900       -           1341 EOG093603ZW          -            539   1.1e-06   29.0   0.3   2   2   2.1e-08   1.1e-06   29.0   0.3    44   156   868   982   841   997 0.85 -
SOLCI004439400       -            535 EOG093603ZW          -            539   1.1e-06   29.0   0.0   1   1   3.8e-08     2e-06   28.2   0.0   278   458    84   277    72   284 0.77 -
SOLCI005533300       -            294 EOG093603ZW          -            539   1.1e-06   29.0   0.0   1   1   5.6e-08   2.9e-06   27.6   0.0   275   454     7   199     4   209 0.70 -
SOLCI002911500       -            161 EOG093603ZW          -            539   1.2e-06   29.0   1.0   1   1   7.5e-08   3.9e-06   27.2   1.0    78   116     7    45     2    85 0.57 -
SOLCI005936000       -            345 EOG093603ZW          -            539   1.4e-06   28.7   0.0   1   1   4.9e-08   2.6e-06   27.8   0.0   278   468    10   209     6   216 0.76 -
SOLCI007091800       -            360 EOG093603ZW          -            539   1.4e-06   28.7   0.1   1   1   7.2e-08   3.8e-06   27.3   0.0   331   456    68   205    43   217 0.76 -
SOLCI004800700       -            363 EOG093603ZW          -            539   1.4e-06   28.7   0.0   1   1     5e-08   2.6e-06   27.8   0.0   277   462    79   274    71   283 0.77 -
SOLCI005935700       -            163 EOG093603ZW          -            539   1.6e-06   28.5   0.0   1   1   3.3e-08   1.8e-06   28.4   0.0   100   241     5   151     1   160 0.77 -
SOLCI003449400       -            525 EOG093603ZW          -            539     2e-06   28.2   0.0   1   1   5.2e-08   2.7e-06   27.7   0.0   278   460    60   255     4   279 0.76 -
SOLCI002608300       -           1279 EOG093603ZW          -            539     2e-06   28.2   0.0   1   1   8.1e-08   4.2e-06   27.1   0.0   280   428   875  1019   870  1032 0.79 -
SOLCI006202100       -            138 EOG093603ZW          -            539   2.1e-06   28.1   0.0   1   1   4.9e-08   2.6e-06   27.8   0.0   425   532    13   135     4   137 0.74 -
SOLCI002702800       -           1171 EOG093603ZW          -            539   2.4e-06   27.9  11.2   1   3       5.4   2.9e+02    1.3   0.1    46   107   624   685   603   705 0.79 -
SOLCI002702800       -           1171 EOG093603ZW          -            539   2.4e-06   27.9  11.2   2   3       0.2        11    6.0   0.7    24   133   745   828   731   841 0.52 -
SOLCI002702800       -           1171 EOG093603ZW          -            539   2.4e-06   27.9  11.2   3   3   2.7e-07   1.4e-05   25.4   1.0    49   166   843   962   835   974 0.83 -
SOLCI003434300       -           1002 EOG093603ZW          -            539   2.5e-06   27.8   0.0   1   1   7.2e-08   3.8e-06   27.3   0.0   276   456    12   204     8   222 0.74 -
SOLCI004186500       -            396 EOG093603ZW          -            539   2.7e-06   27.7   0.0   1   1   7.7e-08   4.1e-06   27.2   0.0   276   455    67   260    37   273 0.75 -
SOLCI003459800       -            529 EOG093603ZW          -            539   2.9e-06   27.6   0.0   1   1   9.4e-08   4.9e-06   26.9   0.0   277   458    77   271    65   277 0.77 -
SOLCI003659000       -            346 EOG093603ZW          -            539     3e-06   27.6   0.0   1   2   9.6e-05     0.005   17.0   0.0   275   326   188   241   182   247 0.86 -
SOLCI003659000       -            346 EOG093603ZW          -            539     3e-06   27.6   0.0   2   2     0.029       1.5    8.8   0.0   410   459   256   313   238   333 0.76 -
SOLCI003907100       -            703 EOG093603ZW          -            539   3.2e-06   27.5   0.0   1   2     0.015      0.81    9.7   0.0   321   409   302   388   266   417 0.84 -
SOLCI003907100       -            703 EOG093603ZW          -            539   3.2e-06   27.5   0.0   2   2   0.00025     0.013   15.6   0.0   435   459   448   472   431   479 0.84 -
SOLCI002721100       -            512 EOG093603ZW          -            539   3.3e-06   27.5   0.0   1   1     3e-07   1.6e-05   25.2   0.0   189   319   231   363   220   369 0.74 -
SOLCI007355700       -            484 EOG093603ZW          -            539   3.5e-06   27.4   0.0   1   2   3.4e-06   0.00018   21.7   0.0   278   421   106   247   100   257 0.81 -
SOLCI007355700       -            484 EOG093603ZW          -            539   3.5e-06   27.4   0.0   2   2       1.2        65    3.4   0.0   439   458   319   338   292   349 0.74 -
SOLCI006811600       -            108 EOG093603ZW          -            539   3.6e-06   27.3   1.0   1   1   7.5e-08   3.9e-06   27.2   1.0    67   134    17    83     6   103 0.87 -
SOLCI001756500       -            228 EOG093603ZW          -            539   3.8e-06   27.3   0.2   1   2   3.3e-06   0.00017   21.8   0.1    64   129    63   130    28   139 0.79 -
SOLCI001756500       -            228 EOG093603ZW          -            539   3.8e-06   27.3   0.2   2   2      0.55        29    4.6   0.0   423   468   134   186   127   223 0.67 -
SOLCI000426300       -            443 EOG093603ZW          -            539   4.1e-06   27.1   0.0   1   1   1.7e-07   9.1e-06   26.0   0.0   276   467    50   254    46   270 0.73 -
SOLCI007266300       -             65 EOG093603ZW          -            539   4.2e-06   27.1   0.0   1   1   8.6e-08   4.5e-06   27.0   0.0    63   111    16    65     9    65 0.81 -
SOLCI002707000       -            294 EOG093603ZW          -            539   4.3e-06   27.1   0.0   1   1     2e-07     1e-05   25.8   0.0   275   454     7   199     4   210 0.72 -
SOLCI002704400       -            506 EOG093603ZW          -            539   4.4e-06   27.0   0.0   1   2      0.57        30    4.5   0.0   276   331    29    88    26    95 0.79 -
SOLCI002704400       -            506 EOG093603ZW          -            539   4.4e-06   27.0   0.0   2   2   9.4e-06   0.00049   20.3   0.0   388   456   152   237   140   247 0.69 -
SOLCI006821200       -             73 EOG093603ZW          -            539   5.1e-06   26.8   0.1   1   1     1e-07   5.5e-06   26.7   0.1   311   359     9    57     2    72 0.86 -
SOLCI006724800       -            137 EOG093603ZW          -            539   5.1e-06   26.8   0.0   1   1   1.1e-07     6e-06   26.6   0.0   365   430    18    82    10    97 0.91 -
SOLCI006856900       -            570 EOG093603ZW          -            539   5.3e-06   26.8   0.0   1   1   1.7e-07   8.7e-06   26.1   0.0   276   458   112   309   103   324 0.75 -
SOLCI003263900       -             90 EOG093603ZW          -            539   5.5e-06   26.7   0.0   1   1   1.1e-07   5.9e-06   26.6   0.0   310   369     8    65     2    85 0.84 -
SOLCI000192200       -             92 EOG093603ZW          -            539   5.7e-06   26.7   0.0   1   1   1.2e-07   6.2e-06   26.6   0.0   310   364     8    62     2    78 0.88 -
SOLCI003658500       -            547 EOG093603ZW          -            539     6e-06   26.6   0.0   1   1   2.6e-07   1.4e-05   25.4   0.0   276   422   123   265   106   279 0.79 -
SOLCI007146800       -            107 EOG093603ZW          -            539   6.3e-06   26.5   0.2   1   1   2.3e-06   0.00012   22.3   0.2   436   524     7    85     3    96 0.69 -
SOLCI003723800       -            336 EOG093603ZW          -            539   6.4e-06   26.5   0.0   1   1   2.2e-07   1.2e-05   25.7   0.0   278   472    11   214     6   223 0.74 -
SOLCI003654300       -            101 EOG093603ZW          -            539     7e-06   26.4   0.0   1   1   1.8e-07   9.5e-06   25.9   0.0   434   460    26    52    14   100 0.83 -
SOLCI001780200       -             92 EOG093603ZW          -            539   7.1e-06   26.4   0.0   1   1   1.5e-07   7.6e-06   26.3   0.0   310   371     8    67     2    84 0.85 -
SOLCI001844700       -             84 EOG093603ZW          -            539   7.4e-06   26.3   0.0   1   1   1.4e-07   7.4e-06   26.3   0.0   311   368     9    68     1    78 0.82 -
SOLCI005108300       -            193 EOG093603ZW          -            539   7.6e-06   26.3   0.0   1   1     2e-07   1.1e-05   25.8   0.0   275   425    39   188    10   191 0.79 -
SOLCI007285400       -            332 EOG093603ZW          -            539   7.8e-06   26.2   0.0   1   1     4e-07   2.1e-05   24.8   0.0   326   422    21   108     5   123 0.78 -
SOLCI006264200       -            118 EOG093603ZW          -            539   8.5e-06   26.1   0.0   1   1   1.8e-07   9.7e-06   25.9   0.0   371   437     3    78     1   108 0.72 -
SOLCI001256100       -            584 EOG093603ZW          -            539   9.8e-06   25.9   0.0   1   2    0.0058       0.3   11.1   0.0   377   458   144   238    96   251 0.73 -
SOLCI001256100       -            584 EOG093603ZW          -            539   9.8e-06   25.9   0.0   2   2    0.0026      0.14   12.2   0.0   377   464   346   446   298   470 0.72 -
SOLCI003405100       -            512 EOG093603ZW          -            539     1e-05   25.9   0.0   1   1   5.9e-07   3.1e-05   24.3   0.0   276   456    29   239    25   248 0.66 -
SOLCI001448400       -            372 EOG093603ZW          -            539   1.1e-05   25.7   0.0   1   1     5e-07   2.6e-05   24.5   0.0   278   455    38   230    25   239 0.72 -
SOLCI003806400       -            676 EOG093603ZW          -            539   1.1e-05   25.7  10.4   1   2     0.002      0.11   12.6   0.3    39   110   446   514   438   516 0.85 -
SOLCI003806400       -            676 EOG093603ZW          -            539   1.1e-05   25.7  10.4   2   2   3.7e-07     2e-05   24.9   4.8    39   138   490   589   478   599 0.85 -
SOLCI000079100       -            533 EOG093603ZW          -            539   1.1e-05   25.7   0.0   1   1   3.2e-07   1.7e-05   25.1   0.0   243   460    30   259     3   282 0.72 -
SOLCI002682700       -            702 EOG093603ZW          -            539   1.2e-05   25.7   0.0   1   2   2.9e-06   0.00015   22.0   0.0   277   425   316   462   311   477 0.85 -
SOLCI002682700       -            702 EOG093603ZW          -            539   1.2e-05   25.7   0.0   2   2       5.7     3e+02    1.2   0.0   438   458   562   582   539   590 0.75 -
SOLCI006002200       -            533 EOG093603ZW          -            539   1.3e-05   25.5   0.0   1   1   3.8e-07     2e-05   24.9   0.0   251   460    36   257     4   280 0.73 -
SOLCI003018700       -            997 EOG093603ZW          -            539   1.3e-05   25.4   0.0   1   1   3.8e-07     2e-05   24.9   0.0   276   455    12   203     9   222 0.74 -
SOLCI007434400       -            529 EOG093603ZW          -            539   1.4e-05   25.4   0.0   1   1   4.7e-07   2.5e-05   24.6   0.0   278   458    90   283    78   295 0.76 -
SOLCI001723300       -            480 EOG093603ZW          -            539   1.6e-05   25.2   0.0   1   1   2.1e-06   0.00011   22.4   0.0   277   422   114   255    98   263 0.79 -
SOLCI004757400       -            138 EOG093603ZW          -            539   1.6e-05   25.2   0.2   1   1   3.3e-06   0.00018   21.8   0.2   430   523    15   103     9   117 0.75 -
SOLCI002026400       -            101 EOG093603ZW          -            539   1.6e-05   25.2   0.0   1   1   3.7e-07     2e-05   24.9   0.0   410   459    11    65     2    72 0.65 -
SOLCI003762700       -            520 EOG093603ZW          -            539   1.6e-05   25.2   0.0   1   2   6.8e-06   0.00036   20.7   0.0   277   426   139   286   131   299 0.84 -
SOLCI003762700       -            520 EOG093603ZW          -            539   1.6e-05   25.2   0.0   2   2         3   1.6e+02    2.1   0.0   438   458   390   410   360   417 0.75 -
SOLCI007091900       -            355 EOG093603ZW          -            539   1.6e-05   25.2   0.0   1   1   4.2e-07   2.2e-05   24.7   0.0   276   455     7   198     3   214 0.65 -
SOLCI004646500       -            487 EOG093603ZW          -            539   1.7e-05   25.1   0.0   1   1   5.8e-07   3.1e-05   24.3   0.0   275   458    20   215     5   232 0.74 -
SOLCI000711500       -            294 EOG093603ZW          -            539   1.7e-05   25.1   0.0   1   1     7e-07   3.7e-05   24.0   0.0   278   443    10   181     5   206 0.72 -
SOLCI003180800       -            512 EOG093603ZW          -            539   1.8e-05   25.0   0.0   1   1   6.8e-07   3.6e-05   24.1   0.0   278   458    68   260    64   275 0.73 -
SOLCI006618000       -            525 EOG093603ZW          -            539   1.9e-05   24.9   0.0   1   1   5.2e-07   2.8e-05   24.4   0.0   276   458    72   269    26   284 0.80 -
SOLCI006300800       -            151 EOG093603ZW          -            539   1.9e-05   24.9   0.2   1   1   4.1e-07   2.1e-05   24.8   0.2    48   115    22    97     4   122 0.79 -
SOLCI003548500       -           1005 EOG093603ZW          -            539   1.9e-05   24.9   0.0   1   1     3e-06   0.00016   21.9   0.0   277   425   630   776   626   796 0.81 -
SOLCI007327100       -            498 EOG093603ZW          -            539     2e-05   24.9   0.2   1   1     4e-06   0.00021   21.5   0.1   277   424   100   243    95   259 0.76 -
SOLCI001991400       -            213 EOG093603ZW          -            539     2e-05   24.9   7.4   1   2   0.00017    0.0089   16.1   1.1    37   123    62   147    48   150 0.85 -
SOLCI001991400       -            213 EOG093603ZW          -            539     2e-05   24.9   7.4   2   2   0.00045     0.024   14.7   1.0    65   129   140   203   134   210 0.85 -
SOLCI003952100       -            474 EOG093603ZW          -            539     2e-05   24.9   0.0   1   1   8.3e-07   4.4e-05   23.8   0.0   277   458    37   231    32   237 0.77 -
SOLCI006085100       -            362 EOG093603ZW          -            539     2e-05   24.9   0.0   1   1   6.8e-07   3.6e-05   24.0   0.0   279   465    30   225    24   236 0.74 -
SOLCI002063600       -            470 EOG093603ZW          -            539     2e-05   24.8   0.1   1   1   1.3e-06   6.9e-05   23.1   0.1   278   423    27   165    21   178 0.76 -
SOLCI005776300       -             99 EOG093603ZW          -            539   2.1e-05   24.8   0.4   1   1   4.2e-07   2.2e-05   24.8   0.4    73   141    23    92     8    99 0.81 -
SOLCI001856600       -            378 EOG093603ZW          -            539   2.2e-05   24.7   0.0   1   1   6.6e-07   3.5e-05   24.1   0.0   294   461    26   203     8   212 0.72 -
SOLCI002086800       -            261 EOG093603ZW          -            539   2.3e-05   24.7  13.7   1   2      0.11       5.7    6.9   0.4    88   131    34    77    24    84 0.82 -
SOLCI002086800       -            261 EOG093603ZW          -            539   2.3e-05   24.7  13.7   2   2     3e-05    0.0016   18.6   8.7    45   180    85   218    78   222 0.85 -
SOLCI002486800       -            124 EOG093603ZW          -            539   2.4e-05   24.6   0.1   1   1   6.3e-07   3.3e-05   24.2   0.1   311   360     9    58     2    62 0.93 -
SOLCI002184300       -            259 EOG093603ZW          -            539   2.4e-05   24.6  11.2   1   3    0.0059      0.31   11.1   0.6    74   133    43   100    13   102 0.59 -
SOLCI002184300       -            259 EOG093603ZW          -            539   2.4e-05   24.6  11.2   2   3   0.00024     0.012   15.7   9.8    49   162    64   179    63   207 0.68 -
SOLCI002184300       -            259 EOG093603ZW          -            539   2.4e-05   24.6  11.2   3   3   0.00013     0.007   16.5   4.6    45   166   106   227   101   237 0.80 -
SOLCI007040700       -            132 EOG093603ZW          -            539   2.6e-05   24.5   0.0   1   1   6.8e-07   3.6e-05   24.0   0.0    77   122    83   128    71   132 0.90 -
SOLCI006917800       -            352 EOG093603ZW          -            539   2.6e-05   24.5   0.0   1   1   8.8e-07   4.6e-05   23.7   0.0   279   465    27   222    23   231 0.74 -
SOLCI000985800       -            605 EOG093603ZW          -            539   2.7e-05   24.4   0.0   1   1   1.6e-06   8.6e-05   22.8   0.0   276   459    34   238    23   245 0.72 -
SOLCI005764600       -             93 EOG093603ZW          -            539   2.7e-05   24.4   0.1   1   1   6.1e-07   3.2e-05   24.2   0.1   448   527     1    87     1    91 0.82 -
SOLCI006250400       -            103 EOG093603ZW          -            539   2.8e-05   24.4   0.2   1   1   7.3e-07   3.8e-05   24.0   0.2   311   359     4    52     2    55 0.95 -
SOLCI001923900       -            595 EOG093603ZW          -            539   2.8e-05   24.4   0.0   1   1   1.2e-06   6.4e-05   23.2   0.0   276   459    30   234    22   241 0.73 -
SOLCI004169900       -            581 EOG093603ZW          -            539   3.1e-05   24.2   0.0   1   1   1.1e-06   5.7e-05   23.4   0.0   277   458   122   316   109   322 0.77 -
SOLCI004457400       -            355 EOG093603ZW          -            539   3.5e-05   24.1   0.0   1   1   2.3e-06   0.00012   22.3   0.0   278   467    10   208     6   216 0.72 -
SOLCI003458800       -            672 EOG093603ZW          -            539   3.5e-05   24.1   3.0   1   1   9.2e-07   4.8e-05   23.6   2.3    35   112   437   512   430   552 0.81 -
SOLCI006226300       -            609 EOG093603ZW          -            539   3.8e-05   24.0   0.0   1   1   2.6e-06   0.00014   22.1   0.0   276   456     8   200     5   215 0.73 -
SOLCI004457200       -            503 EOG093603ZW          -            539     4e-05   23.9   0.0   1   1   1.8e-06   9.4e-05   22.7   0.0   275   458    38   234    26   246 0.76 -
SOLCI003173700       -            937 EOG093603ZW          -            539     4e-05   23.9   0.0   1   1   2.6e-06   0.00013   22.2   0.0   316   438   734   848   691   852 0.85 -
SOLCI000625000       -            606 EOG093603ZW          -            539   4.2e-05   23.8   0.0   1   2   1.2e-05   0.00063   19.9   0.0   278   425   219   364   214   372 0.84 -
SOLCI000625000       -            606 EOG093603ZW          -            539   4.2e-05   23.8   0.0   2   2       5.4   2.9e+02    1.3   0.0   439   458   470   489   446   495 0.73 -
SOLCI001234300       -            292 EOG093603ZW          -            539   4.3e-05   23.8   0.0   1   1   1.3e-06   6.6e-05   23.2   0.0   317   460     4   159     1   167 0.74 -
SOLCI007513000       -            988 EOG093603ZW          -            539   4.5e-05   23.7   8.4   1   2    0.0002     0.011   15.9   2.3    69   129   523   581   487   615 0.78 -
SOLCI007513000       -            988 EOG093603ZW          -            539   4.5e-05   23.7   8.4   2   2    0.0061      0.32   11.0   0.3    48   163   828   947   812   971 0.69 -
SOLCI006750300       -            379 EOG093603ZW          -            539   4.6e-05   23.7   0.0   1   1   1.3e-06   6.8e-05   23.1   0.0   388   467    73   170    35   182 0.74 -
SOLCI002702700       -            227 EOG093603ZW          -            539   4.7e-05   23.7   4.2   1   3      0.55        29    4.6   0.0    69   124    11    65     2    87 0.62 -
SOLCI002702700       -            227 EOG093603ZW          -            539   4.7e-05   23.7   4.2   2   3   0.00015    0.0081   16.3   0.5    47   130    59   147    50   162 0.70 -
SOLCI002702700       -            227 EOG093603ZW          -            539   4.7e-05   23.7   4.2   3   3   0.00021     0.011   15.8   0.2    95   158    88   153    73   198 0.57 -
SOLCI002906500       -            361 EOG093603ZW          -            539   4.7e-05   23.6   0.0   1   1   1.7e-06     9e-05   22.7   0.0   294   466    27   207     7   218 0.72 -
SOLCI001638800       -           1020 EOG093603ZW          -            539   5.5e-05   23.4   0.0   1   1   8.7e-06   0.00046   20.4   0.0   277   425   642   788   637   808 0.82 -
SOLCI006720100       -            511 EOG093603ZW          -            539   5.6e-05   23.4   0.0   1   1   2.4e-06   0.00013   22.2   0.0   276   455    20   218    16   228 0.71 -
SOLCI004481000       -            495 EOG093603ZW          -            539   5.9e-05   23.3  17.1   1   2   2.9e-05    0.0015   18.6   2.9    30   135   247   353   238   366 0.90 -
SOLCI004481000       -            495 EOG093603ZW          -            539   5.9e-05   23.3  17.1   2   2     0.011      0.57   10.2   5.2    35   141   373   481   360   492 0.80 -
SOLCI005040900       -            278 EOG093603ZW          -            539   6.1e-05   23.3   0.0   1   2   2.9e-05    0.0015   18.7   0.0   276   458    13   207     3   223 0.60 -
SOLCI005040900       -            278 EOG093603ZW          -            539   6.1e-05   23.3   0.0   2   2       7.2   3.8e+02    0.9   0.0   233   273   223   263   214   274 0.87 -
SOLCI007179200       -           1215 EOG093603ZW          -            539   6.3e-05   23.2   7.0   1   2      0.48        25    4.7   0.6    44   129   658   743   635   761 0.85 -
SOLCI007179200       -           1215 EOG093603ZW          -            539   6.3e-05   23.2   7.0   2   2   4.3e-06   0.00022   21.4   1.0    64   161   799   894   785   976 0.79 -
SOLCI007098800       -            700 EOG093603ZW          -            539   7.7e-05   22.9   0.0   1   2   1.1e-05    0.0006   20.0   0.0   278   424   314   458   309   481 0.83 -
SOLCI007098800       -            700 EOG093603ZW          -            539   7.7e-05   22.9   0.0   2   2       9.8   5.2e+02    0.4   0.0   439   458   560   579   536   585 0.73 -
SOLCI004934900       -             92 EOG093603ZW          -            539   7.8e-05   22.9   0.0   1   1   1.6e-06   8.5e-05   22.8   0.0   311   362     9    60     2    76 0.89 -
SOLCI000546500       -            335 EOG093603ZW          -            539   7.8e-05   22.9   0.0   1   1   3.8e-06    0.0002   21.6   0.0   276   458    70   267    65   280 0.73 -
SOLCI006617600       -             85 EOG093603ZW          -            539     8e-05   22.9   0.1   1   1   1.5e-06     8e-05   22.9   0.1    51   109     3    62     1    79 0.90 -
SOLCI005416800       -            307 EOG093603ZW          -            539     8e-05   22.9   0.0   1   1   5.1e-06   0.00027   21.2   0.0   281   422    36   179    19   193 0.74 -
SOLCI002567500       -            952 EOG093603ZW          -            539   9.2e-05   22.7   0.0   1   2     2e-05     0.001   19.2   0.0   293   437   642   783   621   788 0.80 -
SOLCI002567500       -            952 EOG093603ZW          -            539   9.2e-05   22.7   0.0   2   2       6.6   3.5e+02    1.0   0.0   437   458   823   844   803   857 0.76 -
SOLCI003282600       -            353 EOG093603ZW          -            539   9.6e-05   22.6   0.1   1   1   1.1e-05   0.00057   20.1   0.1   308   458    66   233    30   245 0.73 -
SOLCI000033000       -            370 EOG093603ZW          -            539   9.8e-05   22.6   0.0   1   1   3.5e-06   0.00018   21.7   0.0   247   455     8   230     4   239 0.70 -
SOLCI005333300       -            485 EOG093603ZW          -            539    0.0001   22.6   7.8   1   1   1.9e-06    0.0001   22.6   7.8    41   159    67   183    52   222 0.82 -
SOLCI003137500       -            607 EOG093603ZW          -            539   0.00013   22.2   0.0   1   1   4.5e-06   0.00024   21.3   0.0   277   458   149   343   140   357 0.76 -
SOLCI003343800       -            373 EOG093603ZW          -            539   0.00015   22.0   0.0   1   1   5.8e-06    0.0003   21.0   0.0   264   454    33   237    13   245 0.67 -
SOLCI005844900       -           1058 EOG093603ZW          -            539   0.00018   21.7  11.6   1   2     0.032       1.7    8.6   1.9    47   126   453   534   435   572 0.76 -
SOLCI005844900       -           1058 EOG093603ZW          -            539   0.00018   21.7  11.6   2   2   4.4e-05    0.0023   18.1   0.4    57   131   694   765   669   775 0.83 -
SOLCI003666300       -            447 EOG093603ZW          -            539   0.00019   21.6   4.6   1   2     0.016      0.82    9.7   0.1    42   140    13   110     4   119 0.69 -
SOLCI003666300       -            447 EOG093603ZW          -            539   0.00019   21.6   4.6   2   2    0.0016     0.085   12.9   0.8    72   183   121   227   110   233 0.60 -
SOLCI001598000       -            836 EOG093603ZW          -            539   0.00021   21.5   0.0   1   2   3.9e-05     0.002   18.2   0.0   278   423   454   597   448   608 0.84 -
SOLCI001598000       -            836 EOG093603ZW          -            539   0.00021   21.5   0.0   2   2       8.5   4.5e+02    0.6   0.0   439   458   700   719   677   732 0.77 -
SOLCI000382700       -            109 EOG093603ZW          -            539   0.00023   21.4   0.1   1   1   4.8e-06   0.00025   21.2   0.1    17    67    54   108    33   109 0.83 -
SOLCI000606300       -            130 EOG093603ZW          -            539   0.00023   21.4   0.0   1   1   5.3e-06   0.00028   21.1   0.0   429   521    25   122     7   127 0.60 -
SOLCI001117600       -            118 EOG093603ZW          -            539   0.00024   21.3   0.0   1   1   7.8e-06   0.00041   20.6   0.0   436   527    21   116    15   118 0.73 -
SOLCI000129900       -            880 EOG093603ZW          -            539   0.00026   21.2   6.4   1   3     0.062       3.2    7.7   0.2    43   131   545   635   522   659 0.83 -
SOLCI000129900       -            880 EOG093603ZW          -            539   0.00026   21.2   6.4   2   3       5.2   2.7e+02    1.3   0.3    44   127   622   708   612   719 0.74 -
SOLCI000129900       -            880 EOG093603ZW          -            539   0.00026   21.2   6.4   3   3   0.00022     0.012   15.7   0.9    17    86   719   790   713   831 0.81 -
SOLCI003809500       -            379 EOG093603ZW          -            539   0.00028   21.1   0.0   1   1   1.6e-05   0.00086   19.5   0.0   278   455    49   240    45   253 0.71 -
SOLCI001073300       -            373 EOG093603ZW          -            539   0.00033   20.8   0.0   1   1   1.2e-05   0.00065   19.9   0.0   279   455    47   237    44   246 0.66 -
SOLCI002346600       -            183 EOG093603ZW          -            539   0.00036   20.8   0.0   1   1     1e-05   0.00054   20.1   0.0   435   526    42   137     2   149 0.67 -
SOLCI000114900       -            171 EOG093603ZW          -            539   0.00037   20.7   0.4   1   1   9.8e-06   0.00051   20.2   0.4   203   336    26   158    13   169 0.61 -
SOLCI007146300       -             85 EOG093603ZW          -            539   0.00039   20.6   0.2   1   1   0.00011    0.0057   16.8   0.2   437   525     2    80     1    84 0.73 -
SOLCI005139200       -            235 EOG093603ZW          -            539   0.00043   20.5   0.1   1   1     1e-05   0.00054   20.2   0.1     8   108    60   175    51   207 0.69 -
SOLCI005305800       -            372 EOG093603ZW          -            539   0.00044   20.4   0.0   1   1   2.4e-05    0.0012   19.0   0.0   278   454    45   235    16   244 0.64 -
SOLCI001503100       -            578 EOG093603ZW          -            539   0.00045   20.4   0.0   1   1   1.4e-05   0.00071   19.8   0.0   277   458   119   313   106   320 0.75 -
SOLCI001393400       -            608 EOG093603ZW          -            539   0.00046   20.4   0.0   1   1   2.3e-05    0.0012   19.0   0.0   276   453     8   197     5   208 0.74 -
SOLCI000421100       -            103 EOG093603ZW          -            539   0.00047   20.4   0.1   1   1   9.7e-06   0.00051   20.2   0.1    18    72    21    79     2   101 0.69 -
SOLCI007528400       -            554 EOG093603ZW          -            539   0.00048   20.3  13.5   1   2    0.0001    0.0054   16.9   0.7    43   150   272   382   256   388 0.79 -
SOLCI007528400       -            554 EOG093603ZW          -            539   0.00048   20.3  13.5   2   2     0.031       1.6    8.7   6.1    35   156   384   509   375   531 0.82 -
SOLCI000500400       -            604 EOG093603ZW          -            539   0.00052   20.2   0.0   1   2   0.00016    0.0083   16.2   0.0   278   423   216   359   208   370 0.82 -
SOLCI000500400       -            604 EOG093603ZW          -            539   0.00052   20.2   0.0   2   2       4.6   2.4e+02    1.5   0.0   431   458   453   486   440   494 0.72 -
SOLCI000030500       -            164 EOG093603ZW          -            539   0.00052   20.2   0.1   1   1   1.7e-05   0.00087   19.5   0.1   369   521     7   162     3   164 0.72 -
SOLCI003511500       -            505 EOG093603ZW          -            539   0.00061   20.0   0.0   1   1   2.6e-05    0.0014   18.8   0.0   277   458    41   235    37   241 0.73 -
SOLCI004308400       -            404 EOG093603ZW          -            539   0.00062   20.0   9.8   1   2      0.15       7.8    6.4   1.8    34   154   135   265   119   272 0.65 -
SOLCI004308400       -            404 EOG093603ZW          -            539   0.00062   20.0   9.8   2   2   4.1e-05    0.0022   18.2   2.0    44   154   272   385   254   397 0.81 -
SOLCI004254300       -            666 EOG093603ZW          -            539   0.00064   19.9   0.0   1   1   7.6e-05     0.004   17.3   0.0   278   426   292   438   287   460 0.79 -
SOLCI001678800       -             64 EOG093603ZW          -            539   0.00066   19.9   0.1   1   1   1.3e-05    0.0007   19.8   0.1    49   104     6    62     3    64 0.65 -
SOLCI006137900       -            141 EOG093603ZW          -            539   0.00075   19.7   0.0   1   1   1.9e-05   0.00098   19.3   0.0   380   429    41    89    35   104 0.84 -
SOLCI004669700       -           1175 EOG093603ZW          -            539   0.00082   19.6   4.6   1   4       9.9   5.2e+02    0.4   0.0    44   129   546   627   539   636 0.82 -
SOLCI004669700       -           1175 EOG093603ZW          -            539   0.00082   19.6   4.6   2   4     0.065       3.4    7.6   0.3    45   126   614   695   594   699 0.84 -
SOLCI004669700       -           1175 EOG093603ZW          -            539   0.00082   19.6   4.6   3   4      0.11       5.6    6.9   0.6    72   130   663   723   621   739 0.69 -
SOLCI004669700       -           1175 EOG093603ZW          -            539   0.00082   19.6   4.6   4   4    0.0072      0.38   10.8   0.2    45   104   758   819   749   840 0.80 -
SOLCI007040200       -            200 EOG093603ZW          -            539   0.00089   19.4   0.0   1   1   3.8e-05     0.002   18.3   0.0   382   458     1    96     1   110 0.73 -
SOLCI006813100       -           1633 EOG093603ZW          -            539   0.00096   19.3   0.0   1   2    0.0004     0.021   14.9   0.0   361   423   233   289   213   304 0.83 -
SOLCI006813100       -           1633 EOG093603ZW          -            539   0.00096   19.3   0.0   2   2       3.6   1.9e+02    1.9   0.0   436   470   343   377   339   383 0.78 -
SOLCI003138500       -            558 EOG093603ZW          -            539     0.001   19.3   0.0   1   1   3.3e-05    0.0017   18.5   0.0   326   422   134   221   112   242 0.73 -
SOLCI001034100       -            112 EOG093603ZW          -            539    0.0011   19.2   0.2   1   1   2.4e-05    0.0013   18.9   0.2    69   124    26    83     3    97 0.56 -
SOLCI002113000       -           1146 EOG093603ZW          -            539    0.0011   19.2   9.0   1   3       5.3   2.8e+02    1.3   0.2    14   107   615   711   607   728 0.80 -
SOLCI002113000       -           1146 EOG093603ZW          -            539    0.0011   19.2   9.0   2   3     0.015      0.76    9.8   0.3    66   129   739   802   717   832 0.78 -
SOLCI002113000       -           1146 EOG093603ZW          -            539    0.0011   19.2   9.0   3   3     0.004      0.21   11.6   0.7    64   139   835   913   805   936 0.61 -
SOLCI001817000       -            797 EOG093603ZW          -            539    0.0011   19.2   0.0   1   1   3.4e-05    0.0018   18.5   0.0   279   454   456   644   446   653 0.71 -
SOLCI001780500       -             93 EOG093603ZW          -            539    0.0012   19.1   0.1   1   1   2.7e-05    0.0014   18.8   0.1   311   350     9    48     2    53 0.90 -
SOLCI005915500       -            544 EOG093603ZW          -            539    0.0012   19.0   0.0   1   1   3.7e-05    0.0019   18.3   0.0   381   465   218   314   216   320 0.73 -
SOLCI002658300       -            264 EOG093603ZW          -            539    0.0012   19.0   0.0   1   1     3e-05    0.0016   18.6   0.0   310   459    38   176    26   190 0.78 -
SOLCI005405400       -            109 EOG093603ZW          -            539    0.0013   18.9   0.2   1   2     0.013       0.7    9.9   0.0   385   415    13    42     6    48 0.81 -
SOLCI005405400       -            109 EOG093603ZW          -            539    0.0013   18.9   0.2   2   2     0.071       3.7    7.5   0.0   496   528    73   105    55   108 0.84 -
SOLCI002491400       -            430 EOG093603ZW          -            539    0.0014   18.8   3.8   1   2    0.0023      0.12   12.4   0.1    57   145   134   223   115   243 0.77 -
SOLCI002491400       -            430 EOG093603ZW          -            539    0.0014   18.8   3.8   2   2      0.07       3.7    7.5   0.5    46    87   270   313   234   379 0.80 -
SOLCI003282100       -            625 EOG093603ZW          -            539    0.0014   18.7   0.0   1   1   0.00018    0.0095   16.0   0.0   278   429   242   391   237   410 0.78 -
SOLCI000256800       -            169 EOG093603ZW          -            539    0.0018   18.5   0.0   1   1   4.6e-05    0.0024   18.0   0.0   382   456    55   142    42   149 0.72 -
SOLCI002419800       -            508 EOG093603ZW          -            539    0.0018   18.4   0.0   1   1   8.4e-05    0.0044   17.2   0.0   275   458    42   238    30   245 0.75 -
SOLCI005399800       -            156 EOG093603ZW          -            539    0.0019   18.4   2.1   1   2    0.0064      0.33   10.9   0.0    75   129     3    56     1    59 0.87 -
SOLCI005399800       -            156 EOG093603ZW          -            539    0.0019   18.4   2.1   2   2     0.037         2    8.4   0.7    62   121    55   116    52   139 0.72 -
SOLCI000813400       -            206 EOG093603ZW          -            539    0.0024   18.0   0.0   1   2   0.00076      0.04   14.0   0.0   375   458     6   107     2   115 0.70 -
SOLCI000813400       -            206 EOG093603ZW          -            539    0.0024   18.0   0.0   2   2       9.4   4.9e+02    0.5   0.0   502   538   139   174   122   175 0.89 -
SOLCI006697700       -            412 EOG093603ZW          -            539    0.0025   18.0   0.0   1   1    0.0001    0.0055   16.8   0.0   312   457     9   162     2   169 0.76 -
SOLCI006926600       -            316 EOG093603ZW          -            539    0.0025   18.0  14.8   1   2   0.00026     0.014   15.5   2.9    64   156    91   185    60   196 0.79 -
SOLCI006926600       -            316 EOG093603ZW          -            539    0.0025   18.0  14.8   2   2   0.00025     0.013   15.6   4.2    37   131   113   205   103   239 0.78 -
SOLCI001740500       -            104 EOG093603ZW          -            539    0.0026   17.9   0.0   1   1   6.2e-05    0.0032   17.6   0.0   310   360     8    58     2    62 0.94 -
SOLCI002069900       -            598 EOG093603ZW          -            539    0.0028   17.8   0.0   1   1   8.4e-05    0.0044   17.1   0.0   369   457   427   530   352   539 0.80 -
SOLCI005871300       -            285 EOG093603ZW          -            539    0.0031   17.7   0.0   1   1   0.00021     0.011   15.8   0.0   389   458   130   213   114   233 0.78 -
SOLCI004152000       -            417 EOG093603ZW          -            539    0.0033   17.5   0.0   1   1   9.1e-05    0.0048   17.0   0.0   311   458   173   329   122   344 0.70 -
SOLCI000528100       -            134 EOG093603ZW          -            539    0.0034   17.5   0.0   1   1   8.2e-05    0.0043   17.2   0.0   293   407    25   133     5   134 0.70 -
SOLCI004262200       -            165 EOG093603ZW          -            539    0.0035   17.5   2.3   1   3       2.3   1.2e+02    2.5   0.3   275   291    55    71    46    73 0.85 -
SOLCI004262200       -            165 EOG093603ZW          -            539    0.0035   17.5   2.3   2   3      0.17       8.7    6.3   0.0   330   359    71   100    69   113 0.85 -
SOLCI004262200       -            165 EOG093603ZW          -            539    0.0035   17.5   2.3   3   3     0.045       2.4    8.1   0.0   436   457   124   145   113   159 0.85 -
SOLCI004160400       -            304 EOG093603ZW          -            539    0.0036   17.4   0.0   1   1    0.0001    0.0054   16.9   0.0   395   457   123   200   108   208 0.72 -
SOLCI000500800       -            114 EOG093603ZW          -            539    0.0036   17.4   0.0   1   1   8.1e-05    0.0043   17.2   0.0   316   421    12   112     5   114 0.83 -
SOLCI002252200       -            154 EOG093603ZW          -            539    0.0037   17.4   0.8   1   1     7e-05    0.0037   17.4   0.8    71   130    74   131    27   153 0.78 -
SOLCI006172000       -            244 EOG093603ZW          -            539    0.0037   17.4   2.9   1   2    0.0002      0.01   15.9   0.3    50   117    21    92    11   104 0.78 -
SOLCI006172000       -            244 EOG093603ZW          -            539    0.0037   17.4   2.9   2   2       2.7   1.4e+02    2.3   0.2    92   151   102   160    91   193 0.80 -
SOLCI003535600       -            154 EOG093603ZW          -            539    0.0038   17.4   0.0   1   1   0.00013    0.0069   16.5   0.0   395   460     3    84     1   122 0.75 -
SOLCI004174500       -            214 EOG093603ZW          -            539    0.0038   17.3   0.0   1   1   9.5e-05     0.005   17.0   0.0   382   456   105   175    58   182 0.85 -
SOLCI000158100       -            131 EOG093603ZW          -            539    0.0039   17.3   0.1   1   1   9.2e-05    0.0049   17.0   0.1   443   527     1    92     1    98 0.70 -
SOLCI002709300       -            359 EOG093603ZW          -            539    0.0042   17.2   0.0   1   1   0.00012    0.0066   16.6   0.0   378   455   114   204    68   216 0.68 -
SOLCI002695800       -            144 EOG093603ZW          -            539    0.0056   16.8   0.0   1   1   0.00013    0.0067   16.6   0.0   432   524     7   103     2   114 0.74 -
SOLCI001158200       -             95 EOG093603ZW          -            539    0.0057   16.8   0.0   1   1   0.00012    0.0062   16.7   0.0   437   456    31    50     2    57 0.84 -
SOLCI000710000       -           1184 EOG093603ZW          -            539    0.0063   16.6   2.7   1   1   0.00012    0.0063   16.6   2.7    44   146   506   609   498   660 0.73 -
SOLCI007145900       -            117 EOG093603ZW          -            539    0.0065   16.6   0.0   1   1    0.0018     0.094   12.8   0.0   437   528    16    97    10   104 0.75 -
SOLCI002638200       -            273 EOG093603ZW          -            539    0.0065   16.6   0.0   1   1   0.00016    0.0086   16.2   0.0   294   357   175   242   160   256 0.84 -
SOLCI001766200       -            954 EOG093603ZW          -            539    0.0067   16.5   5.2   1   2   0.00024     0.013   15.6   2.2    48   129   586   668   579   696 0.86 -
SOLCI001766200       -            954 EOG093603ZW          -            539    0.0067   16.5   5.2   2   2       5.2   2.7e+02    1.3   0.1    25    71   784   829   775   893 0.65 -
SOLCI003397000       -            103 EOG093603ZW          -            539    0.0067   16.5   0.1   1   2     0.089       4.7    7.2   0.0   438   458    11    31     7    40 0.87 -
SOLCI003397000       -            103 EOG093603ZW          -            539    0.0067   16.5   0.1   2   2     0.057         3    7.8   0.0   500   536    63    99    45   101 0.87 -
SOLCI002135400       -            527 EOG093603ZW          -            539    0.0071   16.5   0.0   1   1   0.00032     0.017   15.2   0.0   307   458   120   279    81   283 0.72 -
SOLCI005760400       -            462 EOG093603ZW          -            539    0.0079   16.3   0.0   1   1   0.00042     0.022   14.8   0.0   312   422   136   239   115   247 0.82 -
SOLCI000382300       -             95 EOG093603ZW          -            539    0.0088   16.2   0.3   1   1   0.00017    0.0089   16.1   0.3   488   529    45    86     9    91 0.71 -
SOLCI006784600       -            357 EOG093603ZW          -            539    0.0094   16.1   0.0   1   1   0.00026     0.014   15.5   0.0   382   456   122   209    84   213 0.77 -
SOLCI006896100       -            115 EOG093603ZW          -            539     0.012   15.7   0.2   1   1   0.00026     0.014   15.5   0.2    31   129     1   100     1   106 0.75 -
SOLCI001726300       -            879 EOG093603ZW          -            539     0.013   15.6   0.2   1   1   0.00038      0.02   15.0   0.2    26   131   739   844   724   866 0.79 -
SOLCI005399700       -            583 EOG093603ZW          -            539     0.013   15.6   6.4   1   2     0.081       4.2    7.3   0.3    31   164    28   160    25   178 0.82 -
SOLCI005399700       -            583 EOG093603ZW          -            539     0.013   15.6   6.4   2   2    0.0069      0.36   10.8   1.0    49   176   233   365   187   371 0.70 -
SOLCI005766200       -            106 EOG093603ZW          -            539     0.014   15.5   0.1   1   1   0.00044     0.023   14.8   0.1   319   425     2    94     1   104 0.72 -
SOLCI005872700       -            640 EOG093603ZW          -            539     0.016   15.3   0.7   1   2   0.00076      0.04   14.0   0.2    11   129   193   311   183   317 0.82 -
SOLCI005872700       -            640 EOG093603ZW          -            539     0.016   15.3   0.7   2   2       4.6   2.4e+02    1.5   0.0    69   127   299   357   295   382 0.81 -
SOLCI007054300       -            227 EOG093603ZW          -            539     0.018   15.2   0.0   1   1   0.00044     0.023   14.8   0.0   279   351   138   216   129   226 0.73 -
SOLCI005100800       -            448 EOG093603ZW          -            539     0.019   15.0   0.4   1   2    0.0052      0.27   11.2   0.0    48   150   123   229   113   245 0.71 -
SOLCI005100800       -            448 EOG093603ZW          -            539     0.019   15.0   0.4   2   2       3.6   1.9e+02    1.8   0.1    42   131   312   400   291   439 0.66 -
SOLCI006870300       -            929 EOG093603ZW          -            539      0.02   15.0   0.9   1   1   0.00087     0.046   13.8   0.9    43   130   530   617   508   686 0.61 -
SOLCI006422800       -            387 EOG093603ZW          -            539     0.023   14.8   0.0   1   1   0.00062     0.033   14.3   0.0   273   312   299   337   275   348 0.81 -
SOLCI003853100       -            291 EOG093603ZW          -            539     0.023   14.8   3.0   1   1   0.00054     0.028   14.5   3.0    22   104    86   171    75   256 0.74 -
SOLCI002605000       -             88 EOG093603ZW          -            539     0.025   14.7   0.0   1   1   0.00048     0.025   14.7   0.0   488   529    42    83    11    87 0.84 -
SOLCI002223200       -            257 EOG093603ZW          -            539     0.025   14.6   0.0   1   1   0.00084     0.044   13.8   0.0   380   460    43   135     4   141 0.72 -
SOLCI005653900       -            426 EOG093603ZW          -            539     0.027   14.6   0.0   1   1    0.0015     0.077   13.0   0.0   277   458    29   241    22   249 0.59 -
SOLCI000801100       -            159 EOG093603ZW          -            539     0.028   14.5   1.5   1   1    0.0015     0.079   13.0   1.5    68   116   108   158    67   159 0.64 -
SOLCI004153400       -            378 EOG093603ZW          -            539      0.03   14.4   0.0   1   2       5.9   3.1e+02    1.2   0.0    30   133   138   244   132   251 0.69 -
SOLCI004153400       -            378 EOG093603ZW          -            539      0.03   14.4   0.0   2   2    0.0032      0.17   11.9   0.0    38   143   245   351   233   363 0.74 -
SOLCI004693400       -            232 EOG093603ZW          -            539     0.033   14.2   0.0   1   1    0.0011     0.058   13.4   0.0   278   423    87   232    78   232 0.73 -
SOLCI003339500       -            282 EOG093603ZW          -            539     0.034   14.2   0.0   1   1   0.00095      0.05   13.7   0.0   390   462    58   147    49   159 0.72 -
SOLCI002215400       -           1165 EOG093603ZW          -            539     0.034   14.2   0.3   1   2     0.068       3.6    7.5   0.4    47   129   673   755   656   780 0.89 -
SOLCI002215400       -           1165 EOG093603ZW          -            539     0.034   14.2   0.3   2   2       0.7        37    4.2   0.0    50   107   815   874   795   912 0.62 -
SOLCI006925600       -           1738 EOG093603ZW          -            539     0.035   14.2   0.6   1   1     0.001     0.055   13.5   0.6    74   162   323   409   300   443 0.83 -
SOLCI001629300       -            303 EOG093603ZW          -            539     0.036   14.1   0.0   1   1   0.00097     0.051   13.6   0.0   276   447     8   194     5   214 0.69 -
SOLCI004021800       -             92 EOG093603ZW          -            539     0.043   13.9   0.0   1   1   0.00092     0.048   13.7   0.0   486   525     2    41     1    51 0.89 -
SOLCI002008700       -            442 EOG093603ZW          -            539     0.044   13.8   2.6   1   1    0.0013     0.068   13.2   2.6    45   149   275   380   266   400 0.79 -
SOLCI006213700       -            936 EOG093603ZW          -            539     0.048   13.7   1.3   1   1   0.00096      0.05   13.7   0.2    39   150   584   699   556   712 0.74 -
SOLCI005737600       -           1121 EOG093603ZW          -            539     0.048   13.7   1.3   1   1    0.0022      0.12   12.4   0.8    46   123   647   723   638   731 0.86 -
SOLCI003707500       -            466 EOG093603ZW          -            539     0.049   13.7   0.1   1   1     0.025       1.3    9.0   0.1   395   456   240   327   123   334 0.66 -
SOLCI004235600       -            752 EOG093603ZW          -            539     0.049   13.7   0.1   1   1    0.0014     0.074   13.1   0.1    26   130   607   711   581   722 0.81 -
SOLCI002008800       -            269 EOG093603ZW          -            539      0.05   13.7   0.5   1   1    0.0021      0.11   12.5   0.5    23    82   167   227   156   266 0.80 -
SOLCI004826000       -            316 EOG093603ZW          -            539     0.055   13.5   0.1   1   1    0.0014     0.072   13.1   0.1    92   158     7    74     3   109 0.80 -
SOLCI002159300       -            112 EOG093603ZW          -            539     0.056   13.5   0.0   1   1    0.0012     0.064   13.3   0.0   440   458     8    26     2    56 0.79 -
SOLCI002353100       -           1154 EOG093603ZW          -            539     0.057   13.5  12.8   1   4      0.52        27    4.6   1.8    45   129   622   705   598   721 0.72 -
SOLCI002353100       -           1154 EOG093603ZW          -            539     0.057   13.5  12.8   2   4      0.19        10    6.0   3.4    27   127   652   750   627   761 0.85 -
SOLCI002353100       -           1154 EOG093603ZW          -            539     0.057   13.5  12.8   3   4       0.2        10    6.0   0.3    45   142   739   813   715   837 0.55 -
SOLCI002353100       -           1154 EOG093603ZW          -            539     0.057   13.5  12.8   4   4     0.026       1.4    8.9   0.6    90   150   855   918   793   952 0.63 -
SOLCI002355300       -             96 EOG093603ZW          -            539     0.061   13.4   0.0   1   1    0.0062      0.33   11.0   0.0   397   423    67    93     1    95 0.69 -
SOLCI004859500       -            304 EOG093603ZW          -            539     0.074   13.1   0.0   1   1    0.0025      0.13   12.3   0.0   432   530   198   300   191   304 0.80 -
SOLCI003108900       -           1348 EOG093603ZW          -            539     0.075   13.1   2.1   1   1    0.0031      0.16   12.0   1.0    54   135   192   271   184   293 0.73 -
SOLCI007348700       -            318 EOG093603ZW          -            539     0.077   13.0   3.4   1   1    0.0019     0.099   12.7   3.4    44   148   136   241   120   281 0.82 -
SOLCI006336600       -            375 EOG093603ZW          -            539     0.081   13.0   5.4   1   1    0.0027      0.14   12.2   4.6    43   150    77   185    62   198 0.78 -
SOLCI000030400       -             96 EOG093603ZW          -            539     0.084   12.9   0.0   1   1    0.0016     0.085   12.9   0.0   401   423     8    30     4    66 0.88 -
SOLCI006856800       -            402 EOG093603ZW          -            539     0.085   12.9   0.0   1   1    0.0039       0.2   11.7   0.0   276   435    18   181    10   190 0.74 -
SOLCI006917600       -            845 EOG093603ZW          -            539     0.086   12.9   2.5   1   1    0.0042      0.22   11.5   1.6    29   164   636   776   630   803 0.66 -
SOLCI006493000       -            114 EOG093603ZW          -            539     0.095   12.7   0.0   1   1     0.002      0.11   12.6   0.0   291   358    13    84     9   103 0.72 -
SOLCI004549600       -            891 EOG093603ZW          -            539     0.096   12.7   0.0   1   2      0.14       7.4    6.5   0.0   274   329   467   521   459   534 0.82 -
SOLCI004549600       -            891 EOG093603ZW          -            539     0.096   12.7   0.0   2   2      0.94        49    3.8   0.0   393   455   614   696   597   708 0.62 -
SOLCI002746500       -            191 EOG093603ZW          -            539      0.11   12.5   0.0   1   2      0.68        36    4.2   0.0   382   424    23    61    13    75 0.85 -
SOLCI002746500       -            191 EOG093603ZW          -            539      0.11   12.5   0.0   2   2      0.18       9.2    6.2   0.0   433   452   100   119    74   122 0.82 -
SOLCI006592800       -           1096 EOG093603ZW          -            539      0.11   12.5  10.6   1   2      0.38        20    5.1   2.5    27    84   653   709   646   733 0.75 -
SOLCI006592800       -           1096 EOG093603ZW          -            539      0.11   12.5  10.6   2   2    0.0038       0.2   11.7   0.8    66   146   737   819   714   832 0.81 -
SOLCI001027600       -            226 EOG093603ZW          -            539      0.12   12.4   0.3   1   1    0.0083      0.44   10.6   0.1   275   302   177   204   174   218 0.81 -
SOLCI002649700       -            199 EOG093603ZW          -            539      0.12   12.4   0.0   1   1     0.003      0.16   12.0   0.0   279   420    46   183    15   193 0.69 -
SOLCI002274100       -             93 EOG093603ZW          -            539      0.12   12.4   0.0   1   1    0.0023      0.12   12.4   0.0   383   429     8    53     6    86 0.83 -
SOLCI003913000       -            148 EOG093603ZW          -            539      0.12   12.4   0.3   1   1     0.003      0.16   12.0   0.3    49   121    69   140    59   144 0.81 -
SOLCI006952300       -             68 EOG093603ZW          -            539      0.12   12.4   0.0   1   1    0.0024      0.12   12.4   0.0   390   427    21    58     5    66 0.85 -
SOLCI000081300       -            596 EOG093603ZW          -            539      0.16   12.0   0.0   1   1    0.0054      0.28   11.2   0.0   324   458   190   331   155   349 0.69 -
SOLCI002415800       -            484 EOG093603ZW          -            539      0.16   12.0   0.0   1   1    0.0051      0.27   11.3   0.0   284   420    51   183    27   201 0.70 -
SOLCI000938600       -            579 EOG093603ZW          -            539      0.17   11.9   0.0   1   1    0.0048      0.25   11.4   0.0   374   458   228   328   124   333 0.74 -
SOLCI001547200       -            113 EOG093603ZW          -            539      0.17   11.9   0.1   1   1    0.0053      0.28   11.2   0.1   391   430    67   106    52   112 0.88 -
SOLCI004839000       -            291 EOG093603ZW          -            539      0.21   11.6   4.3   1   1    0.0051      0.27   11.2   4.3    23   123    87   189    77   257 0.74 -
SOLCI005464600       -            118 EOG093603ZW          -            539      0.22   11.5   0.0   1   1    0.0046      0.24   11.4   0.0   436   456    45    65    14    74 0.82 -
SOLCI002159500       -            196 EOG093603ZW          -            539      0.23   11.5   0.0   1   1    0.0061      0.32   11.0   0.0   338   392   128   186   103   192 0.82 -
SOLCI005103400       -            317 EOG093603ZW          -            539      0.28   11.2   1.0   1   2     0.046       2.4    8.1   0.2    76   133    16    74     6   115 0.80 -
SOLCI005103400       -            317 EOG093603ZW          -            539      0.28   11.2   1.0   2   2       3.5   1.8e+02    1.9   0.0    47   165   187   306   167   314 0.75 -
SOLCI003959700       -            824 EOG093603ZW          -            539      0.28   11.2   4.5   1   1    0.0035      0.19   11.8   2.5    44   134   423   514   410   550 0.67 -
SOLCI001939700       -            286 EOG093603ZW          -            539      0.29   11.1   0.2   1   1    0.0063      0.33   10.9   0.2    35   144    47   160    39   249 0.76 -
SOLCI000572900       -           1096 EOG093603ZW          -            539       0.3   11.1   3.6   1   1    0.0058       0.3   11.1   1.2    16    84   227   294   223   299 0.77 -
SOLCI004753900       -            148 EOG093603ZW          -            539      0.35   10.9   0.0   1   1    0.0083      0.44   10.6   0.0   433   531    25   126    12   134 0.76 -
SOLCI002951700       -            949 EOG093603ZW          -            539      0.37   10.8   1.5   1   1     0.014      0.71    9.9   1.5    57   157   514   615   481   638 0.74 -
SOLCI001963900       -            749 EOG093603ZW          -            539      0.39   10.7   0.1   1   1     0.025       1.3    9.0   0.0    39   147   621   728   603   748 0.78 -
SOLCI001714900       -           1120 EOG093603ZW          -            539      0.48   10.4   3.1   1   2         2     1e+02    2.7   0.5    51   128   639   716   599   729 0.82 -
SOLCI001714900       -           1120 EOG093603ZW          -            539      0.48   10.4   3.1   2   2     0.055       2.9    7.9   0.1    67   107   795   834   764   877 0.76 -
SOLCI002329700       -            405 EOG093603ZW          -            539       0.5   10.4   0.0   1   1      0.06       3.2    7.7   0.0   431   458   191   224    91   230 0.64 -
SOLCI002949400       -            630 EOG093603ZW          -            539      0.52   10.3   3.1   1   1     0.016      0.85    9.6   1.8    23   152   450   579   445   594 0.70 -
SOLCI004273800       -            558 EOG093603ZW          -            539      0.54   10.2   3.7   1   1     0.017      0.89    9.5   3.7    45   130   456   542   445   555 0.81 -
SOLCI004937000       -           1055 EOG093603ZW          -            539      0.62   10.0   8.4   1   2     0.047       2.4    8.1   0.7    45   148   617   719   571   739 0.74 -
SOLCI004937000       -           1055 EOG093603ZW          -            539      0.62   10.0   8.4   2   2      0.34        18    5.2   0.4    88   153   787   852   775   865 0.83 -
SOLCI002010300       -             66 EOG093603ZW          -            539      0.65   10.0   0.0   1   1     0.013       0.7    9.9   0.0   500   525    15    40     5    50 0.77 -
SOLCI003927600       -           1223 EOG093603ZW          -            539      0.66   10.0   8.7   1   2      0.43        23    4.9   1.8    48   125   695   772   669   797 0.78 -
SOLCI003927600       -           1223 EOG093603ZW          -            539      0.66   10.0   8.7   2   2     0.026       1.4    8.9   0.8    50   120   843   917   829   951 0.80 -
SOLCI002215800       -           1190 EOG093603ZW          -            539      0.67   10.0   6.1   1   2      0.57        30    4.5   0.4    39   126   678   765   665   779 0.81 -
SOLCI002215800       -           1190 EOG093603ZW          -            539      0.67   10.0   6.1   2   2     0.057         3    7.8   0.4    52   106   842   897   830   920 0.77 -
SOLCI004666000       -           1024 EOG093603ZW          -            539      0.71    9.9   3.1   1   2     0.027       1.4    8.9   2.4    51   151   499   601   480   620 0.74 -
SOLCI004666000       -           1024 EOG093603ZW          -            539      0.71    9.9   3.1   2   2      0.16       8.4    6.3   1.0    44   106   564   625   549   650 0.79 -
SOLCI005852900       -            985 EOG093603ZW          -            539      0.82    9.7   5.3   1   2      0.71        37    4.2   0.2    44   125   658   738   636   748 0.49 -
SOLCI005852900       -            985 EOG093603ZW          -            539      0.82    9.7   5.3   2   2      0.08       4.2    7.3   0.9    45   136   781   872   770   932 0.59 -
SOLCI005437000       -           1453 EOG093603ZW          -            539       1.2    9.2   1.6   1   1      0.04       2.1    8.3   1.6    46   128   580   662   570   711 0.68 -
SOLCI003360900       -           1214 EOG093603ZW          -            539       1.8    8.5  11.2   1   2     0.039         2    8.4   1.2    42   145   649   751   633   763 0.84 -
SOLCI003360900       -           1214 EOG093603ZW          -            539       1.8    8.5  11.2   2   2      0.64        34    4.3   1.0    51   105   798   853   780   922 0.70 -
SOLCI001461200       -            444 EOG093603ZW          -            539       1.9    8.5  12.1   1   3      0.42        22    4.9   1.3    48   153    44   148    31   156 0.80 -
SOLCI001461200       -            444 EOG093603ZW          -            539       1.9    8.5  12.1   2   3      0.29        15    5.5   1.6    43   129   131   217   117   223 0.73 -
SOLCI001461200       -            444 EOG093603ZW          -            539       1.9    8.5  12.1   3   3      0.07       3.7    7.5   2.7    41   130   203   294   187   322 0.78 -
SOLCI006700600       -            328 EOG093603ZW          -            539       2.2    8.2   3.9   1   1     0.063       3.3    7.7   3.9    51   136    94   177    68   197 0.73 -
SOLCI003849300       -            431 EOG093603ZW          -            539       2.4    8.1   5.6   1   2       6.7   3.5e+02    1.0   0.3    50   130    46   124    32   156 0.48 -
SOLCI003849300       -            431 EOG093603ZW          -            539       2.4    8.1   5.6   2   2     0.025       1.3    9.0   0.8    54   156   166   272   152   286 0.70 -
SOLCI001113700       -           1139 EOG093603ZW          -            539       4.7    7.1  11.7   1   2     0.027       1.4    8.9   0.2    40   127   550   634   522   662 0.56 -
SOLCI001113700       -           1139 EOG093603ZW          -            539       4.7    7.1  11.7   2   2       1.6        86    3.0   1.7    42   130   996  1082   964  1108 0.72 -
#
# Program:         hmmsearch
# Version:         3.1b2 (February 2015)
# Pipeline mode:   SEARCH
# Query file:      /home/pgsb/tetiana.nosenko/lineages/embryophyta_odb9//hmms/EOG093603ZW.hmm
# Target file:     /nfs/pgsb/data/S_chilense/Schilense_genome/Solanum_chilense_v3.3_protein.fa
# Option settings: hmmsearch -o ./tmp/temp_Schil_BUSCO_prot_1362887668 --domtblout /home/ibis/tetiana.nosenko/Documents/S_chilense/11_S_chilense_genome/Schilense_genome_sequence/BUSCO_assessment/run_Schil_BUSCO_prot/hmmer_output/EOG093603ZW.out.1 --cpu 1 /home/pgsb/tetiana.nosenko/lineages/embryophyta_odb9//hmms/EOG093603ZW.hmm /nfs/pgsb/data/S_chilense/Schilense_genome/Solanum_chilense_v3.3_protein.fa 
# Current dir:     /home/ibis/tetiana.nosenko/Documents/S_chilense/11_S_chilense_genome/Schilense_genome_sequence/BUSCO_assessment
# Date:            Wed Mar  8 09:19:28 2017
# [ok]
```
