## Supplementary material for "The *de novo* reference genome and transcriptome assemblies of the wild tomato species *Solanum chilense*": EOG093604AJ.out.1

```
#                                                                            --- full sequence --- -------------- this domain -------------   hmm coord   ali coord   env coord
# target name        accession   tlen query name           accession   qlen   E-value  score  bias   #  of  c-Evalue  i-Evalue  score  bias  from    to  from    to  from    to  acc description of target
#------------------- ---------- ----- -------------------- ---------- ----- --------- ------ ----- --- --- --------- --------- ------ ----- ----- ----- ----- ----- ----- ----- ---- ---------------------
SOLCI004762300       -            617 EOG093604AJ          -            515  2.2e-249  829.7   6.3   1   2     1e-39   2.3e-35  123.6   0.2     1   105     1   114     1   127 0.89 -
SOLCI004762300       -            617 EOG093604AJ          -            515  2.2e-249  829.7   6.3   2   2  4.2e-215  9.5e-211  702.3   2.0    90   515   133   617   112   617 0.89 -
SOLCI002065700       -            169 EOG093604AJ          -            515      0.29   11.1   0.0   1   2   0.00055        12    5.7   0.0    21    92     3    78     1    94 0.74 -
SOLCI002065700       -            169 EOG093604AJ          -            515      0.29   11.1   0.0   2   2    0.0024        53    3.6   0.0    60    86   140   166   125   168 0.85 -
SOLCI007362600       -            135 EOG093604AJ          -            515      0.81    9.6   0.0   1   1   4.4e-05      0.98    9.3   0.0    49    99    52   102    44   116 0.88 -
#
# Program:         hmmsearch
# Version:         3.1b2 (February 2015)
# Pipeline mode:   SEARCH
# Query file:      /home/pgsb/tetiana.nosenko/lineages/embryophyta_odb9//hmms/EOG093604AJ.hmm
# Target file:     /nfs/pgsb/data/S_chilense/Schilense_genome/Solanum_chilense_v3.3_protein.fa
# Option settings: hmmsearch -o ./tmp/temp_Schil_BUSCO_prot_1362887668 --domtblout /home/ibis/tetiana.nosenko/Documents/S_chilense/11_S_chilense_genome/Schilense_genome_sequence/BUSCO_assessment/run_Schil_BUSCO_prot/hmmer_output/EOG093604AJ.out.1 --cpu 1 /home/pgsb/tetiana.nosenko/lineages/embryophyta_odb9//hmms/EOG093604AJ.hmm /nfs/pgsb/data/S_chilense/Schilense_genome/Solanum_chilense_v3.3_protein.fa 
# Current dir:     /home/ibis/tetiana.nosenko/Documents/S_chilense/11_S_chilense_genome/Schilense_genome_sequence/BUSCO_assessment
# Date:            Wed Mar  8 09:19:28 2017
# [ok]
```
