## Supplementary material for "The *de novo* reference genome and transcriptome assemblies of the wild tomato species *Solanum chilense*": EOG093604BC.out.1

```
#                                                                            --- full sequence --- -------------- this domain -------------   hmm coord   ali coord   env coord
# target name        accession   tlen query name           accession   qlen   E-value  score  bias   #  of  c-Evalue  i-Evalue  score  bias  from    to  from    to  from    to  acc description of target
#------------------- ---------- ----- -------------------- ---------- ----- --------- ------ ----- --- --- --------- --------- ------ ----- ----- ----- ----- ----- ----- ----- ---- ---------------------
SOLCI005990800       -            293 EOG093604BC          -            547  1.1e-143  481.6   0.1   1   1  1.7e-147  1.3e-143  481.3   0.1   308   547    21   265    13   265 0.95 -
SOLCI001405600       -            287 EOG093604BC          -            547  3.1e-140  470.1   1.1   1   1  5.2e-144  3.9e-140  469.8   1.1   113   335     7   232     3   252 0.94 -
SOLCI007240100       -            725 EOG093604BC          -            547    5e-138  462.8   0.0   1   1  9.9e-142  7.4e-138  462.3   0.0    13   546   161   698   152   699 0.92 -
SOLCI001635600       -            676 EOG093604BC          -            547  1.2e-135  455.0   0.0   1   1  1.9e-139  1.4e-135  454.8   0.0     6   546   105   649   100   650 0.92 -
SOLCI003533700       -            216 EOG093604BC          -            547   1.8e-70  239.9   0.2   1   1     3e-74   2.2e-70  239.5   0.2     1   117    92   208    92   214 0.98 -
SOLCI002511400       -            188 EOG093604BC          -            547   6.3e-25   89.5   1.7   1   3   6.5e-06     0.048   14.0   0.1   256   309    13    69     5    83 0.75 -
SOLCI002511400       -            188 EOG093604BC          -            547   6.3e-25   89.5   1.7   2   3   1.4e-11   1.1e-07   32.7   0.1   301   337    86   122    71   125 0.92 -
SOLCI002511400       -            188 EOG093604BC          -            547   6.3e-25   89.5   1.7   3   3   1.5e-14   1.1e-10   42.5   0.0   376   436   122   178   122   187 0.91 -
SOLCI001261700       -            396 EOG093604BC          -            547   7.9e-06   26.5   0.0   1   1   1.6e-09   1.2e-05   25.9   0.0   181   360    93   276    87   283 0.78 -
SOLCI005502700       -            122 EOG093604BC          -            547     0.026   14.8   0.0   1   1   4.3e-06     0.032   14.5   0.0   362   409    20    58     1    68 0.82 -
SOLCI002825700       -            890 EOG093604BC          -            547      0.14   12.4   0.0   1   1   2.9e-05      0.22   11.8   0.0   372   418   347   397   327   410 0.87 -
#
# Program:         hmmsearch
# Version:         3.1b2 (February 2015)
# Pipeline mode:   SEARCH
# Query file:      /home/pgsb/tetiana.nosenko/lineages/embryophyta_odb9//hmms/EOG093604BC.hmm
# Target file:     /nfs/pgsb/data/S_chilense/Schilense_genome/Solanum_chilense_v3.3_protein.fa
# Option settings: hmmsearch -o ./tmp/temp_Schil_BUSCO_prot_1362887668 --domtblout /home/ibis/tetiana.nosenko/Documents/S_chilense/11_S_chilense_genome/Schilense_genome_sequence/BUSCO_assessment/run_Schil_BUSCO_prot/hmmer_output/EOG093604BC.out.1 --cpu 1 /home/pgsb/tetiana.nosenko/lineages/embryophyta_odb9//hmms/EOG093604BC.hmm /nfs/pgsb/data/S_chilense/Schilense_genome/Solanum_chilense_v3.3_protein.fa 
# Current dir:     /home/ibis/tetiana.nosenko/Documents/S_chilense/11_S_chilense_genome/Schilense_genome_sequence/BUSCO_assessment
# Date:            Wed Mar  8 09:19:29 2017
# [ok]
```
