## Supplementary material for "The *de novo* reference genome and transcriptome assemblies of the wild tomato species *Solanum chilense*": EOG093604C7.out.1

```
#                                                                            --- full sequence --- -------------- this domain -------------   hmm coord   ali coord   env coord
# target name        accession   tlen query name           accession   qlen   E-value  score  bias   #  of  c-Evalue  i-Evalue  score  bias  from    to  from    to  from    to  acc description of target
#------------------- ---------- ----- -------------------- ---------- ----- --------- ------ ----- --- --- --------- --------- ------ ----- ----- ----- ----- ----- ----- ----- ---- ---------------------
SOLCI003344400       -            690 EOG093604C7          -            533  1.5e-279  929.8   3.3   1   1  1.3e-281  1.8e-279  929.6   3.3     1   533    56   629    56   629 0.97 -
SOLCI003829900       -           1169 EOG093604C7          -            533  4.7e-119  400.2   3.1   1   9   4.6e-06   0.00066   20.2   0.0   369   479   196   306   187   311 0.90 -
SOLCI003829900       -           1169 EOG093604C7          -            533  4.7e-119  400.2   3.1   2   9     9e-36   1.3e-33  118.2   0.1   217   465   314   572   299   576 0.92 -
SOLCI003829900       -           1169 EOG093604C7          -            533  4.7e-119  400.2   3.1   3   9   9.6e-13   1.4e-10   42.2   0.0   221   292   563   640   561   642 0.87 -
SOLCI003829900       -           1169 EOG093604C7          -            533  4.7e-119  400.2   3.1   4   9   7.2e-11     1e-08   36.0   0.0   218   283   630   695   625   701 0.93 -
SOLCI003829900       -           1169 EOG093604C7          -            533  4.7e-119  400.2   3.1   5   9   2.8e-08     4e-06   27.5   0.0   219   283   701   764   696   770 0.92 -
SOLCI003829900       -           1169 EOG093604C7          -            533  4.7e-119  400.2   3.1   6   9       0.5        71    3.6   0.0   394   454   816   877   806   879 0.86 -
SOLCI003829900       -           1169 EOG093604C7          -            533  4.7e-119  400.2   3.1   7   9   1.2e-07   1.7e-05   25.5   0.0   190   257   843   916   825   918 0.76 -
SOLCI003829900       -           1169 EOG093604C7          -            533  4.7e-119  400.2   3.1   8   9     1e-33   1.5e-31  111.5   0.0   315   514   911  1117   909  1119 0.92 -
SOLCI003829900       -           1169 EOG093604C7          -            533  4.7e-119  400.2   3.1   9   9   1.7e-06   0.00024   21.6   0.0   217   256  1121  1160  1113  1165 0.92 -
SOLCI006476700       -           1035 EOG093604C7          -            533  7.5e-102  343.4   6.8   1   8      0.05       7.1    6.9   0.1     7   101    54   152    49   173 0.71 -
SOLCI006476700       -           1035 EOG093604C7          -            533  7.5e-102  343.4   6.8   2   8      0.19        27    5.0   0.0   233   283   180   230   167   233 0.68 -
SOLCI006476700       -           1035 EOG093604C7          -            533  7.5e-102  343.4   6.8   3   8   1.5e-10   2.2e-08   35.0   0.1   215   280   232   297   225   302 0.94 -
SOLCI006476700       -           1035 EOG093604C7          -            533  7.5e-102  343.4   6.8   4   8   1.9e-06   0.00028   21.4   0.0   312   350   301   339   296   340 0.92 -
SOLCI006476700       -           1035 EOG093604C7          -            533  7.5e-102  343.4   6.8   5   8   1.8e-12   2.6e-10   41.3   0.0   400   479   322   401   321   407 0.94 -
SOLCI006476700       -           1035 EOG093604C7          -            533  7.5e-102  343.4   6.8   6   8   4.3e-22   6.1e-20   73.1   0.0   315   456   409   553   402   557 0.94 -
SOLCI006476700       -           1035 EOG093604C7          -            533  7.5e-102  343.4   6.8   7   8   7.9e-41   1.1e-38  134.9   0.0   217   514   549   859   546   865 0.90 -
SOLCI006476700       -           1035 EOG093604C7          -            533  7.5e-102  343.4   6.8   8   8   8.1e-11   1.2e-08   35.9   0.0   215   325   861   972   849   979 0.89 -
SOLCI007328400       -           1121 EOG093604C7          -            533  1.4e-100  339.2   8.2   1   8   1.4e-14   2.1e-12   48.3   0.0   382   497   142   260   129   262 0.93 -
SOLCI007328400       -           1121 EOG093604C7          -            533  1.4e-100  339.2   8.2   2   8   6.6e-09   9.5e-07   29.6   0.1   397   479   262   344   259   344 0.97 -
SOLCI007328400       -           1121 EOG093604C7          -            533  1.4e-100  339.2   8.2   3   8   7.5e-17   1.1e-14   55.8   0.0   397   486   332   421   332   422 0.97 -
SOLCI007328400       -           1121 EOG093604C7          -            533  1.4e-100  339.2   8.2   4   8   3.3e-16   4.7e-14   53.7   0.5   313   463   420   573   418   582 0.91 -
SOLCI007328400       -           1121 EOG093604C7          -            533  1.4e-100  339.2   8.2   5   8   4.8e-11   6.9e-09   36.6   0.0   394   496   574   679   566   694 0.84 -
SOLCI007328400       -           1121 EOG093604C7          -            533  1.4e-100  339.2   8.2   6   8     1e-15   1.5e-13   52.0   0.0   338   510   655   835   653   842 0.84 -
SOLCI007328400       -           1121 EOG093604C7          -            533  1.4e-100  339.2   8.2   7   8   1.2e-14   1.7e-12   48.5   0.1   315   477   843  1008   835  1010 0.94 -
SOLCI007328400       -           1121 EOG093604C7          -            533  1.4e-100  339.2   8.2   8   8   1.2e-09   1.8e-07   32.0   0.0   394   469   995  1070   988  1083 0.92 -
SOLCI006753400       -            911 EOG093604C7          -            533  9.9e-100  336.4   1.9   1   6     0.097        14    5.9   0.0     9    76    79   146    72   151 0.88 -
SOLCI006753400       -            911 EOG093604C7          -            533  9.9e-100  336.4   1.9   2   6   2.2e-06   0.00031   21.3   0.0   353   480   136   266   132   267 0.86 -
SOLCI006753400       -            911 EOG093604C7          -            533  9.9e-100  336.4   1.9   3   6   2.7e-23   3.9e-21   77.0   0.1   217   377   343   509   339   513 0.88 -
SOLCI006753400       -            911 EOG093604C7          -            533  9.9e-100  336.4   1.9   4   6   3.3e-06   0.00047   20.7   0.0   218   259   483   524   480   524 0.93 -
SOLCI006753400       -            911 EOG093604C7          -            533  9.9e-100  336.4   1.9   5   6   1.4e-44     2e-42  147.3   0.1   218   473   518   783   514   787 0.91 -
SOLCI006753400       -            911 EOG093604C7          -            533  9.9e-100  336.4   1.9   6   6   1.9e-12   2.7e-10   41.3   0.0   402   508   782   892   779   905 0.86 -
SOLCI000892300       -            913 EOG093604C7          -            533   3.1e-88  298.5   9.1   1   9   0.00012     0.017   15.5   0.3    38    78    89   129    86   134 0.91 -
SOLCI000892300       -            913 EOG093604C7          -            533   3.1e-88  298.5   9.1   2   9   9.4e-07   0.00013   22.5   0.1   219   280   171   232   132   237 0.60 -
SOLCI000892300       -            913 EOG093604C7          -            533   3.1e-88  298.5   9.1   3   9   2.8e-25     4e-23   83.6   0.0   315   495   239   425   238   427 0.92 -
SOLCI000892300       -            913 EOG093604C7          -            533   3.1e-88  298.5   9.1   4   9   5.7e-10   8.2e-08   33.1   0.0   404   496   401   496   397   497 0.89 -
SOLCI000892300       -            913 EOG093604C7          -            533   3.1e-88  298.5   9.1   5   9   1.6e-19   2.3e-17   64.6   0.1   377   496   479   601   478   608 0.89 -
SOLCI000892300       -            913 EOG093604C7          -            533   3.1e-88  298.5   9.1   6   9   7.2e-09     1e-06   29.5   0.0   396   467   603   674   600   676 0.91 -
SOLCI000892300       -            913 EOG093604C7          -            533   3.1e-88  298.5   9.1   7   9     3e-09   4.3e-07   30.7   0.0   396   470   638   712   631   731 0.91 -
SOLCI000892300       -            913 EOG093604C7          -            533   3.1e-88  298.5   9.1   8   9   8.2e-12   1.2e-09   39.2   0.0   314   457   658   793   657   806 0.83 -
SOLCI000892300       -            913 EOG093604C7          -            533   3.1e-88  298.5   9.1   9   9     1e-11   1.5e-09   38.9   0.0   332   499   735   905   730   910 0.88 -
SOLCI003803600       -           1035 EOG093604C7          -            533   1.5e-85  289.6   9.8   1   8   9.7e-08   1.4e-05   25.7   0.0   393   500    62   168    51   175 0.90 -
SOLCI003803600       -           1035 EOG093604C7          -            533   1.5e-85  289.6   9.8   2   8   7.8e-09   1.1e-06   29.3   0.0   409   521   178   296   166   308 0.85 -
SOLCI003803600       -           1035 EOG093604C7          -            533   1.5e-85  289.6   9.8   3   8   3.8e-09   5.5e-07   30.3   0.0   390   481   331   422   317   439 0.85 -
SOLCI003803600       -           1035 EOG093604C7          -            533   1.5e-85  289.6   9.8   4   8   1.7e-18   2.5e-16   61.2   0.1   322   482   365   528   365   533 0.93 -
SOLCI003803600       -           1035 EOG093604C7          -            533   1.5e-85  289.6   9.8   5   8   1.5e-09   2.2e-07   31.7   0.2   217   284   533   600   528   602 0.95 -
SOLCI003803600       -           1035 EOG093604C7          -            533   1.5e-85  289.6   9.8   6   8   2.8e-26   3.9e-24   86.9   0.3   217   471   603   866   600   868 0.92 -
SOLCI003803600       -           1035 EOG093604C7          -            533   1.5e-85  289.6   9.8   7   8     3e-14   4.3e-12   47.2   0.1   390   496   855   964   853   972 0.95 -
SOLCI003803600       -           1035 EOG093604C7          -            533   1.5e-85  289.6   9.8   8   8      0.11        15    5.8   0.0   313   360   950  1009   948  1024 0.72 -
SOLCI003635200       -            819 EOG093604C7          -            533   1.5e-82  279.7   3.8   1   7   1.7e-22   2.5e-20   74.4   0.0   389   508   177   301   143   303 0.90 -
SOLCI003635200       -            819 EOG093604C7          -            533   1.5e-82  279.7   3.8   2   7   2.9e-16   4.1e-14   53.9   0.0   408   514   267   377   263   379 0.95 -
SOLCI003635200       -            819 EOG093604C7          -            533   1.5e-82  279.7   3.8   3   7     2e-14   2.9e-12   47.8   0.0   214   291   378   461   373   464 0.87 -
SOLCI003635200       -            819 EOG093604C7          -            533   1.5e-82  279.7   3.8   4   7   5.8e-12   8.3e-10   39.7   0.0   395   498   464   570   458   576 0.90 -
SOLCI003635200       -            819 EOG093604C7          -            533   1.5e-82  279.7   3.8   5   7   1.3e-09   1.8e-07   31.9   0.0   392   505   496   613   486   617 0.82 -
SOLCI003635200       -            819 EOG093604C7          -            533   1.5e-82  279.7   3.8   6   7   2.6e-13   3.8e-11   44.1   0.1   342   496   548   708   548   713 0.88 -
SOLCI003635200       -            819 EOG093604C7          -            533   1.5e-82  279.7   3.8   7   7   8.6e-10   1.2e-07   32.5   0.0   398   481   712   795   708   808 0.91 -
SOLCI004565600       -            980 EOG093604C7          -            533   1.2e-81  276.7   3.1   1   7   1.4e-05    0.0021   18.6   0.0    19    76   104   161    84   168 0.85 -
SOLCI004565600       -            980 EOG093604C7          -            533   1.2e-81  276.7   3.1   2   7   4.3e-12   6.1e-10   40.1   0.0   388   514   186   313   168   319 0.93 -
SOLCI004565600       -            980 EOG093604C7          -            533   1.2e-81  276.7   3.1   3   7   8.7e-07   0.00012   22.6   0.0   405   497   305   400   304   407 0.95 -
SOLCI004565600       -            980 EOG093604C7          -            533   1.2e-81  276.7   3.1   4   7   8.1e-14   1.2e-11   45.8   0.2   239   377   415   560   408   561 0.90 -
SOLCI004565600       -            980 EOG093604C7          -            533   1.2e-81  276.7   3.1   5   7   9.4e-08   1.3e-05   25.8   0.0   390   460   541   611   539   623 0.89 -
SOLCI004565600       -            980 EOG093604C7          -            533   1.2e-81  276.7   3.1   6   7     7e-12     1e-09   39.4   0.0   392   481   629   718   618   721 0.90 -
SOLCI004565600       -            980 EOG093604C7          -            533   1.2e-81  276.7   3.1   7   7   1.1e-26   1.5e-24   88.3   0.6   218   443   725   960   718   966 0.90 -
SOLCI000725500       -            763 EOG093604C7          -            533   4.5e-81  274.8   4.8   1   7   3.6e-16   5.1e-14   53.5   0.0   366   482    54   171    14   193 0.80 -
SOLCI000725500       -            763 EOG093604C7          -            533   4.5e-81  274.8   4.8   2   7     3e-11   4.2e-09   37.3   0.0   404   496   198   293   184   293 0.91 -
SOLCI000725500       -            763 EOG093604C7          -            533   4.5e-81  274.8   4.8   3   7   1.5e-13   2.1e-11   44.9   0.0   400   486   264   350   260   358 0.94 -
SOLCI000725500       -            763 EOG093604C7          -            533   4.5e-81  274.8   4.8   4   7   5.7e-31   8.1e-29  102.4   0.0   285   496   285   503   284   503 0.93 -
SOLCI000725500       -            763 EOG093604C7          -            533   4.5e-81  274.8   4.8   5   7   1.2e-15   1.7e-13   51.9   0.0   396   519   470   597   467   602 0.92 -
SOLCI000725500       -            763 EOG093604C7          -            533   4.5e-81  274.8   4.8   6   7   6.8e-07   9.8e-05   22.9   0.1   319   422   601   707   592   711 0.65 -
SOLCI000725500       -            763 EOG093604C7          -            533   4.5e-81  274.8   4.8   7   7       5.2   7.5e+02    0.2   0.0   314   379   666   731   657   738 0.68 -
SOLCI003872100       -            916 EOG093604C7          -            533   9.1e-81  273.8   5.0   1   9   1.3e-05    0.0019   18.7   0.0   391   464   185   258   123   264 0.51 -
SOLCI003872100       -            916 EOG093604C7          -            533   9.1e-81  273.8   5.0   2   9   5.3e-11   7.6e-09   36.5   0.0   403   469   267   333   259   336 0.92 -
SOLCI003872100       -            916 EOG093604C7          -            533   9.1e-81  273.8   5.0   3   9   6.7e-17   9.5e-15   56.0   0.0   387   480   321   414   316   415 0.95 -
SOLCI003872100       -            916 EOG093604C7          -            533   9.1e-81  273.8   5.0   4   9     5e-14   7.2e-12   46.5   0.0   399   509   403   517   402   518 0.91 -
SOLCI003872100       -            916 EOG093604C7          -            533   9.1e-81  273.8   5.0   5   9   1.4e-06   0.00019   21.9   0.0   314   373   490   549   485   551 0.92 -
SOLCI003872100       -            916 EOG093604C7          -            533   9.1e-81  273.8   5.0   6   9   8.5e-11   1.2e-08   35.8   0.0   402   475   546   619   541   623 0.91 -
SOLCI003872100       -            916 EOG093604C7          -            533   9.1e-81  273.8   5.0   7   9   1.3e-13   1.8e-11   45.1   0.0   390   497   604   714   602   730 0.91 -
SOLCI003872100       -            916 EOG093604C7          -            533   9.1e-81  273.8   5.0   8   9   3.7e-08   5.3e-06   27.1   0.0   392   469   730   807   724   818 0.89 -
SOLCI003872100       -            916 EOG093604C7          -            533   9.1e-81  273.8   5.0   9   9    0.0011      0.16   12.3   0.0   385   481   793   889   790   915 0.57 -
SOLCI001725900       -            891 EOG093604C7          -            533   4.3e-78  265.0   6.9   1   6       2.5   3.6e+02    1.3   0.0    42    78    68   104    52   121 0.82 -
SOLCI001725900       -            891 EOG093604C7          -            533   4.3e-78  265.0   6.9   2   6   3.7e-22   5.2e-20   73.3   0.1   229   461   153   396   145   397 0.87 -
SOLCI001725900       -            891 EOG093604C7          -            533   4.3e-78  265.0   6.9   3   6   2.3e-09   3.3e-07   31.1   0.0   389   459   394   464   391   465 0.95 -
SOLCI001725900       -            891 EOG093604C7          -            533   4.3e-78  265.0   6.9   4   6   1.3e-23   1.9e-21   78.1   0.0   314   477   456   622   454   628 0.91 -
SOLCI001725900       -            891 EOG093604C7          -            533   4.3e-78  265.0   6.9   5   6   2.7e-21   3.9e-19   70.4   0.1   314   496   631   818   625   818 0.90 -
SOLCI001725900       -            891 EOG093604C7          -            533   4.3e-78  265.0   6.9   6   6   3.5e-13     5e-11   43.7   0.0   394   514   749   872   745   882 0.88 -
SOLCI006204600       -            575 EOG093604C7          -            533   1.3e-77  263.4   9.1   1   6   1.8e-29   2.5e-27   97.5   0.2   264   497    64   311    63   312 0.82 -
SOLCI006204600       -            575 EOG093604C7          -            533   1.3e-77  263.4   9.1   2   6   1.4e-15     2e-13   51.6   0.0   400   498   281   382   276   384 0.89 -
SOLCI006204600       -            575 EOG093604C7          -            533   1.3e-77  263.4   9.1   3   6   3.7e-14   5.2e-12   46.9   0.0   394   480   345   431   341   432 0.97 -
SOLCI006204600       -            575 EOG093604C7          -            533   1.3e-77  263.4   9.1   4   6   6.8e-14   9.7e-12   46.0   0.1   396   480   382   466   380   466 0.96 -
SOLCI006204600       -            575 EOG093604C7          -            533   1.3e-77  263.4   9.1   5   6   6.1e-12   8.8e-10   39.6   0.0   405   469   426   490   419   490 0.95 -
SOLCI006204600       -            575 EOG093604C7          -            533   1.3e-77  263.4   9.1   6   6   1.3e-06   0.00019   22.0   0.0   317   368   475   526   472   554 0.81 -
SOLCI000699800       -            720 EOG093604C7          -            533   2.5e-75  255.9   0.7   1   5    0.0002     0.028   14.8   0.0    47   141    84   183    68   204 0.65 -
SOLCI000699800       -            720 EOG093604C7          -            533   2.5e-75  255.9   0.7   2   5   3.4e-11   4.9e-09   37.1   0.0   214   284   203   273   194   278 0.96 -
SOLCI000699800       -            720 EOG093604C7          -            533   2.5e-75  255.9   0.7   3   5   8.7e-42   1.2e-39  138.1   0.2   218   486   277   552   273   562 0.91 -
SOLCI000699800       -            720 EOG093604C7          -            533   2.5e-75  255.9   0.7   4   5   6.8e-10   9.8e-08   32.8   0.0   215   294   551   636   546   638 0.63 -
SOLCI000699800       -            720 EOG093604C7          -            533   2.5e-75  255.9   0.7   5   5   7.3e-11     1e-08   36.0   0.0   203   281   604   687   603   713 0.71 -
SOLCI004247500       -            843 EOG093604C7          -            533   6.3e-75  254.6   7.1   1   5       2.6   3.8e+02    1.2   0.0    29    86    53   112    46   120 0.78 -
SOLCI004247500       -            843 EOG093604C7          -            533   6.3e-75  254.6   7.1   2   5   8.2e-09   1.2e-06   29.3   0.1   386   476   146   236   143   237 0.96 -
SOLCI004247500       -            843 EOG093604C7          -            533   6.3e-75  254.6   7.1   3   5   2.3e-20   3.3e-18   67.4   0.1   320   496   252   430   245   430 0.95 -
SOLCI004247500       -            843 EOG093604C7          -            533   6.3e-75  254.6   7.1   4   5   2.8e-20     4e-18   67.1   0.1   217   380   418   589   414   592 0.90 -
SOLCI004247500       -            843 EOG093604C7          -            533   6.3e-75  254.6   7.1   5   5   6.8e-30   9.7e-28   98.8   0.0   216   453   593   840   589   843 0.87 -
SOLCI001441700       -            839 EOG093604C7          -            533   1.8e-74  253.0   7.3   1   5   2.9e-05    0.0041   17.6   0.0   218   286   221   288   193   293 0.58 -
SOLCI001441700       -            839 EOG093604C7          -            533   1.8e-74  253.0   7.3   2   5   8.9e-38   1.3e-35  124.9   2.8   218   506   290   592   288   593 0.90 -
SOLCI001441700       -            839 EOG093604C7          -            533   1.8e-74  253.0   7.3   3   5   1.5e-07   2.1e-05   25.1   0.0   390   457   542   609   541   609 0.93 -
SOLCI001441700       -            839 EOG093604C7          -            533   1.8e-74  253.0   7.3   4   5   6.3e-11   9.1e-09   36.2   0.0   217   283   604   670   599   673 0.93 -
SOLCI001441700       -            839 EOG093604C7          -            533   1.8e-74  253.0   7.3   5   5   2.1e-10     3e-08   34.5   0.0   389   469   751   831   748   837 0.93 -
SOLCI004667900       -            687 EOG093604C7          -            533   3.1e-74  252.3   0.9   1   6   3.8e-06   0.00055   20.5   0.1    39   139    14   119     3   137 0.85 -
SOLCI004667900       -            687 EOG093604C7          -            533   3.1e-74  252.3   0.9   2   6     7e-17     1e-14   55.9   0.0   388   514   150   281   132   285 0.89 -
SOLCI004667900       -            687 EOG093604C7          -            533   3.1e-74  252.3   0.9   3   6   1.6e-11   2.3e-09   38.2   0.0   390   478   258   346   256   353 0.95 -
SOLCI004667900       -            687 EOG093604C7          -            533   3.1e-74  252.3   0.9   4   6   1.3e-11   1.9e-09   38.5   0.0   398   481   336   418   334   422 0.94 -
SOLCI004667900       -            687 EOG093604C7          -            533   3.1e-74  252.3   0.9   5   6   5.2e-11   7.5e-09   36.5   0.0   388   462   430   504   417   505 0.89 -
SOLCI004667900       -            687 EOG093604C7          -            533   3.1e-74  252.3   0.9   6   6   3.7e-23   5.4e-21   76.6   0.0   318   497   497   682   493   686 0.91 -
SOLCI002121800       -            850 EOG093604C7          -            533   6.7e-73  247.9  20.6   1   6     2e-05    0.0029   18.1   0.0   390   484   164   258   156   270 0.90 -
SOLCI002121800       -            850 EOG093604C7          -            533   6.7e-73  247.9  20.6   2   6   6.6e-11   9.5e-09   36.2   0.9   312   461   258   410   256   417 0.78 -
SOLCI002121800       -            850 EOG093604C7          -            533   6.7e-73  247.9  20.6   3   6   7.2e-13     1e-10   42.7   0.0   391   496   410   517   402   520 0.87 -
SOLCI002121800       -            850 EOG093604C7          -            533   6.7e-73  247.9  20.6   4   6   2.5e-17   3.6e-15   57.4   0.2   389   514   512   642   500   642 0.86 -
SOLCI002121800       -            850 EOG093604C7          -            533   6.7e-73  247.9  20.6   5   6   5.2e-29   7.4e-27   95.9   0.6   316   514   577   782   574   782 0.91 -
SOLCI002121800       -            850 EOG093604C7          -            533   6.7e-73  247.9  20.6   6   6   2.5e-15   3.6e-13   50.8   0.0   218   335   717   841   711   845 0.92 -
SOLCI001309600       -            980 EOG093604C7          -            533   1.2e-72  247.0   3.0   1   6   4.9e-26     7e-24   86.1   0.1   212   480    86   365    61   369 0.85 -
SOLCI001309600       -            980 EOG093604C7          -            533   1.2e-72  247.0   3.0   2   6   4.8e-07   6.8e-05   23.4   0.0   389   469   344   424   342   439 0.85 -
SOLCI001309600       -            980 EOG093604C7          -            533   1.2e-72  247.0   3.0   3   6   1.5e-09   2.1e-07   31.7   0.1   398   482   493   577   482   585 0.88 -
SOLCI001309600       -            980 EOG093604C7          -            533   1.2e-72  247.0   3.0   4   6   2.1e-22     3e-20   74.1   0.0   319   497   551   735   550   742 0.90 -
SOLCI001309600       -            980 EOG093604C7          -            533   1.2e-72  247.0   3.0   5   6   4.2e-06    0.0006   20.3   0.0   406   472   792   858   782   862 0.94 -
SOLCI001309600       -            980 EOG093604C7          -            533   1.2e-72  247.0   3.0   6   6   1.1e-10   1.6e-08   35.5   0.0   400   469   856   925   853   940 0.91 -
SOLCI001596600       -           1475 EOG093604C7          -            533   3.3e-72  245.6   7.6   1   6   4.5e-17   6.4e-15   56.5   0.0   346   507   182   351   170   351 0.87 -
SOLCI001596600       -           1475 EOG093604C7          -            533   3.3e-72  245.6   7.6   2   6   3.7e-13   5.3e-11   43.6   0.0   401   479   346   424   342   429 0.93 -
SOLCI001596600       -           1475 EOG093604C7          -            533   3.3e-72  245.6   7.6   3   6   5.1e-17   7.4e-15   56.3   0.3   222   379   437   601   429   621 0.60 -
SOLCI001596600       -           1475 EOG093604C7          -            533   3.3e-72  245.6   7.6   4   6   9.2e-12   1.3e-09   39.0   0.7   234   472   655   903   637   905 0.87 -
SOLCI001596600       -           1475 EOG093604C7          -            533   3.3e-72  245.6   7.6   5   6   3.5e-21     5e-19   70.1   0.8   223   513   819  1123   795  1143 0.84 -
SOLCI001596600       -           1475 EOG093604C7          -            533   3.3e-72  245.6   7.6   6   6       6.2   8.9e+02   -0.0   0.0   313   363  1126  1176  1122  1196 0.82 -
SOLCI006582700       -            770 EOG093604C7          -            533   4.4e-72  245.2   0.1   1   6   0.00075      0.11   12.9   0.0   386   465   133   215   125   220 0.75 -
SOLCI006582700       -            770 EOG093604C7          -            533   4.4e-72  245.2   0.1   2   6   2.3e-17   3.3e-15   57.5   0.0   391   514   211   338   205   338 0.91 -
SOLCI006582700       -            770 EOG093604C7          -            533   4.4e-72  245.2   0.1   3   6   1.1e-36   1.5e-34  121.3   0.0   223   496   278   564   275   576 0.89 -
SOLCI006582700       -            770 EOG093604C7          -            533   4.4e-72  245.2   0.1   4   6     2e-12   2.8e-10   41.2   0.0   390   494   525   632   523   633 0.91 -
SOLCI006582700       -            770 EOG093604C7          -            533   4.4e-72  245.2   0.1   5   6   8.3e-12   1.2e-09   39.2   0.0   393   480   598   685   596   699 0.95 -
SOLCI006582700       -            770 EOG093604C7          -            533   4.4e-72  245.2   0.1   6   6      0.41        59    3.8   0.0   315   367   709   761   705   768 0.85 -
SOLCI004840300       -            619 EOG093604C7          -            533     3e-71  242.4   0.5   1   4   1.2e-17   1.7e-15   58.4   0.0   392   514   128   251   103   255 0.91 -
SOLCI004840300       -            619 EOG093604C7          -            533     3e-71  242.4   0.5   2   4   9.5e-13   1.4e-10   42.3   0.0   214   285   252   323   250   324 0.97 -
SOLCI004840300       -            619 EOG093604C7          -            533     3e-71  242.4   0.5   3   4   1.7e-15   2.4e-13   51.4   0.0   390   481   298   389   297   390 0.98 -
SOLCI004840300       -            619 EOG093604C7          -            533     3e-71  242.4   0.5   4   4   2.8e-33     4e-31  110.0   0.0   218   481   326   599   325   610 0.92 -
SOLCI007314000       -            759 EOG093604C7          -            533     4e-71  242.0   5.9   1   7     0.049         7    6.9   0.1    42    91   107   157    76   178 0.78 -
SOLCI007314000       -            759 EOG093604C7          -            533     4e-71  242.0   5.9   2   7   0.00061     0.087   13.2   0.0   416   495   183   265   166   266 0.80 -
SOLCI007314000       -            759 EOG093604C7          -            533     4e-71  242.0   5.9   3   7   2.7e-21   3.9e-19   70.5   0.0   389   514   261   390   256   393 0.93 -
SOLCI007314000       -            759 EOG093604C7          -            533     4e-71  242.0   5.9   4   7   8.4e-08   1.2e-05   25.9   0.0   390   452   367   429   366   432 0.94 -
SOLCI007314000       -            759 EOG093604C7          -            533     4e-71  242.0   5.9   5   7   5.9e-26   8.5e-24   85.8   0.3   190   365   397   584   396   588 0.89 -
SOLCI007314000       -            759 EOG093604C7          -            533     4e-71  242.0   5.9   6   7   2.5e-09   3.6e-07   31.0   0.0   402   479   589   666   584   672 0.50 -
SOLCI007314000       -            759 EOG093604C7          -            533     4e-71  242.0   5.9   7   7   4.8e-11   6.9e-09   36.6   0.0   197   285   649   742   647   756 0.84 -
SOLCI006155700       -            798 EOG093604C7          -            533   7.3e-69  234.5   1.1   1   6   0.00072       0.1   12.9   0.0   286   351    93   159    52   162 0.50 -
SOLCI006155700       -            798 EOG093604C7          -            533   7.3e-69  234.5   1.1   2   6   9.9e-08   1.4e-05   25.7   0.0   410   496   116   205    81   206 0.62 -
SOLCI006155700       -            798 EOG093604C7          -            533   7.3e-69  234.5   1.1   3   6     3e-10   4.3e-08   34.0   0.0   393   473   169   249   166   252 0.92 -
SOLCI006155700       -            798 EOG093604C7          -            533   7.3e-69  234.5   1.1   4   6     2e-18   2.8e-16   61.0   0.0   397   514   243   364   240   364 0.92 -
SOLCI006155700       -            798 EOG093604C7          -            533   7.3e-69  234.5   1.1   5   6   2.8e-15     4e-13   50.6   0.0   401   480   352   431   346   437 0.95 -
SOLCI006155700       -            798 EOG093604C7          -            533   7.3e-69  234.5   1.1   6   6   9.8e-24   1.4e-21   78.5   0.1   216   479   460   732   445   744 0.91 -
SOLCI002010100       -           1097 EOG093604C7          -            533   3.2e-68  232.4  10.3   1   7   5.6e-11     8e-09   36.4   0.1    34   164   219   354   207   362 0.85 -
SOLCI002010100       -           1097 EOG093604C7          -            533   3.2e-68  232.4  10.3   2   7   1.1e-10   1.6e-08   35.4   0.1   318   435   392   511   367   513 0.90 -
SOLCI002010100       -           1097 EOG093604C7          -            533   3.2e-68  232.4  10.3   3   7     5e-09   7.1e-07   30.0   0.1   390   484   501   598   499   626 0.86 -
SOLCI002010100       -           1097 EOG093604C7          -            533   3.2e-68  232.4  10.3   4   7   3.4e-12   4.9e-10   40.4   0.1    35   146   710   826   698   830 0.83 -
SOLCI002010100       -           1097 EOG093604C7          -            533   3.2e-68  232.4  10.3   5   7   6.9e-05    0.0098   16.3   0.0   234   284   828   878   826   880 0.91 -
SOLCI002010100       -           1097 EOG093604C7          -            533   3.2e-68  232.4  10.3   6   7   2.1e-08     3e-06   27.9   0.0   365   460   864   958   864   962 0.91 -
SOLCI002010100       -           1097 EOG093604C7          -            533   3.2e-68  232.4  10.3   7   7   3.9e-17   5.6e-15   56.7   0.0   190   286   953  1054   951  1070 0.91 -
SOLCI002228800       -            752 EOG093604C7          -            533     4e-68  232.1   5.5   1   4   2.1e-09     3e-07   31.2   0.0   394   515   193   319   177   321 0.61 -
SOLCI002228800       -            752 EOG093604C7          -            533     4e-68  232.1   5.5   2   4   1.2e-14   1.7e-12   48.5   0.0   407   516   242   355   224   357 0.90 -
SOLCI002228800       -            752 EOG093604C7          -            533     4e-68  232.1   5.5   3   4   6.8e-43   9.7e-41  141.7   0.8   215   496   320   614   317   633 0.92 -
SOLCI002228800       -            752 EOG093604C7          -            533     4e-68  232.1   5.5   4   4   1.3e-10   1.9e-08   35.2   0.0   283   412   604   737   602   752 0.73 -
SOLCI004215000       -            767 EOG093604C7          -            533   7.2e-68  231.3   7.4   1   6   5.2e-06   0.00075   20.0   0.1   384   471   141   231   133   232 0.76 -
SOLCI004215000       -            767 EOG093604C7          -            533   7.2e-68  231.3   7.4   2   6   1.5e-20   2.1e-18   68.0   0.1   388   495   218   328   199   328 0.88 -
SOLCI004215000       -            767 EOG093604C7          -            533   7.2e-68  231.3   7.4   3   6   5.1e-31   7.3e-29  102.6   0.0   284   495   285   503   285   504 0.90 -
SOLCI004215000       -            767 EOG093604C7          -            533   7.2e-68  231.3   7.4   4   6   3.3e-07   4.8e-05   24.0   0.0   216   265   491   540   484   547 0.87 -
SOLCI004215000       -            767 EOG093604C7          -            533   7.2e-68  231.3   7.4   5   6   2.4e-09   3.4e-07   31.0   0.0   218   295   528   611   526   622 0.87 -
SOLCI004215000       -            767 EOG093604C7          -            533   7.2e-68  231.3   7.4   6   6   6.2e-08   8.8e-06   26.4   0.0   393   481   623   711   610   719 0.92 -
SOLCI004221400       -            762 EOG093604C7          -            533   1.6e-67  230.1   5.7   1   5   4.4e-09   6.3e-07   30.1   0.0   390   515   132   262    89   272 0.88 -
SOLCI004221400       -            762 EOG093604C7          -            533   1.6e-67  230.1   5.7   2   5     2e-20   2.8e-18   67.6   0.0   389   515   272   402   258   405 0.92 -
SOLCI004221400       -            762 EOG093604C7          -            533   1.6e-67  230.1   5.7   3   5   1.1e-11   1.6e-09   38.7   0.1   397   481   350   434   347   436 0.96 -
SOLCI004221400       -            762 EOG093604C7          -            533   1.6e-67  230.1   5.7   4   5     1e-29   1.5e-27   98.3   0.2   283   486   407   614   406   619 0.89 -
SOLCI004221400       -            762 EOG093604C7          -            533   1.6e-67  230.1   5.7   5   5   2.6e-08   3.7e-06   27.6   0.0   394   486   592   689   592   730 0.83 -
SOLCI004643200       -            761 EOG093604C7          -            533   2.7e-65  222.8   4.2   1   6   0.00083      0.12   12.7   0.0   220   284   153   215   141   233 0.88 -
SOLCI004643200       -            761 EOG093604C7          -            533   2.7e-65  222.8   4.2   2   6   2.4e-15   3.5e-13   50.8   0.0   393   517   272   405   265   409 0.90 -
SOLCI004643200       -            761 EOG093604C7          -            533   2.7e-65  222.8   4.2   3   6   7.4e-11   1.1e-08   36.0   0.0   220   284   410   474   403   483 0.93 -
SOLCI004643200       -            761 EOG093604C7          -            533   2.7e-65  222.8   4.2   4   6     1e-21   1.5e-19   71.8   0.0   387   515   482   614   477   619 0.93 -
SOLCI004643200       -            761 EOG093604C7          -            533   2.7e-65  222.8   4.2   5   6   4.8e-05    0.0069   16.8   0.0   219   273   619   674   614   675 0.86 -
SOLCI004643200       -            761 EOG093604C7          -            533   2.7e-65  222.8   4.2   6   6   3.6e-11   5.2e-09   37.0   0.0   389   464   660   735   657   751 0.92 -
SOLCI002510100       -            737 EOG093604C7          -            533   6.9e-65  221.4   1.1   1   5   4.5e-08   6.4e-06   26.8   0.0   340   478    66   207    57   211 0.84 -
SOLCI002510100       -            737 EOG093604C7          -            533   6.9e-65  221.4   1.1   2   5   3.3e-25   4.7e-23   83.4   0.2   303   496   205   404   200   405 0.90 -
SOLCI002510100       -            737 EOG093604C7          -            533   6.9e-65  221.4   1.1   3   5   1.4e-12     2e-10   41.7   0.0   397   496   407   511   405   514 0.90 -
SOLCI002510100       -            737 EOG093604C7          -            533   6.9e-65  221.4   1.1   4   5   1.2e-12   1.7e-10   41.9   0.0   389   491   506   611   503   615 0.90 -
SOLCI002510100       -            737 EOG093604C7          -            533   6.9e-65  221.4   1.1   5   5   3.2e-08   4.5e-06   27.3   0.0   400   484   587   671   585   681 0.94 -
SOLCI007287600       -            842 EOG093604C7          -            533   8.4e-65  221.2   1.9   1   5   9.6e-19   1.4e-16   62.0   0.0   227   463   161   412   143   415 0.76 -
SOLCI007287600       -            842 EOG093604C7          -            533   8.4e-65  221.2   1.9   2   5   1.2e-14   1.6e-12   48.6   0.2   389   496   408   518   405   520 0.91 -
SOLCI007287600       -            842 EOG093604C7          -            533   8.4e-65  221.2   1.9   3   5   1.7e-09   2.4e-07   31.5   0.0   380   477   503   600   500   622 0.88 -
SOLCI007287600       -            842 EOG093604C7          -            533   8.4e-65  221.2   1.9   4   5   1.3e-11   1.9e-09   38.5   0.0   399   497   628   729   617   731 0.89 -
SOLCI007287600       -            842 EOG093604C7          -            533   8.4e-65  221.2   1.9   5   5   5.9e-13   8.4e-11   42.9   0.0   394   480   728   814   727   825 0.95 -
SOLCI002282700       -            848 EOG093604C7          -            533   8.4e-65  221.2   3.5   1   6     1e-09   1.5e-07   32.2   0.0    11   162    70   228    61   233 0.81 -
SOLCI002282700       -            848 EOG093604C7          -            533   8.4e-65  221.2   3.5   2   6   4.1e-11   5.8e-09   36.9   0.1   320   458   235   375   232   385 0.82 -
SOLCI002282700       -            848 EOG093604C7          -            533   8.4e-65  221.2   3.5   3   6   2.1e-05    0.0029   18.0   0.0   202   270   314   387   310   438 0.55 -
SOLCI002282700       -            848 EOG093604C7          -            533   8.4e-65  221.2   3.5   4   6   2.5e-12   3.6e-10   40.9   0.0   391   486   462   557   445   565 0.94 -
SOLCI002282700       -            848 EOG093604C7          -            533   8.4e-65  221.2   3.5   5   6   1.3e-16   1.9e-14   55.0   0.0   391   496   602   710   599   711 0.96 -
SOLCI002282700       -            848 EOG093604C7          -            533   8.4e-65  221.2   3.5   6   6   1.1e-23   1.6e-21   78.3   0.4   322   482   635   798   634   806 0.94 -
SOLCI002522700       -           1014 EOG093604C7          -            533   9.6e-65  221.0   1.9   1   9   6.3e-10   9.1e-08   32.9   0.0   376   513   134   273   120   286 0.85 -
SOLCI002522700       -           1014 EOG093604C7          -            533   9.6e-65  221.0   1.9   2   9   1.8e-17   2.6e-15   57.9   0.0   389   513   331   459   326   461 0.90 -
SOLCI002522700       -           1014 EOG093604C7          -            533   9.6e-65  221.0   1.9   3   9   8.2e-05     0.012   16.1   0.0   399   507   411   522   409   526 0.81 -
SOLCI002522700       -           1014 EOG093604C7          -            533   9.6e-65  221.0   1.9   4   9   1.1e-07   1.6e-05   25.5   0.0   385   467   537   619   468   622 0.84 -
SOLCI002522700       -           1014 EOG093604C7          -            533   9.6e-65  221.0   1.9   5   9   2.9e-09   4.1e-07   30.8   0.0   393   455   615   677   608   683 0.90 -
SOLCI002522700       -           1014 EOG093604C7          -            533   9.6e-65  221.0   1.9   6   9   1.5e-11   2.2e-09   38.3   0.7   391   514   683   809   676   809 0.93 -
SOLCI002522700       -           1014 EOG093604C7          -            533   9.6e-65  221.0   1.9   7   9   8.6e-06    0.0012   19.3   0.0   392   498   753   859   744   870 0.87 -
SOLCI002522700       -           1014 EOG093604C7          -            533   9.6e-65  221.0   1.9   8   9     2e-06   0.00029   21.4   0.0   219   283   883   947   870   971 0.82 -
SOLCI002522700       -           1014 EOG093604C7          -            533   9.6e-65  221.0   1.9   9   9       2.9   4.2e+02    1.0   0.0   477   520   944   988   939  1001 0.78 -
SOLCI003320200       -            775 EOG093604C7          -            533     1e-63  217.6   1.3   1   7    0.0032      0.46   10.8   0.0   391   428   124   161   110   172 0.84 -
SOLCI003320200       -            775 EOG093604C7          -            533     1e-63  217.6   1.3   2   7   2.4e-08   3.4e-06   27.7   0.0   317   372   187   242   174   242 0.93 -
SOLCI003320200       -            775 EOG093604C7          -            533     1e-63  217.6   1.3   3   7   3.4e-22   4.9e-20   73.4   0.0   387   515   225   357   223   357 0.94 -
SOLCI003320200       -            775 EOG093604C7          -            533     1e-63  217.6   1.3   4   7   1.4e-12     2e-10   41.7   0.0   389   475   332   418   331   420 0.96 -
SOLCI003320200       -            775 EOG093604C7          -            533     1e-63  217.6   1.3   5   7   2.2e-09   3.1e-07   31.1   0.0   400   450   413   463   410   469 0.92 -
SOLCI003320200       -            775 EOG093604C7          -            533     1e-63  217.6   1.3   6   7   1.6e-08   2.3e-06   28.3   0.0   393   471   489   567   473   567 0.95 -
SOLCI003320200       -            775 EOG093604C7          -            533     1e-63  217.6   1.3   7   7   2.2e-08   3.1e-06   27.9   0.0   218   423   549   764   545   768 0.68 -
SOLCI000152500       -            717 EOG093604C7          -            533   1.1e-63  217.4   1.5   1   6   1.5e-06   0.00022   21.8   0.0    43   172   113   247   100   251 0.78 -
SOLCI000152500       -            717 EOG093604C7          -            533   1.1e-63  217.4   1.5   2   6     9e-17   1.3e-14   55.5   0.0   391   483   249   341   246   344 0.95 -
SOLCI000152500       -            717 EOG093604C7          -            533   1.1e-63  217.4   1.5   3   6     1e-08   1.5e-06   28.9   0.0   404   470   332   398   330   402 0.94 -
SOLCI000152500       -            717 EOG093604C7          -            533   1.1e-63  217.4   1.5   4   6   1.2e-12   1.7e-10   41.9   0.0   392   480   390   478   387   480 0.96 -
SOLCI000152500       -            717 EOG093604C7          -            533   1.1e-63  217.4   1.5   5   6   4.1e-14   5.9e-12   46.7   0.1   401   495   469   566   469   567 0.93 -
SOLCI000152500       -            717 EOG093604C7          -            533   1.1e-63  217.4   1.5   6   6   9.9e-11   1.4e-08   35.6   0.0   390   475   563   650   561   657 0.93 -
SOLCI002312000       -            829 EOG093604C7          -            533   2.9e-63  216.1   4.4   1   6      0.16        23    5.2   0.0    33    77    62   106    52   115 0.79 -
SOLCI002312000       -            829 EOG093604C7          -            533   2.9e-63  216.1   4.4   2   6   1.4e-29     2e-27   97.8   1.0   116   471    79   449    79   451 0.85 -
SOLCI002312000       -            829 EOG093604C7          -            533   2.9e-63  216.1   4.4   3   6   6.6e-13   9.4e-11   42.8   0.0   393   472   441   520   437   528 0.90 -
SOLCI002312000       -            829 EOG093604C7          -            533   2.9e-63  216.1   4.4   4   6     0.028       3.9    7.7   0.0   374   436   523   585   516   602 0.79 -
SOLCI002312000       -            829 EOG093604C7          -            533   2.9e-63  216.1   4.4   5   6   3.2e-10   4.5e-08   33.9   0.0   225   469   539   688   534   702 0.50 -
SOLCI002312000       -            829 EOG093604C7          -            533   2.9e-63  216.1   4.4   6   6   4.9e-08     7e-06   26.7   0.0   217   283   721   787   710   789 0.87 -
SOLCI004438800       -            786 EOG093604C7          -            533   4.8e-63  215.4  12.0   1   4     3e-17   4.2e-15   57.1   0.7   393   515   172   298   124   312 0.85 -
SOLCI004438800       -            786 EOG093604C7          -            533   4.8e-63  215.4  12.0   2   4     0.038       5.5    7.3   0.0   315   349   301   335   297   337 0.88 -
SOLCI004438800       -            786 EOG093604C7          -            533   4.8e-63  215.4  12.0   3   4     1e-38   1.4e-36  128.0   2.9   204   492   318   624   316   635 0.89 -
SOLCI004438800       -            786 EOG093604C7          -            533   4.8e-63  215.4  12.0   4   4   4.4e-10   6.3e-08   33.5   0.0   218   358   617   765   616   774 0.84 -
SOLCI001037900       -            594 EOG093604C7          -            533   8.6e-63  214.5   4.4   1   5   0.00035      0.05   14.0   0.1   270   343    52   132    35   144 0.69 -
SOLCI001037900       -            594 EOG093604C7          -            533   8.6e-63  214.5   4.4   2   5   6.2e-16   8.8e-14   52.8   0.0   399   496   156   257   144   258 0.90 -
SOLCI001037900       -            594 EOG093604C7          -            533   8.6e-63  214.5   4.4   3   5   1.4e-19     2e-17   64.8   0.0   389   512   217   344   216   347 0.92 -
SOLCI001037900       -            594 EOG093604C7          -            533   8.6e-63  214.5   4.4   4   5   4.5e-12   6.4e-10   40.0   0.0   402   481   370   449   366   457 0.94 -
SOLCI001037900       -            594 EOG093604C7          -            533   8.6e-63  214.5   4.4   5   5   3.3e-15   4.7e-13   50.4   0.1   389   482   462   555   457   557 0.94 -
SOLCI006449600       -            852 EOG093604C7          -            533   1.6e-62  213.7  16.3   1   5   7.9e-09   1.1e-06   29.3   0.0   393   514    16   141     7   144 0.90 -
SOLCI006449600       -            852 EOG093604C7          -            533   1.6e-62  213.7  16.3   2   5   7.2e-12     1e-09   39.3   0.1   312   517   142   353   138   366 0.85 -
SOLCI006449600       -            852 EOG093604C7          -            533   1.6e-62  213.7  16.3   3   5   7.7e-25   1.1e-22   82.2   2.3   221   494   422   707   378   710 0.84 -
SOLCI006449600       -            852 EOG093604C7          -            533   1.6e-62  213.7  16.3   4   5   9.2e-23   1.3e-20   75.3   0.9   227   488   497   771   495   783 0.84 -
SOLCI006449600       -            852 EOG093604C7          -            533   1.6e-62  213.7  16.3   5   5     2e-08   2.8e-06   28.0   0.0   390   515   705   833   701   842 0.85 -
SOLCI005484700       -            754 EOG093604C7          -            533     2e-62  213.3   2.8   1   5      0.14        20    5.4   0.1    37    92   109   164   101   178 0.80 -
SOLCI005484700       -            754 EOG093604C7          -            533     2e-62  213.3   2.8   2   5   1.9e-33   2.7e-31  110.6   0.3   195   494   192   509   188   512 0.89 -
SOLCI005484700       -            754 EOG093604C7          -            533     2e-62  213.3   2.8   3   5   1.4e-08     2e-06   28.5   0.0   217   283   464   530   461   531 0.96 -
SOLCI005484700       -            754 EOG093604C7          -            533     2e-62  213.3   2.8   4   5   4.3e-08   6.2e-06   26.9   0.0   402   464   519   581   507   582 0.91 -
SOLCI005484700       -            754 EOG093604C7          -            533     2e-62  213.3   2.8   5   5   4.3e-21   6.1e-19   69.8   0.0   216   374   568   733   566   747 0.91 -
SOLCI001873300       -            909 EOG093604C7          -            533   2.5e-61  209.7   1.6   1   7   4.2e-14   5.9e-12   46.7   0.0   294   472   181   361   164   366 0.86 -
SOLCI001873300       -            909 EOG093604C7          -            533   2.5e-61  209.7   1.6   2   7   3.7e-12   5.2e-10   40.3   0.0   393   474   352   433   347   441 0.93 -
SOLCI001873300       -            909 EOG093604C7          -            533   2.5e-61  209.7   1.6   3   7   7.8e-08   1.1e-05   26.0   0.0   399   514   428   547   427   559 0.84 -
SOLCI001873300       -            909 EOG093604C7          -            533   2.5e-61  209.7   1.6   4   7   5.7e-05    0.0081   16.6   0.0   392   441   561   610   556   611 0.80 -
SOLCI001873300       -            909 EOG093604C7          -            533   2.5e-61  209.7   1.6   5   7   3.7e-19   5.3e-17   63.4   0.1   394   512   598   720   596   722 0.91 -
SOLCI001873300       -            909 EOG093604C7          -            533   2.5e-61  209.7   1.6   6   7   4.2e-13     6e-11   43.4   0.1   397   508   671   785   670   791 0.91 -
SOLCI001873300       -            909 EOG093604C7          -            533   2.5e-61  209.7   1.6   7   7   4.8e-06   0.00069   20.1   0.1   390   477   734   820   733   827 0.94 -
SOLCI004587800       -            588 EOG093604C7          -            533   3.3e-61  209.3   7.3   1   7      0.08        11    6.2   0.1   392   465    38   111    20   120 0.78 -
SOLCI004587800       -            588 EOG093604C7          -            533   3.3e-61  209.3   7.3   2   7   2.8e-06    0.0004   20.9   0.0   214   283   130   200   121   205 0.85 -
SOLCI004587800       -            588 EOG093604C7          -            533   3.3e-61  209.3   7.3   3   7   2.9e-14   4.1e-12   47.3   0.0   394   497   145   252   139   261 0.87 -
SOLCI004587800       -            588 EOG093604C7          -            533   3.3e-61  209.3   7.3   4   7   5.3e-19   7.6e-17   62.9   0.0   389   510   211   336   202   340 0.90 -
SOLCI004587800       -            588 EOG093604C7          -            533   3.3e-61  209.3   7.3   5   7   4.3e-09   6.1e-07   30.2   0.0   314   363   343   392   335   404 0.86 -
SOLCI004587800       -            588 EOG093604C7          -            533   3.3e-61  209.3   7.3   6   7   5.4e-12   7.7e-10   39.8   0.0   390   471   387   468   383   469 0.95 -
SOLCI004587800       -            588 EOG093604C7          -            533   3.3e-61  209.3   7.3   7   7   3.7e-14   5.3e-12   46.9   0.1   395   474   462   541   461   552 0.91 -
SOLCI004945500       -            663 EOG093604C7          -            533   6.1e-61  208.4  11.3   1   6   1.7e-08   2.4e-06   28.2   0.2    38   164    48   178    41   179 0.82 -
SOLCI004945500       -            663 EOG093604C7          -            533   6.1e-61  208.4  11.3   2   6     4e-20   5.7e-18   66.6   0.2   314   468   177   329   175   335 0.94 -
SOLCI004945500       -            663 EOG093604C7          -            533   6.1e-61  208.4  11.3   3   6   2.1e-15     3e-13   51.0   0.1   401   516   332   451   324   453 0.90 -
SOLCI004945500       -            663 EOG093604C7          -            533   6.1e-61  208.4  11.3   4   6     1e-07   1.5e-05   25.6   0.0   225   297   391   469   391   473 0.62 -
SOLCI004945500       -            663 EOG093604C7          -            533   6.1e-61  208.4  11.3   5   6   7.5e-11   1.1e-08   36.0   0.2   398   479   504   585   503   586 0.95 -
SOLCI004945500       -            663 EOG093604C7          -            533   6.1e-61  208.4  11.3   6   6   3.8e-05    0.0054   17.2   0.0   398   467   574   643   573   657 0.91 -
SOLCI004535900       -            814 EOG093604C7          -            533   6.5e-61  208.3   2.7   1   5   3.1e-20   4.4e-18   67.0   0.0   201   455   114   384   107   385 0.86 -
SOLCI004535900       -            814 EOG093604C7          -            533   6.5e-61  208.3   2.7   2   5   7.5e-27   1.1e-24   88.8   0.1   302   495   366   567   362   567 0.90 -
SOLCI004535900       -            814 EOG093604C7          -            533   6.5e-61  208.3   2.7   3   5   2.4e-08   3.5e-06   27.7   0.1   313   362   552   603   545   609 0.87 -
SOLCI004535900       -            814 EOG093604C7          -            533   6.5e-61  208.3   2.7   4   5   2.7e-08   3.9e-06   27.5   0.1   393   469   602   678   597   686 0.93 -
SOLCI004535900       -            814 EOG093604C7          -            533   6.5e-61  208.3   2.7   5   5   0.00052     0.075   13.4   0.0   401   480   694   770   683   810 0.82 -
SOLCI005303000       -            711 EOG093604C7          -            533   4.1e-60  205.7   8.3   1   5    0.0012      0.17   12.2   0.0    37    81   174   221   143   233 0.75 -
SOLCI005303000       -            711 EOG093604C7          -            533   4.1e-60  205.7   8.3   2   5   2.4e-17   3.4e-15   57.4   0.1   393   508   249   368   241   381 0.88 -
SOLCI005303000       -            711 EOG093604C7          -            533   4.1e-60  205.7   8.3   3   5   4.6e-12   6.6e-10   40.0   0.0   223   329   384   497   362   497 0.58 -
SOLCI005303000       -            711 EOG093604C7          -            533   4.1e-60  205.7   8.3   4   5   3.6e-30   5.2e-28   99.7   0.2   325   514   423   619   421   622 0.77 -
SOLCI005303000       -            711 EOG093604C7          -            533   4.1e-60  205.7   8.3   5   5   3.1e-09   4.5e-07   30.6   0.2   320   446   558   686   556   695 0.92 -
SOLCI001270900       -           1047 EOG093604C7          -            533   1.3e-59  204.0   4.6   1   7     0.078        11    6.2   0.0   347   414    20    87     4    93 0.89 -
SOLCI001270900       -           1047 EOG093604C7          -            533   1.3e-59  204.0   4.6   2   7     4e-16   5.7e-14   53.4   0.0   314   514   121   331    97   334 0.88 -
SOLCI001270900       -           1047 EOG093604C7          -            533   1.3e-59  204.0   4.6   3   7   1.3e-17   1.9e-15   58.3   1.0   219   417   337   539   330   541 0.89 -
SOLCI001270900       -           1047 EOG093604C7          -            533   1.3e-59  204.0   4.6   4   7     0.081        12    6.2   0.0   386   467   543   624   539   638 0.93 -
SOLCI001270900       -           1047 EOG093604C7          -            533   1.3e-59  204.0   4.6   5   7   3.2e-07   4.6e-05   24.0   0.0   367   492   660   789   657   791 0.83 -
SOLCI001270900       -           1047 EOG093604C7          -            533   1.3e-59  204.0   4.6   6   7   1.1e-20   1.6e-18   68.4   0.0   323   517   719   920   719   933 0.92 -
SOLCI001270900       -           1047 EOG093604C7          -            533   1.3e-59  204.0   4.6   7   7     0.025       3.5    7.9   0.0   405   457   874   926   870   970 0.57 -
SOLCI007296100       -            819 EOG093604C7          -            533     5e-59  202.1   2.5   1   8   0.00012     0.016   15.6   0.1    36    78    74   117    68   130 0.85 -
SOLCI007296100       -            819 EOG093604C7          -            533     5e-59  202.1   2.5   2   8       2.3   3.3e+02    1.4   0.0   441   480   127   166   118   190 0.85 -
SOLCI007296100       -            819 EOG093604C7          -            533     5e-59  202.1   2.5   3   8       2.3   3.3e+02    1.4   0.0   392   462   148   222   141   239 0.66 -
SOLCI007296100       -            819 EOG093604C7          -            533     5e-59  202.1   2.5   4   8   0.00039     0.056   13.8   0.0   390   444   260   316   256   321 0.89 -
SOLCI007296100       -            819 EOG093604C7          -            533     5e-59  202.1   2.5   5   8   2.5e-20   3.6e-18   67.2   0.0   212   351   320   468   316   468 0.86 -
SOLCI007296100       -            819 EOG093604C7          -            533     5e-59  202.1   2.5   6   8   3.6e-06   0.00052   20.5   0.0   372   457   422   507   420   523 0.89 -
SOLCI007296100       -            819 EOG093604C7          -            533     5e-59  202.1   2.5   7   8     9e-15   1.3e-12   48.9   0.0   399   481   624   706   612   713 0.91 -
SOLCI007296100       -            819 EOG093604C7          -            533     5e-59  202.1   2.5   8   8   2.8e-12     4e-10   40.7   0.1   219   284   714   779   706   789 0.82 -
SOLCI003343300       -            526 EOG093604C7          -            533   8.4e-59  201.4   5.3   1   6   0.00046     0.066   13.6   0.0   403   482    21   100    12   100 0.92 -
SOLCI003343300       -            526 EOG093604C7          -            533   8.4e-59  201.4   5.3   2   6   3.2e-09   4.5e-07   30.6   0.1   402   472    90   162    85   164 0.90 -
SOLCI003343300       -            526 EOG093604C7          -            533   8.4e-59  201.4   5.3   3   6   7.6e-13   1.1e-10   42.6   0.0   390   480   150   240   148   242 0.98 -
SOLCI003343300       -            526 EOG093604C7          -            533   8.4e-59  201.4   5.3   4   6   5.8e-11   8.3e-09   36.4   0.0   397   469   227   299   226   301 0.97 -
SOLCI003343300       -            526 EOG093604C7          -            533   8.4e-59  201.4   5.3   5   6   5.5e-12   7.8e-10   39.7   0.0   398   471   298   371   297   373 0.96 -
SOLCI003343300       -            526 EOG093604C7          -            533   8.4e-59  201.4   5.3   6   6   1.3e-18   1.9e-16   61.6   0.3   399   526   369   503   367   509 0.89 -
SOLCI004586900       -            590 EOG093604C7          -            533   1.2e-58  200.8   6.1   1   7     0.024       3.4    7.9   0.1   402   450    50    98    30   148 0.62 -
SOLCI004586900       -            590 EOG093604C7          -            533   1.2e-58  200.8   6.1   2   7   2.6e-16   3.7e-14   54.0   0.1   394   514   147   272   139   273 0.89 -
SOLCI004586900       -            590 EOG093604C7          -            533   1.2e-58  200.8   6.1   3   7   1.6e-10   2.2e-08   34.9   0.0   396   479   255   338   252   343 0.93 -
SOLCI004586900       -            590 EOG093604C7          -            533   1.2e-58  200.8   6.1   4   7   2.4e-07   3.4e-05   24.4   0.0   312   353   343   384   338   385 0.94 -
SOLCI004586900       -            590 EOG093604C7          -            533   1.2e-58  200.8   6.1   5   7     2e-12   2.8e-10   41.2   0.1   390   479   354   443   349   448 0.91 -
SOLCI004586900       -            590 EOG093604C7          -            533   1.2e-58  200.8   6.1   6   7   1.6e-08   2.2e-06   28.3   0.0   390   471   389   470   387   470 0.96 -
SOLCI004586900       -            590 EOG093604C7          -            533   1.2e-58  200.8   6.1   7   7   9.9e-17   1.4e-14   55.4   0.0   388   482   457   551   443   556 0.92 -
SOLCI003908300       -            617 EOG093604C7          -            533   2.2e-58  200.0   3.9   1   5      0.98   1.4e+02    2.6   0.0   391   468    58   135    44   148 0.57 -
SOLCI003908300       -            617 EOG093604C7          -            533   2.2e-58  200.0   3.9   2   5   1.2e-18   1.7e-16   61.8   0.3   217   364   154   309   145   310 0.87 -
SOLCI003908300       -            617 EOG093604C7          -            533   2.2e-58  200.0   3.9   3   5   3.3e-13   4.8e-11   43.8   0.1   392   469   305   382   299   384 0.95 -
SOLCI003908300       -            617 EOG093604C7          -            533   2.2e-58  200.0   3.9   4   5   1.5e-11   2.1e-09   38.3   0.0   398   481   381   464   380   473 0.96 -
SOLCI003908300       -            617 EOG093604C7          -            533   2.2e-58  200.0   3.9   5   5   4.1e-16   5.8e-14   53.4   0.0   400   483   488   571   476   590 0.91 -
SOLCI004716200       -            932 EOG093604C7          -            533   1.2e-57  197.5   2.0   1   6     4e-12   5.7e-10   40.2   0.0   383   515   288   424   277   426 0.90 -
SOLCI004716200       -            932 EOG093604C7          -            533   1.2e-57  197.5   2.0   2   6    0.0005     0.071   13.5   0.0   412   495   387   473   383   475 0.82 -
SOLCI004716200       -            932 EOG093604C7          -            533   1.2e-57  197.5   2.0   3   6   1.9e-12   2.7e-10   41.3   0.1   191   284   466   564   464   566 0.90 -
SOLCI004716200       -            932 EOG093604C7          -            533   1.2e-57  197.5   2.0   4   6   4.3e-13   6.2e-11   43.4   0.0   386   480   571   665   564   684 0.89 -
SOLCI004716200       -            932 EOG093604C7          -            533   1.2e-57  197.5   2.0   5   6     2e-12   2.9e-10   41.2   0.0   390   487   680   780   676   781 0.92 -
SOLCI004716200       -            932 EOG093604C7          -            533   1.2e-57  197.5   2.0   6   6     1e-06   0.00015   22.3   0.0   217   271   777   832   774   852 0.83 -
SOLCI004372400       -            657 EOG093604C7          -            533   9.7e-57  194.5   2.0   1   6       2.6   3.7e+02    1.2   0.0    38    81   100   144    83   165 0.75 -
SOLCI004372400       -            657 EOG093604C7          -            533   9.7e-57  194.5   2.0   2   6     9e-07   0.00013   22.5   0.0   390   463   209   282   148   284 0.85 -
SOLCI004372400       -            657 EOG093604C7          -            533   9.7e-57  194.5   2.0   3   6   3.7e-20   5.3e-18   66.7   0.1   320   514   206   404   201   409 0.91 -
SOLCI004372400       -            657 EOG093604C7          -            533   9.7e-57  194.5   2.0   4   6   1.1e-16   1.5e-14   55.3   0.0   388   494   414   523   391   524 0.92 -
SOLCI004372400       -            657 EOG093604C7          -            533   9.7e-57  194.5   2.0   5   6   1.2e-12   1.7e-10   41.9   0.0   390   462   486   558   486   561 0.79 -
SOLCI004372400       -            657 EOG093604C7          -            533   9.7e-57  194.5   2.0   6   6   8.1e-11   1.2e-08   35.9   0.0   390   463   556   629   554   648 0.91 -
SOLCI001336900       -            834 EOG093604C7          -            533   2.7e-56  193.1   9.8   1   7      0.68        97    3.1   0.0   381   416   116   151    93   156 0.80 -
SOLCI001336900       -            834 EOG093604C7          -            533   2.7e-56  193.1   9.8   2   7   3.5e-14   4.9e-12   47.0   0.0   387   502   158   276   151   279 0.91 -
SOLCI001336900       -            834 EOG093604C7          -            533   2.7e-56  193.1   9.8   3   7   3.6e-05    0.0051   17.2   0.2   116   175   280   340   274   346 0.91 -
SOLCI001336900       -            834 EOG093604C7          -            533   2.7e-56  193.1   9.8   4   7     9e-21   1.3e-18   68.7   0.2   399   516   347   468   338   469 0.91 -
SOLCI001336900       -            834 EOG093604C7          -            533   2.7e-56  193.1   9.8   5   7   3.7e-11   5.3e-09   37.0   0.3   390   514   443   571   443   583 0.91 -
SOLCI001336900       -            834 EOG093604C7          -            533   2.7e-56  193.1   9.8   6   7     1e-12   1.4e-10   42.2   1.5   284   523   473   720   472   726 0.84 -
SOLCI001336900       -            834 EOG093604C7          -            533   2.7e-56  193.1   9.8   7   7   3.8e-06   0.00055   20.5   0.0   315   479   645   811   644   817 0.91 -
SOLCI004441000       -            833 EOG093604C7          -            533     1e-55  191.2   0.8   1   6    0.0026      0.38   11.1   0.1    17    78   184   245   171   252 0.88 -
SOLCI004441000       -            833 EOG093604C7          -            533     1e-55  191.2   0.8   2   6   0.00057     0.082   13.3   0.0   396   449   279   332   254   333 0.72 -
SOLCI004441000       -            833 EOG093604C7          -            533     1e-55  191.2   0.8   3   6   1.7e-34   2.4e-32  114.1   0.0   233   514   281   577   276   583 0.92 -
SOLCI004441000       -            833 EOG093604C7          -            533     1e-55  191.2   0.8   4   6     0.005      0.72   10.2   0.0   391   448   590   647   583   651 0.86 -
SOLCI004441000       -            833 EOG093604C7          -            533     1e-55  191.2   0.8   5   6   4.4e-12   6.3e-10   40.1   0.0   218   295   652   733   647   738 0.88 -
SOLCI004441000       -            833 EOG093604C7          -            533     1e-55  191.2   0.8   6   6   8.1e-05     0.012   16.1   0.0   392   511   696   817   694   823 0.85 -
SOLCI000557300       -            511 EOG093604C7          -            533   2.1e-55  190.1   3.3   1   6   1.2e-05    0.0018   18.8   0.2   216   349    87   229    75   235 0.80 -
SOLCI000557300       -            511 EOG093604C7          -            533   2.1e-55  190.1   3.3   2   6   7.1e-15     1e-12   49.3   0.0   360   493   169   311   161   313 0.81 -
SOLCI000557300       -            511 EOG093604C7          -            533   2.1e-55  190.1   3.3   3   6   3.4e-18   4.8e-16   60.2   0.0   392   496   241   349   237   352 0.91 -
SOLCI000557300       -            511 EOG093604C7          -            533   2.1e-55  190.1   3.3   4   6   5.4e-13   7.7e-11   43.1   0.0   216   283   301   368   296   368 0.96 -
SOLCI000557300       -            511 EOG093604C7          -            533   2.1e-55  190.1   3.3   5   6   5.6e-14     8e-12   46.3   0.0   390   519   345   481   344   491 0.83 -
SOLCI000557300       -            511 EOG093604C7          -            533   2.1e-55  190.1   3.3   6   6       0.6        85    3.3   0.0   288   346   449   508   443   510 0.68 -
SOLCI004689400       -            966 EOG093604C7          -            533   4.3e-55  189.1  12.2   1   6     1e-07   1.4e-05   25.7   0.0   400   513   268   386   234   393 0.80 -
SOLCI004689400       -            966 EOG093604C7          -            533   4.3e-55  189.1  12.2   2   6   2.8e-13   4.1e-11   44.0   0.0   217   277   415   475   407   477 0.92 -
SOLCI004689400       -            966 EOG093604C7          -            533   4.3e-55  189.1  12.2   3   6   3.4e-12   4.9e-10   40.4   0.2   436   525   469   565   468   572 0.85 -
SOLCI004689400       -            966 EOG093604C7          -            533   4.3e-55  189.1  12.2   4   6   7.3e-11     1e-08   36.0   0.2   356   477   595   718   553   720 0.79 -
SOLCI004689400       -            966 EOG093604C7          -            533   4.3e-55  189.1  12.2   5   6   1.6e-07   2.3e-05   25.0   0.1   225   292   701   769   697   773 0.86 -
SOLCI004689400       -            966 EOG093604C7          -            533   4.3e-55  189.1  12.2   6   6   2.9e-10   4.1e-08   34.1   0.5   386   514   767   898   759   914 0.89 -
SOLCI004840200       -            511 EOG093604C7          -            533   6.3e-54  185.3   0.2   1   4   2.4e-16   3.4e-14   54.2   0.0   323   510    12   206     3   212 0.88 -
SOLCI004840200       -            511 EOG093604C7          -            533   6.3e-54  185.3   0.2   2   4   2.5e-09   3.6e-07   31.0   0.1   221   283   218   280   208   280 0.92 -
SOLCI004840200       -            511 EOG093604C7          -            533   6.3e-54  185.3   0.2   3   4     1e-16   1.5e-14   55.3   0.2   390   500   257   370   256   390 0.84 -
SOLCI004840200       -            511 EOG093604C7          -            533   6.3e-54  185.3   0.2   4   4   3.4e-19   4.8e-17   63.5   0.0   331   469   335   476   334   495 0.92 -
SOLCI002768000       -            618 EOG093604C7          -            533   1.1e-53  184.5   2.0   1   5   4.3e-11   6.2e-09   36.8   0.1   382   515   135   272   127   272 0.89 -
SOLCI002768000       -            618 EOG093604C7          -            533   1.1e-53  184.5   2.0   2   5   1.2e-09   1.8e-07   32.0   0.0   402   476   260   334   253   336 0.92 -
SOLCI002768000       -            618 EOG093604C7          -            533   1.1e-53  184.5   2.0   3   5   1.1e-10   1.6e-08   35.4   0.0   401   478   329   406   325   411 0.94 -
SOLCI002768000       -            618 EOG093604C7          -            533   1.1e-53  184.5   2.0   4   5   2.1e-24     3e-22   80.7   0.2   214   383   412   588   409   592 0.92 -
SOLCI002768000       -            618 EOG093604C7          -            533   1.1e-53  184.5   2.0   5   5   0.00031     0.044   14.2   0.0   315   367   555   607   552   611 0.91 -
SOLCI002498400       -            654 EOG093604C7          -            533   2.5e-53  183.3  11.7   1   4   1.8e-08   2.6e-06   28.1   1.0   322   471   104   256    59   259 0.81 -
SOLCI002498400       -            654 EOG093604C7          -            533   2.5e-53  183.3  11.7   2   4     4e-26   5.8e-24   86.4   0.2   303   514   258   478   254   480 0.91 -
SOLCI002498400       -            654 EOG093604C7          -            533   2.5e-53  183.3  11.7   3   4   1.4e-05    0.0019   18.6   0.1   313   367   445   501   439   514 0.73 -
SOLCI002498400       -            654 EOG093604C7          -            533   2.5e-53  183.3  11.7   4   4   7.2e-20     1e-17   65.7   0.2   313   462   517   650   499   653 0.88 -
SOLCI002498500       -            605 EOG093604C7          -            533   2.5e-52  180.0   6.4   1   3   4.1e-12   5.8e-10   40.2   0.7   302   473   119   294   100   303 0.81 -
SOLCI002498500       -            605 EOG093604C7          -            533   2.5e-52  180.0   6.4   2   3   1.9e-28   2.7e-26   94.0   0.4   312   514   305   514   293   517 0.92 -
SOLCI002498500       -            605 EOG093604C7          -            533   2.5e-52  180.0   6.4   3   3   1.7e-14   2.4e-12   48.0   0.0   215   285   516   586   511   603 0.94 -
SOLCI002894100       -            860 EOG093604C7          -            533   7.9e-52  178.3   0.0   1   5   1.8e-17   2.6e-15   57.8   0.0   386   511   135   264   122   274 0.89 -
SOLCI002894100       -            860 EOG093604C7          -            533   7.9e-52  178.3   0.0   2   5   3.7e-17   5.3e-15   56.8   0.0   390   515   280   409   275   411 0.93 -
SOLCI002894100       -            860 EOG093604C7          -            533   7.9e-52  178.3   0.0   3   5   4.8e-16   6.8e-14   53.1   0.0   322   498   384   566   384   567 0.95 -
SOLCI002894100       -            860 EOG093604C7          -            533   7.9e-52  178.3   0.0   4   5   1.8e-05    0.0026   18.2   0.0   227   287   527   587   524   597 0.91 -
SOLCI002894100       -            860 EOG093604C7          -            533   7.9e-52  178.3   0.0   5   5     0.078        11    6.2   0.0   375   429   652   705   587   715 0.74 -
SOLCI005896200       -            700 EOG093604C7          -            533   1.8e-51  177.1   0.6   1   4   2.3e-07   3.3e-05   24.5   0.0   371   511   143   284   138   287 0.77 -
SOLCI005896200       -            700 EOG093604C7          -            533   1.8e-51  177.1   0.6   2   4   8.5e-32   1.2e-29  105.1   0.0   226   497   265   549   253   550 0.85 -
SOLCI005896200       -            700 EOG093604C7          -            533   1.8e-51  177.1   0.6   3   4   1.7e-13   2.5e-11   44.7   0.2   390   514   544   672   542   675 0.86 -
SOLCI005896200       -            700 EOG093604C7          -            533   1.8e-51  177.1   0.6   4   4   0.00015     0.021   15.2   0.0   216   257   640   681   637   691 0.94 -
SOLCI006204500       -            581 EOG093604C7          -            533   4.1e-51  176.0   0.2   1   4   9.2e-13   1.3e-10   42.3   0.0   394   497   134   240   123   246 0.75 -
SOLCI006204500       -            581 EOG093604C7          -            533   4.1e-51  176.0   0.2   2   4   1.5e-07   2.1e-05   25.1   0.0   221   295   266   346   256   363 0.84 -
SOLCI006204500       -            581 EOG093604C7          -            533   4.1e-51  176.0   0.2   3   4     1e-24   1.5e-22   81.8   0.0   383   515   368   504   352   505 0.92 -
SOLCI006204500       -            581 EOG093604C7          -            533   4.1e-51  176.0   0.2   4   4   7.8e-14   1.1e-11   45.8   0.0   397   512   452   571   452   579 0.89 -
SOLCI006090100       -            680 EOG093604C7          -            533   4.4e-51  175.9   1.6   1   5    0.0024      0.34   11.2   0.0   400   481    60   142    45   156 0.84 -
SOLCI006090100       -            680 EOG093604C7          -            533   4.4e-51  175.9   1.6   2   5   3.6e-12   5.1e-10   40.4   0.0   315   478   220   391   217   396 0.84 -
SOLCI006090100       -            680 EOG093604C7          -            533   4.4e-51  175.9   1.6   3   5   1.5e-09   2.1e-07   31.7   0.1   406   515   354   467   352   475 0.91 -
SOLCI006090100       -            680 EOG093604C7          -            533   4.4e-51  175.9   1.6   4   5   2.4e-18   3.4e-16   60.7   0.4   185   338   398   565   381   572 0.81 -
SOLCI006090100       -            680 EOG093604C7          -            533   4.4e-51  175.9   1.6   5   5   7.2e-18     1e-15   59.2   0.0   316   494   472   657   467   671 0.90 -
SOLCI000591300       -            558 EOG093604C7          -            533   1.9e-50  173.8   1.1   1   4   8.8e-13   1.3e-10   42.4   0.0   356   500   111   262   102   267 0.90 -
SOLCI000591300       -            558 EOG093604C7          -            533   1.9e-50  173.8   1.1   2   4   0.00026     0.037   14.4   0.0   402   455   266   319   261   320 0.86 -
SOLCI000591300       -            558 EOG093604C7          -            533   1.9e-50  173.8   1.1   3   4   2.5e-20   3.6e-18   67.3   0.1   314   456   315   459   314   460 0.85 -
SOLCI000591300       -            558 EOG093604C7          -            533   1.9e-50  173.8   1.1   4   4   5.4e-21   7.7e-19   69.5   0.0   232   387   366   528   362   544 0.85 -
SOLCI004169300       -            609 EOG093604C7          -            533   3.2e-50  173.0   3.8   1   4   3.1e-12   4.5e-10   40.5   0.4   312   467    35   195    25   199 0.91 -
SOLCI004169300       -            609 EOG093604C7          -            533   3.2e-50  173.0   3.8   2   4   8.2e-13   1.2e-10   42.5   0.2   189   284   147   247   140   253 0.89 -
SOLCI004169300       -            609 EOG093604C7          -            533   3.2e-50  173.0   3.8   3   4   1.3e-16   1.8e-14   55.1   0.1   387   515   255   387   248   388 0.92 -
SOLCI004169300       -            609 EOG093604C7          -            533   3.2e-50  173.0   3.8   4   4   3.4e-05    0.0049   17.3   0.0   217   281   460   524   458   554 0.80 -
SOLCI002498300       -            514 EOG093604C7          -            533   4.8e-50  172.5   2.0   1   5   0.00061     0.087   13.2   0.0   443   497     6    60     2    68 0.92 -
SOLCI002498300       -            514 EOG093604C7          -            533   4.8e-50  172.5   2.0   2   5   9.6e-12   1.4e-09   38.9   0.0   387   474    87   174    72   176 0.94 -
SOLCI002498300       -            514 EOG093604C7          -            533   4.8e-50  172.5   2.0   3   5   1.2e-10   1.6e-08   35.4   0.1   395   476   165   246   164   254 0.91 -
SOLCI002498300       -            514 EOG093604C7          -            533   4.8e-50  172.5   2.0   4   5   1.3e-10   1.8e-08   35.2   0.0   406   515   246   359   239   361 0.92 -
SOLCI002498300       -            514 EOG093604C7          -            533   4.8e-50  172.5   2.0   5   5   1.1e-19   1.6e-17   65.1   0.4   313   463   325   478   317   495 0.85 -
SOLCI000943300       -            731 EOG093604C7          -            533   2.8e-49  169.9   9.9   1   5     1e-05    0.0015   19.0   0.2    24    78    76   130    56   146 0.83 -
SOLCI000943300       -            731 EOG093604C7          -            533   2.8e-49  169.9   9.9   2   5   1.5e-10   2.2e-08   35.0   0.0   362   466   127   234   125   237 0.86 -
SOLCI000943300       -            731 EOG093604C7          -            533   2.8e-49  169.9   9.9   3   5   1.2e-30   1.8e-28  101.3   0.1   216   482   219   503   217   521 0.88 -
SOLCI000943300       -            731 EOG093604C7          -            533   2.8e-49  169.9   9.9   4   5   9.6e-05     0.014   15.8   0.1   395   488   521   617   506   620 0.87 -
SOLCI000943300       -            731 EOG093604C7          -            533   2.8e-49  169.9   9.9   5   5    0.0011      0.16   12.3   0.1   397   476   625   704   620   714 0.92 -
SOLCI007117300       -            561 EOG093604C7          -            533     6e-49  168.8   0.5   1   4        10   1.4e+03   -0.7   0.0   433   468    16    50     8    64 0.76 -
SOLCI007117300       -            561 EOG093604C7          -            533     6e-49  168.8   0.5   2   4   3.1e-14   4.4e-12   47.2   0.0   323   471    96   246    86   250 0.95 -
SOLCI007117300       -            561 EOG093604C7          -            533     6e-49  168.8   0.5   3   4   3.2e-30   4.5e-28   99.9   0.0   223   453   233   473   232   476 0.93 -
SOLCI007117300       -            561 EOG093604C7          -            533     6e-49  168.8   0.5   4   4   1.2e-07   1.7e-05   25.4   0.2   299   371   454   531   454   542 0.83 -
SOLCI007477400       -            710 EOG093604C7          -            533   3.1e-48  166.5   0.0   1   6      0.37        52    4.0   0.0    33    78    78   122    52   136 0.80 -
SOLCI007477400       -            710 EOG093604C7          -            533   3.1e-48  166.5   0.0   2   6     2e-08   2.8e-06   28.0   0.0   225   285   153   213   146   216 0.95 -
SOLCI007477400       -            710 EOG093604C7          -            533   3.1e-48  166.5   0.0   3   6   1.2e-13   1.7e-11   45.2   0.0   408   481   206   280   203   284 0.95 -
SOLCI007477400       -            710 EOG093604C7          -            533   3.1e-48  166.5   0.0   4   6   6.4e-20   9.2e-18   65.9   0.0   311   481   284   465   281   466 0.90 -
SOLCI007477400       -            710 EOG093604C7          -            533   3.1e-48  166.5   0.0   5   6   9.9e-08   1.4e-05   25.7   0.0   390   514   444   571   436   575 0.84 -
SOLCI007477400       -            710 EOG093604C7          -            533   3.1e-48  166.5   0.0   6   6      0.12        17    5.6   0.0   213   259   638   684   629   709 0.75 -
SOLCI005641500       -            381 EOG093604C7          -            533   5.3e-48  165.7   1.0   1   2   1.5e-17   2.2e-15   58.1   0.0   393   514     1   126     1   131 0.92 -
SOLCI005641500       -            381 EOG093604C7          -            533   5.3e-48  165.7   1.0   2   2   1.2e-31   1.7e-29  104.6   0.2   217   456   130   379   127   381 0.92 -
SOLCI006109700       -            605 EOG093604C7          -            533   2.8e-47  163.3   6.2   1   3   6.4e-27   9.1e-25   89.0   0.9   140   428   105   406    87   409 0.81 -
SOLCI006109700       -            605 EOG093604C7          -            533   2.8e-47  163.3   6.2   2   3   1.3e-13   1.9e-11   45.1   0.1   393   496   406   512   402   517 0.89 -
SOLCI006109700       -            605 EOG093604C7          -            533   2.8e-47  163.3   6.2   3   3   2.1e-09   3.1e-07   31.2   0.0   399   469   517   587   512   594 0.92 -
SOLCI003885900       -            709 EOG093604C7          -            533   2.9e-47  163.3   0.0   1   3   3.7e-10   5.4e-08   33.7   0.0   391   482   184   275   164   277 0.73 -
SOLCI003885900       -            709 EOG093604C7          -            533   2.9e-47  163.3   0.0   2   3   1.6e-11   2.3e-09   38.2   0.0   397   513   260   380   257   397 0.89 -
SOLCI003885900       -            709 EOG093604C7          -            533   2.9e-47  163.3   0.0   3   3   3.2e-10   4.6e-08   33.9   0.0   392   469   535   612   532   613 0.96 -
SOLCI000806300       -            588 EOG093604C7          -            533   5.7e-46  159.0   1.4   1   5       0.1        14    5.9   0.4    51   116    58   123    48   141 0.77 -
SOLCI000806300       -            588 EOG093604C7          -            533   5.7e-46  159.0   1.4   2   5   1.3e-10   1.9e-08   35.2   0.0   403   498   143   241   136   242 0.95 -
SOLCI000806300       -            588 EOG093604C7          -            533   5.7e-46  159.0   1.4   3   5   1.2e-09   1.8e-07   32.0   0.0   407   482   217   292   214   295 0.95 -
SOLCI000806300       -            588 EOG093604C7          -            533   5.7e-46  159.0   1.4   4   5   5.4e-11   7.7e-09   36.5   0.0   284   362   265   342   261   345 0.93 -
SOLCI000806300       -            588 EOG093604C7          -            533   5.7e-46  159.0   1.4   5   5     9e-23   1.3e-20   75.3   0.4   224   458   302   546   301   557 0.87 -
SOLCI004234600       -            611 EOG093604C7          -            533     6e-46  158.9   0.2   1   2   1.1e-09   1.6e-07   32.1   0.0   394   478   213   297   185   303 0.92 -
SOLCI004234600       -            611 EOG093604C7          -            533     6e-46  158.9   0.2   2   2   3.6e-36   5.2e-34  119.5   0.1   216   498   305   597   297   605 0.91 -
SOLCI003978800       -            716 EOG093604C7          -            533   1.9e-45  157.3   8.5   1   3   1.4e-08     2e-06   28.5   0.3   387   473   157   243   143   251 0.92 -
SOLCI003978800       -            716 EOG093604C7          -            533   1.9e-45  157.3   8.5   2   3   6.1e-30   8.7e-28   99.0   0.2   235   483   205   464   202   467 0.90 -
SOLCI003978800       -            716 EOG093604C7          -            533   1.9e-45  157.3   8.5   3   3   7.5e-15   1.1e-12   49.2   0.3   315   480   468   636   464   642 0.89 -
SOLCI002323100       -            664 EOG093604C7          -            533   2.4e-45  156.9   7.9   1   4   3.5e-06   0.00051   20.6   0.0   394   468    58   132    38   154 0.87 -
SOLCI002323100       -            664 EOG093604C7          -            533   2.4e-45  156.9   7.9   2   4   3.8e-13   5.4e-11   43.6   0.0   374   503   150   282   137   293 0.85 -
SOLCI002323100       -            664 EOG093604C7          -            533   2.4e-45  156.9   7.9   3   4   2.9e-14   4.2e-12   47.2   1.8   304   513   286   502   279   505 0.80 -
SOLCI002323100       -            664 EOG093604C7          -            533   2.4e-45  156.9   7.9   4   4   3.8e-15   5.4e-13   50.2   1.5   316   479   473   648   472   653 0.85 -
SOLCI004587600       -            470 EOG093604C7          -            533   4.9e-44  152.6   3.4   1   6     0.069       9.8    6.4   0.0   394   466    54   126    46   131 0.86 -
SOLCI004587600       -            470 EOG093604C7          -            533   4.9e-44  152.6   3.4   2   6     1e-15   1.5e-13   52.0   0.1   401   514   131   248   117   250 0.86 -
SOLCI004587600       -            470 EOG093604C7          -            533   4.9e-44  152.6   3.4   3   6     0.013       1.8    8.9   0.0   314   339   251   276   242   283 0.84 -
SOLCI004587600       -            470 EOG093604C7          -            533   4.9e-44  152.6   3.4   4   6     2e-07   2.8e-05   24.7   0.0   314   353   286   325   279   326 0.95 -
SOLCI004587600       -            470 EOG093604C7          -            533   4.9e-44  152.6   3.4   5   6   4.5e-06   0.00064   20.2   0.0   284   349   325   387   324   389 0.91 -
SOLCI004587600       -            470 EOG093604C7          -            533   4.9e-44  152.6   3.4   6   6   3.9e-11   5.6e-09   36.9   0.0   391   456   392   457   386   467 0.94 -
SOLCI006142500       -            460 EOG093604C7          -            533   7.8e-44  152.0   0.2   1   4   6.2e-07   8.9e-05   23.1   0.0   383   461     6    84     3    84 0.94 -
SOLCI006142500       -            460 EOG093604C7          -            533   7.8e-44  152.0   0.2   2   4   2.4e-09   3.5e-07   31.0   0.0   411   486    69   144    66   149 0.93 -
SOLCI006142500       -            460 EOG093604C7          -            533   7.8e-44  152.0   0.2   3   4   3.3e-22   4.8e-20   73.5   0.1   314   483   144   316   141   319 0.95 -
SOLCI006142500       -            460 EOG093604C7          -            533   7.8e-44  152.0   0.2   4   4   1.1e-12   1.6e-10   42.0   0.0   398   511   301   414   299   422 0.93 -
SOLCI004191200       -            937 EOG093604C7          -            533     1e-43  151.6   7.0   1   5   4.9e-07     7e-05   23.4   0.0   378   523   162   312   151   326 0.80 -
SOLCI004191200       -            937 EOG093604C7          -            533     1e-43  151.6   7.0   2   5   9.6e-06    0.0014   19.1   0.0   391   456   351   416   311   418 0.89 -
SOLCI004191200       -            937 EOG093604C7          -            533     1e-43  151.6   7.0   3   5     6e-10   8.6e-08   33.0   0.1   217   346   412   547   408   553 0.82 -
SOLCI004191200       -            937 EOG093604C7          -            533     1e-43  151.6   7.0   4   5      0.84   1.2e+02    2.8   0.0   426   480   525   579   497   586 0.90 -
SOLCI004191200       -            937 EOG093604C7          -            533     1e-43  151.6   7.0   5   5     2e-23   2.9e-21   77.5   1.2   181   509   577   927   569   936 0.83 -
SOLCI000829700       -            896 EOG093604C7          -            533     1e-43  151.6   0.0   1   8    0.0039      0.56   10.5   0.0    29    79   117   169    95   188 0.78 -
SOLCI000829700       -            896 EOG093604C7          -            533     1e-43  151.6   0.0   2   8   5.3e-06   0.00076   20.0   0.0   385   513   191   323   167   325 0.83 -
SOLCI000829700       -            896 EOG093604C7          -            533     1e-43  151.6   0.0   3   8   3.4e-16   4.8e-14   53.6   0.0   321   479   263   426   260   428 0.87 -
SOLCI000829700       -            896 EOG093604C7          -            533     1e-43  151.6   0.0   4   8   1.8e-06   0.00026   21.5   0.0   391   505   408   526   406   531 0.88 -
SOLCI000829700       -            896 EOG093604C7          -            533     1e-43  151.6   0.0   5   8   8.5e-05     0.012   16.0   0.0   208   276   531   595   507   609 0.85 -
SOLCI000829700       -            896 EOG093604C7          -            533     1e-43  151.6   0.0   6   8   7.1e-07    0.0001   22.9   0.0   219   346   611   744   601   748 0.81 -
SOLCI000829700       -            896 EOG093604C7          -            533     1e-43  151.6   0.0   7   8      0.18        25    5.1   0.0   227   286   688   747   684   818 0.79 -
SOLCI000829700       -            896 EOG093604C7          -            533     1e-43  151.6   0.0   8   8   0.00041     0.058   13.8   0.0   285   352   820   887   772   894 0.64 -
SOLCI003435400       -            841 EOG093604C7          -            533   1.1e-43  151.5   4.1   1   5   4.3e-14   6.2e-12   46.7   0.0   389   507   173   296   160   298 0.87 -
SOLCI003435400       -            841 EOG093604C7          -            533   1.1e-43  151.5   4.1   2   5   1.8e-15   2.6e-13   51.2   0.0   405   514   295   408   290   410 0.93 -
SOLCI003435400       -            841 EOG093604C7          -            533   1.1e-43  151.5   4.1   3   5   2.8e-07     4e-05   24.2   0.1   400   463   395   458   391   464 0.91 -
SOLCI003435400       -            841 EOG093604C7          -            533   1.1e-43  151.5   4.1   4   5   6.2e-06   0.00089   19.8   0.1   217   283   412   478   409   480 0.93 -
SOLCI003435400       -            841 EOG093604C7          -            533   1.1e-43  151.5   4.1   5   5     3e-12   4.3e-10   40.6   0.2   216   430   446   685   444   706 0.77 -
SOLCI004294500       -            577 EOG093604C7          -            533   1.3e-43  151.2   0.4   1   3   9.7e-06    0.0014   19.1   0.1   399   481    82   164    80   167 0.95 -
SOLCI004294500       -            577 EOG093604C7          -            533   1.3e-43  151.2   0.4   2   3     6e-11   8.6e-09   36.3   0.1   392   496   145   252   143   252 0.93 -
SOLCI004294500       -            577 EOG093604C7          -            533   1.3e-43  151.2   0.4   3   3   4.6e-32   6.5e-30  106.0   0.0   217   515   240   552   238   557 0.89 -
SOLCI000358700       -            460 EOG093604C7          -            533   2.2e-43  150.5   0.0   1   4   0.00024     0.034   14.5   0.0   386   452     9    75     4    76 0.91 -
SOLCI000358700       -            460 EOG093604C7          -            533   2.2e-43  150.5   0.0   2   4   3.8e-12   5.5e-10   40.3   0.0   407   482    65   140    56   144 0.93 -
SOLCI000358700       -            460 EOG093604C7          -            533   2.2e-43  150.5   0.0   3   4   1.6e-20   2.3e-18   67.9   0.0   314   481   144   314   138   317 0.94 -
SOLCI000358700       -            460 EOG093604C7          -            533   2.2e-43  150.5   0.0   4   4   1.2e-11   1.7e-09   38.6   0.0   398   511   301   414   299   424 0.94 -
SOLCI005511700       -            678 EOG093604C7          -            533   8.2e-43  148.6   6.5   1   6    0.0074       1.1    9.6   0.0   361   450    95   185    88   192 0.80 -
SOLCI005511700       -            678 EOG093604C7          -            533   8.2e-43  148.6   6.5   2   6   5.9e-05    0.0085   16.5   0.1   315   362   187   234   184   235 0.93 -
SOLCI005511700       -            678 EOG093604C7          -            533   8.2e-43  148.6   6.5   3   6   6.4e-13   9.1e-11   42.8   0.0   217   347   222   359   221   359 0.91 -
SOLCI005511700       -            678 EOG093604C7          -            533   8.2e-43  148.6   6.5   4   6   2.1e-30     3e-28  100.5   0.6   218   479   258   529   255   552 0.90 -
SOLCI005511700       -            678 EOG093604C7          -            533   8.2e-43  148.6   6.5   5   6    0.0015      0.22   11.9   0.0   220   265   553   598   543   618 0.82 -
SOLCI005511700       -            678 EOG093604C7          -            533   8.2e-43  148.6   6.5   6   6       0.4        58    3.9   0.1   322   450   592   653   591   670 0.54 -
SOLCI002658000       -            667 EOG093604C7          -            533   1.2e-42  148.0   0.5   1   4   7.6e-16   1.1e-13   52.5   0.0   388   514   150   280   142   282 0.92 -
SOLCI002658000       -            667 EOG093604C7          -            533   1.2e-42  148.0   0.5   2   4   5.6e-14     8e-12   46.3   0.1   392   516   259   387   258   392 0.91 -
SOLCI002658000       -            667 EOG093604C7          -            533   1.2e-42  148.0   0.5   3   4   1.7e-13   2.4e-11   44.7   0.0   389   513   396   520   391   529 0.93 -
SOLCI002658000       -            667 EOG093604C7          -            533   1.2e-42  148.0   0.5   4   4   2.5e-07   3.6e-05   24.4   0.1   232   418   474   666   467   667 0.79 -
SOLCI002689000       -            518 EOG093604C7          -            533   1.8e-41  144.1   5.4   1   5   1.6e-10   2.3e-08   34.9   0.1   394   484     7   103     3   106 0.84 -
SOLCI002689000       -            518 EOG093604C7          -            533   1.8e-41  144.1   5.4   2   5   3.7e-16   5.3e-14   53.5   0.0   214   347   103   243   100   248 0.88 -
SOLCI002689000       -            518 EOG093604C7          -            533   1.8e-41  144.1   5.4   3   5   1.4e-10     2e-08   35.1   0.0   390   481   254   345   250   350 0.91 -
SOLCI002689000       -            518 EOG093604C7          -            533   1.8e-41  144.1   5.4   4   5     9e-06    0.0013   19.2   0.1   308   423   342   463   335   465 0.82 -
SOLCI002689000       -            518 EOG093604C7          -            533   1.8e-41  144.1   5.4   5   5    0.0007       0.1   13.0   0.0   222   338   392   510   388   516 0.87 -
SOLCI000710400       -            478 EOG093604C7          -            533   2.2e-41  143.9   8.1   1   5   5.2e-06   0.00075   20.0   0.2    31    93    57   125    33   132 0.76 -
SOLCI000710400       -            478 EOG093604C7          -            533   2.2e-41  143.9   8.1   2   5   2.3e-06   0.00034   21.2   0.2   357   450    97   192    96   197 0.88 -
SOLCI000710400       -            478 EOG093604C7          -            533   2.2e-41  143.9   8.1   3   5   3.9e-13   5.6e-11   43.5   0.0   216   283   192   259   187   262 0.96 -
SOLCI000710400       -            478 EOG093604C7          -            533   2.2e-41  143.9   8.1   4   5     4e-08   5.7e-06   27.0   0.1   215   283   261   329   260   329 0.94 -
SOLCI000710400       -            478 EOG093604C7          -            533   2.2e-41  143.9   8.1   5   5   1.8e-15   2.5e-13   51.3   0.5   225   358   306   445   305   470 0.87 -
SOLCI004525400       -           1057 EOG093604C7          -            533   2.7e-41  143.6   0.1   1   4   1.4e-16     2e-14   54.9   0.0   195   473   112   398   107   409 0.79 -
SOLCI004525400       -           1057 EOG093604C7          -            533   2.7e-41  143.6   0.1   2   4   1.4e-10     2e-08   35.1   0.0   197   454   422   682   415   685 0.76 -
SOLCI004525400       -           1057 EOG093604C7          -            533   2.7e-41  143.6   0.1   3   4    0.0015      0.22   11.9   0.1   216   293   679   758   676   760 0.90 -
SOLCI004525400       -           1057 EOG093604C7          -            533   2.7e-41  143.6   0.1   4   4   1.4e-11     2e-09   38.4   0.0   391   499   755   864   751   871 0.94 -
SOLCI003929300       -            742 EOG093604C7          -            533   3.2e-41  143.3   2.3   1   3   2.9e-12   4.1e-10   40.7   0.0   229   347    17   130     8   140 0.88 -
SOLCI003929300       -            742 EOG093604C7          -            533   3.2e-41  143.3   2.3   2   3   1.9e-08   2.7e-06   28.1   0.0   390   526   138   266   132   271 0.87 -
SOLCI003929300       -            742 EOG093604C7          -            533   3.2e-41  143.3   2.3   3   3   4.2e-21     6e-19   69.8   1.4   172   518   271   616   265   624 0.86 -
SOLCI001299000       -            544 EOG093604C7          -            533   5.6e-41  142.5   2.2   1   2   1.8e-22   2.5e-20   74.4   0.1   222   484   149   420   140   430 0.89 -
SOLCI001299000       -            544 EOG093604C7          -            533   5.6e-41  142.5   2.2   2   2   4.9e-23     7e-21   76.2   0.2   211   456   238   497   227   514 0.80 -
SOLCI004749700       -            720 EOG093604C7          -            533   5.8e-41  142.5   3.8   1   4   0.00018     0.026   14.9   0.0    17    74   100   157    94   173 0.81 -
SOLCI004749700       -            720 EOG093604C7          -            533   5.8e-41  142.5   3.8   2   4   2.4e-12   3.4e-10   40.9   0.1   376   514   175   317   160   317 0.88 -
SOLCI004749700       -            720 EOG093604C7          -            533   5.8e-41  142.5   3.8   3   4     2e-17   2.9e-15   57.7   0.2   219   511   323   626   321   627 0.86 -
SOLCI004749700       -            720 EOG093604C7          -            533   5.8e-41  142.5   3.8   4   4   7.3e-07    0.0001   22.8   0.2   317   377   603   663   594   693 0.77 -
SOLCI000672200       -            552 EOG093604C7          -            533   5.9e-41  142.4   0.2   1   3      0.13        19    5.5   0.0   457   511   106   164    91   180 0.69 -
SOLCI000672200       -            552 EOG093604C7          -            533   5.9e-41  142.4   0.2   2   3   1.3e-10   1.8e-08   35.2   0.0   198   279   186   274   178   279 0.65 -
SOLCI000672200       -            552 EOG093604C7          -            533   5.9e-41  142.4   0.2   3   3     3e-29   4.2e-27   96.7   0.1   211   443   277   520   272   534 0.85 -
SOLCI006405400       -            576 EOG093604C7          -            533   1.3e-40  141.4   4.1   1   4   2.7e-32   3.9e-30  106.7   0.8   285   516   154   393   150   395 0.88 -
SOLCI006405400       -            576 EOG093604C7          -            533   1.3e-40  141.4   4.1   2   4   6.7e-06   0.00096   19.6   0.1   218   294   396   478   394   483 0.79 -
SOLCI006405400       -            576 EOG093604C7          -            533   1.3e-40  141.4   4.1   3   4    0.0025      0.36   11.1   0.0   221   284   469   532   463   533 0.94 -
SOLCI006405400       -            576 EOG093604C7          -            533   1.3e-40  141.4   4.1   4   4    0.0065      0.93    9.8   0.0   398   453   516   571   510   576 0.89 -
SOLCI005606200       -            794 EOG093604C7          -            533     3e-40  140.1   6.4   1   4     1e-12   1.5e-10   42.2   0.2     9   164   103   266    99   271 0.84 -
SOLCI005606200       -            794 EOG093604C7          -            533     3e-40  140.1   6.4   2   4   1.7e-10   2.5e-08   34.8   0.0   381   485   195   299   187   300 0.93 -
SOLCI005606200       -            794 EOG093604C7          -            533     3e-40  140.1   6.4   3   4   1.9e-19   2.8e-17   64.3   0.0   317   478   268   432   265   432 0.94 -
SOLCI005606200       -            794 EOG093604C7          -            533     3e-40  140.1   6.4   4   4   1.5e-07   2.1e-05   25.1   0.2   397   513   421   540   411   560 0.83 -
SOLCI000848000       -            479 EOG093604C7          -            533   6.9e-40  138.9   1.2   1   4     5e-07   7.2e-05   23.4   0.1    59   160    41   146    12   156 0.81 -
SOLCI000848000       -            479 EOG093604C7          -            533   6.9e-40  138.9   1.2   2   4   1.1e-13   1.5e-11   45.4   0.0   391   469   159   238   154   241 0.93 -
SOLCI000848000       -            479 EOG093604C7          -            533   6.9e-40  138.9   1.2   3   4   1.9e-09   2.7e-07   31.4   0.0   390   454   229   293   227   296 0.79 -
SOLCI000848000       -            479 EOG093604C7          -            533   6.9e-40  138.9   1.2   4   4   2.1e-11     3e-09   37.8   0.0   219   351   293   439   288   452 0.81 -
SOLCI006352600       -            419 EOG093604C7          -            533   5.6e-39  135.9   0.0   1   3   2.3e-06   0.00032   21.2   0.0   342   449     3   113     1   116 0.53 -
SOLCI006352600       -            419 EOG093604C7          -            533   5.6e-39  135.9   0.0   2   3   5.1e-13   7.2e-11   43.2   0.0   318   471    84   240    72   252 0.87 -
SOLCI006352600       -            419 EOG093604C7          -            533   5.6e-39  135.9   0.0   3   3   3.6e-25   5.2e-23   83.2   0.0   194   461   123   405   118   412 0.86 -
SOLCI004445500       -            492 EOG093604C7          -            533   7.8e-39  135.5   5.8   1   5       3.2   4.6e+02    0.9   0.1    51    76    85   110    62   131 0.71 -
SOLCI004445500       -            492 EOG093604C7          -            533   7.8e-39  135.5   5.8   2   5   7.5e-13   1.1e-10   42.6   0.1   387   510   137   263   116   267 0.85 -
SOLCI004445500       -            492 EOG093604C7          -            533   7.8e-39  135.5   5.8   3   5   1.9e-11   2.7e-09   38.0   0.1   218   284   272   338   268   338 0.96 -
SOLCI004445500       -            492 EOG093604C7          -            533   7.8e-39  135.5   5.8   4   5   8.9e-16   1.3e-13   52.3   0.1   388   472   312   396   309   400 0.93 -
SOLCI004445500       -            492 EOG093604C7          -            533   7.8e-39  135.5   5.8   5   5   9.5e-07   0.00014   22.5   0.0   389   481   383   478   382   483 0.90 -
SOLCI003063200       -            529 EOG093604C7          -            533   8.7e-39  135.3   0.0   1   4    0.0002     0.029   14.8   0.0    11    78    85   153    80   163 0.79 -
SOLCI003063200       -            529 EOG093604C7          -            533   8.7e-39  135.3   0.0   2   4   2.6e-11   3.7e-09   37.5   0.0   358   491   146   284   143   284 0.87 -
SOLCI003063200       -            529 EOG093604C7          -            533   8.7e-39  135.3   0.0   3   4   1.7e-25   2.5e-23   84.3   0.0   314   514   276   484   264   486 0.91 -
SOLCI003063200       -            529 EOG093604C7          -            533   8.7e-39  135.3   0.0   4   4    0.0014      0.19   12.0   0.0   216   273   452   509   432   523 0.58 -
SOLCI005497300       -            647 EOG093604C7          -            533   1.1e-38  134.9   1.6   1   5   2.2e-15   3.2e-13   50.9   0.1   392   519    89   220    76   224 0.91 -
SOLCI005497300       -            647 EOG093604C7          -            533   1.1e-38  134.9   1.6   2   5   5.3e-13   7.7e-11   43.1   0.0   388   530   226   376   222   378 0.91 -
SOLCI005497300       -            647 EOG093604C7          -            533   1.1e-38  134.9   1.6   3   5   2.7e-09   3.9e-07   30.9   0.0   388   493   296   404   295   407 0.88 -
SOLCI005497300       -            647 EOG093604C7          -            533   1.1e-38  134.9   1.6   4   5     0.045       6.5    7.0   0.0   402   439   380   417   374   423 0.68 -
SOLCI005497300       -            647 EOG093604C7          -            533   1.1e-38  134.9   1.6   5   5   3.8e-09   5.4e-07   30.4   0.0   390   495   403   511   400   528 0.84 -
SOLCI003784400       -            884 EOG093604C7          -            533   1.8e-38  134.3   2.1   1   4   6.9e-06   0.00098   19.6   0.0   331   475    50   193    45   202 0.62 -
SOLCI003784400       -            884 EOG093604C7          -            533   1.8e-38  134.3   2.1   2   4   1.4e-08     2e-06   28.5   0.0   221   352   174   308   173   309 0.89 -
SOLCI003784400       -            884 EOG093604C7          -            533   1.8e-38  134.3   2.1   3   4   2.7e-18   3.9e-16   60.5   0.0   313   514   304   509   302   509 0.89 -
SOLCI003784400       -            884 EOG093604C7          -            533   1.8e-38  134.3   2.1   4   4     2e-10   2.9e-08   34.6   0.1   317   517   480   684   469   689 0.45 -
SOLCI005396300       -            601 EOG093604C7          -            533     2e-38  134.1   0.0   1   3   3.1e-05    0.0044   17.5   0.0   229   285   162   218   153   274 0.74 -
SOLCI005396300       -            601 EOG093604C7          -            533     2e-38  134.1   0.0   2   3   4.1e-09   5.9e-07   30.3   0.0   215   284   288   357   267   358 0.88 -
SOLCI005396300       -            601 EOG093604C7          -            533     2e-38  134.1   0.0   3   3   1.9e-24   2.8e-22   80.8   0.0   309   511   353   563   351   577 0.88 -
SOLCI004957900       -            922 EOG093604C7          -            533   8.8e-38  132.0   0.0   1   4   3.2e-06   0.00046   20.7   0.0    11    78   369   436   365   453 0.91 -
SOLCI004957900       -            922 EOG093604C7          -            533   8.8e-38  132.0   0.0   2   4   1.1e-09   1.6e-07   32.1   0.0   216   283   455   522   441   525 0.91 -
SOLCI004957900       -            922 EOG093604C7          -            533   8.8e-38  132.0   0.0   3   4   1.6e-18   2.3e-16   61.3   0.1   391   516   500   629   496   633 0.93 -
SOLCI004957900       -            922 EOG093604C7          -            533   8.8e-38  132.0   0.0   4   4   1.2e-06   0.00017   22.2   0.0   390   464   639   713   634   725 0.74 -
SOLCI002785000       -            629 EOG093604C7          -            533   1.6e-37  131.1   0.5   1   5     0.023       3.3    8.0   0.0   405   475   169   241   151   245 0.78 -
SOLCI002785000       -            629 EOG093604C7          -            533   1.6e-37  131.1   0.5   2   5   4.6e-08   6.6e-06   26.8   0.0   408   479   244   315   237   322 0.93 -
SOLCI002785000       -            629 EOG093604C7          -            533   1.6e-37  131.1   0.5   3   5   2.3e-12   3.3e-10   41.0   0.0   215   284   321   390   316   392 0.95 -
SOLCI002785000       -            629 EOG093604C7          -            533   1.6e-37  131.1   0.5   4   5   3.4e-14   4.9e-12   47.0   0.1   314   500   392   584   390   595 0.90 -
SOLCI002785000       -            629 EOG093604C7          -            533   1.6e-37  131.1   0.5   5   5     0.016       2.3    8.5   0.0   284   338   571   626   557   628 0.87 -
SOLCI004830600       -            765 EOG093604C7          -            533     9e-37  128.6   0.1   1   5     3e-15   4.3e-13   50.5   0.0   244   470    29   253    17   258 0.86 -
SOLCI004830600       -            765 EOG093604C7          -            533     9e-37  128.6   0.1   2   5   1.7e-07   2.5e-05   24.9   0.1   197   294   294   394   288   412 0.85 -
SOLCI004830600       -            765 EOG093604C7          -            533     9e-37  128.6   0.1   3   5   4.4e-05    0.0063   17.0   0.0   329   467   395   532   393   544 0.70 -
SOLCI004830600       -            765 EOG093604C7          -            533     9e-37  128.6   0.1   4   5   5.8e-07   8.3e-05   23.2   0.0   195   284   560   650   550   655 0.92 -
SOLCI004830600       -            765 EOG093604C7          -            533     9e-37  128.6   0.1   5   5      0.14        20    5.4   0.0   220   282   657   716   644   734 0.65 -
SOLCI002673900       -            530 EOG093604C7          -            533   9.3e-37  128.6   4.1   1   2   1.9e-16   2.8e-14   54.4   0.1   381   511   161   295   153   301 0.87 -
SOLCI002673900       -            530 EOG093604C7          -            533   9.3e-37  128.6   4.1   2   2   8.5e-23   1.2e-20   75.4   0.4   211   428   296   523   283   527 0.82 -
SOLCI004724300       -            691 EOG093604C7          -            533   1.4e-36  128.0   9.4   1   5   0.00065     0.093   13.1   0.1    30    79   249   299   225   314 0.78 -
SOLCI004724300       -            691 EOG093604C7          -            533   1.4e-36  128.0   9.4   2   5   4.5e-06   0.00065   20.2   0.1   365   469   298   403   294   408 0.86 -
SOLCI004724300       -            691 EOG093604C7          -            533   1.4e-36  128.0   9.4   3   5     5e-14   7.1e-12   46.5   0.0   335   475   337   479   332   480 0.88 -
SOLCI004724300       -            691 EOG093604C7          -            533   1.4e-36  128.0   9.4   4   5     7e-15     1e-12   49.3   0.2   387   496   461   573   460   575 0.94 -
SOLCI004724300       -            691 EOG093604C7          -            533   1.4e-36  128.0   9.4   5   5   2.7e-10   3.9e-08   34.1   0.0   387   512   531   663   531   676 0.80 -
SOLCI004536100       -            550 EOG093604C7          -            533   1.4e-36  128.0   0.2   1   5    0.0025      0.36   11.2   0.0    37   157   105   231    89   237 0.75 -
SOLCI004536100       -            550 EOG093604C7          -            533   1.4e-36  128.0   0.2   2   5   3.3e-13   4.7e-11   43.8   0.0   179   286   192   306   190   309 0.78 -
SOLCI004536100       -            550 EOG093604C7          -            533   1.4e-36  128.0   0.2   3   5   2.7e-05    0.0039   17.6   0.0   306   353   296   345   295   350 0.86 -
SOLCI004536100       -            550 EOG093604C7          -            533   1.4e-36  128.0   0.2   4   5   1.6e-13   2.3e-11   44.8   0.0   390   479   350   439   346   444 0.95 -
SOLCI004536100       -            550 EOG093604C7          -            533   1.4e-36  128.0   0.2   5   5   0.00043     0.062   13.7   0.0   216   283   446   514   432   530 0.73 -
SOLCI004861100       -            370 EOG093604C7          -            533     3e-36  126.9   0.5   1   4   2.4e-09   3.4e-07   31.0   0.0   392   471    63   143    50   145 0.92 -
SOLCI004861100       -            370 EOG093604C7          -            533     3e-36  126.9   0.5   2   4     9e-14   1.3e-11   45.6   0.0   389   496   131   233   130   238 0.96 -
SOLCI004861100       -            370 EOG093604C7          -            533     3e-36  126.9   0.5   3   4   1.7e-10   2.4e-08   34.8   0.0   390   482   229   321   228   321 0.95 -
SOLCI004861100       -            370 EOG093604C7          -            533     3e-36  126.9   0.5   4   4   2.8e-09     4e-07   30.8   0.0   390   461   299   370   299   370 0.97 -
SOLCI004685900       -            464 EOG093604C7          -            533   1.4e-35  124.7   2.1   1   3       2.1     3e+02    1.5   0.0   401   460    37    96    22   117 0.57 -
SOLCI004685900       -            464 EOG093604C7          -            533   1.4e-35  124.7   2.1   2   3   6.3e-25     9e-23   82.5   0.1   220   501    56   351    55   354 0.82 -
SOLCI004685900       -            464 EOG093604C7          -            533   1.4e-35  124.7   2.1   3   3   8.5e-12   1.2e-09   39.1   0.1   403   482   346   425   345   430 0.95 -
SOLCI004681700       -            601 EOG093604C7          -            533   1.7e-35  124.5   3.1   1   3   1.7e-12   2.5e-10   41.4   0.1   394   517   154   283   145   289 0.86 -
SOLCI004681700       -            601 EOG093604C7          -            533   1.7e-35  124.5   3.1   2   3   1.5e-20   2.2e-18   68.0   0.1   281   499   249   475   245   479 0.86 -
SOLCI004681700       -            601 EOG093604C7          -            533   1.7e-35  124.5   3.1   3   3   2.9e-09   4.2e-07   30.7   0.0   320   475   430   583   423   592 0.86 -
SOLCI000296400       -            540 EOG093604C7          -            533   1.8e-35  124.4   0.1   1   4   3.2e-08   4.6e-06   27.3   0.0   362   479   134   252   106   260 0.84 -
SOLCI000296400       -            540 EOG093604C7          -            533   1.8e-35  124.4   0.1   2   4   4.9e-11     7e-09   36.6   0.0   190   285   228   328   226   329 0.89 -
SOLCI000296400       -            540 EOG093604C7          -            533   1.8e-35  124.4   0.1   3   4   7.2e-11     1e-08   36.0   0.0   215   285   328   398   326   401 0.95 -
SOLCI000296400       -            540 EOG093604C7          -            533   1.8e-35  124.4   0.1   4   4   6.7e-09   9.5e-07   29.6   0.0   214   285   400   471   397   477 0.93 -
SOLCI001725400       -            484 EOG093604C7          -            533   2.1e-35  124.1   0.3   1   4   2.5e-12   3.6e-10   40.9   0.0   338   476    80   221    68   224 0.88 -
SOLCI001725400       -            484 EOG093604C7          -            533   2.1e-35  124.1   0.3   2   4   1.3e-06   0.00019   22.0   0.0   234   284   214   264   209   266 0.92 -
SOLCI001725400       -            484 EOG093604C7          -            533   2.1e-35  124.1   0.3   3   4   1.6e-16   2.3e-14   54.7   0.2   387   514   272   403   265   412 0.93 -
SOLCI001725400       -            484 EOG093604C7          -            533   2.1e-35  124.1   0.3   4   4    0.0035       0.5   10.7   0.0   397   468   387   458   387   467 0.94 -
SOLCI002532300       -            470 EOG093604C7          -            533   2.3e-35  124.0   0.6   1   4   0.00041     0.059   13.7   0.0   196   292    23   120    17   125 0.89 -
SOLCI002532300       -            470 EOG093604C7          -            533   2.3e-35  124.0   0.6   2   4   1.9e-06   0.00027   21.5   0.1   359   451   124   218   121   221 0.83 -
SOLCI002532300       -            470 EOG093604C7          -            533   2.3e-35  124.0   0.6   3   4   3.4e-07   4.8e-05   23.9   0.0   218   283   221   286   217   288 0.96 -
SOLCI002532300       -            470 EOG093604C7          -            533   2.3e-35  124.0   0.6   4   4   1.4e-20     2e-18   68.1   0.0   390   517   263   394   262   397 0.92 -
SOLCI000800800       -            842 EOG093604C7          -            533   2.5e-35  123.9   0.2   1   4    0.0019      0.27   11.6   0.0   212   432    77   128    56   145 0.44 -
SOLCI000800800       -            842 EOG093604C7          -            533   2.5e-35  123.9   0.2   2   4   1.6e-18   2.4e-16   61.3   0.3   214   482   145   416   142   436 0.88 -
SOLCI000800800       -            842 EOG093604C7          -            533   2.5e-35  123.9   0.2   3   4   5.3e-07   7.6e-05   23.3   0.0   398   498   473   572   464   596 0.82 -
SOLCI000800800       -            842 EOG093604C7          -            533   2.5e-35  123.9   0.2   4   4   1.2e-06   0.00017   22.1   0.0   388   497   630   739   602   759 0.88 -
SOLCI001221900       -            844 EOG093604C7          -            533   3.2e-35  123.5   0.0   1   5   9.1e-13   1.3e-10   42.3   0.0   207   431    42   276    33   304 0.84 -
SOLCI001221900       -            844 EOG093604C7          -            533   3.2e-35  123.5   0.0   2   5     0.086        12    6.1   0.0   251   326   296   378   286   384 0.81 -
SOLCI001221900       -            844 EOG093604C7          -            533   3.2e-35  123.5   0.0   3   5   9.4e-07   0.00013   22.5   0.1   177   308   322   462   311   470 0.72 -
SOLCI001221900       -            844 EOG093604C7          -            533   3.2e-35  123.5   0.0   4   5   2.5e-06   0.00035   21.1   0.0   216   294   466   546   457   549 0.91 -
SOLCI001221900       -            844 EOG093604C7          -            533   3.2e-35  123.5   0.0   5   5   1.2e-09   1.7e-07   32.0   0.0   394   500   545   652   539   667 0.94 -
SOLCI007024500       -            574 EOG093604C7          -            533   6.3e-35  122.5   4.7   1   3   2.5e-08   3.6e-06   27.6   0.1   358   442   181   268   170   271 0.63 -
SOLCI007024500       -            574 EOG093604C7          -            533   6.3e-35  122.5   4.7   2   3   5.9e-16   8.4e-14   52.8   0.1   308   428   270   394   266   396 0.88 -
SOLCI007024500       -            574 EOG093604C7          -            533   6.3e-35  122.5   4.7   3   3   2.2e-13   3.1e-11   44.4   0.0   225   367   391   540   387   565 0.84 -
SOLCI005377500       -           1237 EOG093604C7          -            533   8.3e-35  122.2   0.0   1   5       6.4   9.1e+02   -0.1   0.0   390   463   189   227   164   243 0.53 -
SOLCI005377500       -           1237 EOG093604C7          -            533   8.3e-35  122.2   0.0   2   5   8.2e-11   1.2e-08   35.9   0.0   229   475   193   449   189   460 0.80 -
SOLCI005377500       -           1237 EOG093604C7          -            533   8.3e-35  122.2   0.0   3   5      0.18        26    5.0   0.0   396   510   681   799   676   805 0.85 -
SOLCI005377500       -           1237 EOG093604C7          -            533   8.3e-35  122.2   0.0   4   5   6.7e-16   9.6e-14   52.7   0.2   194   467   814  1102   793  1118 0.84 -
SOLCI005377500       -           1237 EOG093604C7          -            533   8.3e-35  122.2   0.0   5   5   0.00047     0.067   13.6   0.0   386   461  1126  1201  1106  1213 0.77 -
SOLCI006697300       -            543 EOG093604C7          -            533   9.8e-35  121.9   2.6   1   5   2.1e-05     0.003   18.0   0.0   355   447   157   252   148   256 0.64 -
SOLCI006697300       -            543 EOG093604C7          -            533   9.8e-35  121.9   2.6   2   5   0.00021     0.029   14.7   0.0   214   256   253   295   250   296 0.91 -
SOLCI006697300       -            543 EOG093604C7          -            533   9.8e-35  121.9   2.6   3   5     8e-14   1.1e-11   45.8   0.0   217   294   291   374   288   379 0.89 -
SOLCI006697300       -            543 EOG093604C7          -            533   9.8e-35  121.9   2.6   4   5   2.6e-12   3.7e-10   40.8   0.9   399   513   343   461   342   462 0.85 -
SOLCI006697300       -            543 EOG093604C7          -            533   9.8e-35  121.9   2.6   5   5   1.7e-09   2.5e-07   31.5   0.5   397   514   411   533   407   541 0.86 -
SOLCI004260400       -            461 EOG093604C7          -            533   1.4e-34  121.4   0.1   1   5   0.00031     0.044   14.2   0.0   315   368    88   141    79   141 0.95 -
SOLCI004260400       -            461 EOG093604C7          -            533   1.4e-34  121.4   0.1   2   5   2.2e-18   3.1e-16   60.9   0.0   393   495   134   239   130   241 0.94 -
SOLCI004260400       -            461 EOG093604C7          -            533   1.4e-34  121.4   0.1   3   5   2.7e-13   3.9e-11   44.0   0.0   392   482   203   293   200   294 0.94 -
SOLCI004260400       -            461 EOG093604C7          -            533   1.4e-34  121.4   0.1   4   5      0.56        80    3.4   0.0   313   352   336   375   325   377 0.81 -
SOLCI004260400       -            461 EOG093604C7          -            533   1.4e-34  121.4   0.1   5   5   6.3e-06    0.0009   19.7   0.0   199   269   350   425   342   446 0.76 -
SOLCI004734200       -            707 EOG093604C7          -            533   1.8e-34  121.1   0.9   1   2   4.2e-31     6e-29  102.8   0.4   220   515   257   568   223   570 0.84 -
SOLCI004734200       -            707 EOG093604C7          -            533   1.8e-34  121.1   0.9   2   2   1.4e-06   0.00021   21.9   0.0   425   506   544   629   539   645 0.83 -
SOLCI002568200       -            491 EOG093604C7          -            533   3.5e-34  120.1   0.2   1   2   8.4e-24   1.2e-21   78.7   0.0    16   284   104   403    90   405 0.79 -
SOLCI002568200       -            491 EOG093604C7          -            533   3.5e-34  120.1   0.2   2   2   1.9e-11   2.7e-09   37.9   0.1   216   284   405   473   403   482 0.93 -
SOLCI003331200       -            579 EOG093604C7          -            533   4.1e-34  119.9   0.1   1   6    0.0013      0.19   12.1   0.0   229   280   131   182   121   188 0.82 -
SOLCI003331200       -            579 EOG093604C7          -            533   4.1e-34  119.9   0.1   2   6   4.4e-07   6.3e-05   23.5   0.0   216   287   188   259   183   271 0.82 -
SOLCI003331200       -            579 EOG093604C7          -            533   4.1e-34  119.9   0.1   3   6   1.6e-07   2.3e-05   25.0   0.0   392   498   234   346   232   348 0.84 -
SOLCI003331200       -            579 EOG093604C7          -            533   4.1e-34  119.9   0.1   4   6   2.3e-08   3.3e-06   27.8   0.0   391   495   306   413   305   414 0.79 -
SOLCI003331200       -            579 EOG093604C7          -            533   4.1e-34  119.9   0.1   5   6     3e-12   4.3e-10   40.6   0.0   389   510   409   534   400   534 0.91 -
SOLCI003331200       -            579 EOG093604C7          -            533   4.1e-34  119.9   0.1   6   6   4.8e-06   0.00069   20.1   0.0   403   475   493   565   487   572 0.91 -
SOLCI007422500       -            622 EOG093604C7          -            533   7.9e-34  118.9   2.6   1   5    0.0015      0.21   11.9   0.0    52   122   106   181    98   186 0.89 -
SOLCI007422500       -            622 EOG093604C7          -            533   7.9e-34  118.9   2.6   2   5   1.7e-07   2.4e-05   24.9   0.0   357   449   124   220   117   230 0.71 -
SOLCI007422500       -            622 EOG093604C7          -            533   7.9e-34  118.9   2.6   3   5   1.6e-09   2.2e-07   31.6   0.0   393   472   199   277   191   285 0.88 -
SOLCI007422500       -            622 EOG093604C7          -            533   7.9e-34  118.9   2.6   4   5   1.1e-08   1.6e-06   28.8   0.1   402   482   277   357   272   361 0.89 -
SOLCI007422500       -            622 EOG093604C7          -            533   7.9e-34  118.9   2.6   5   5   5.1e-15   7.3e-13   49.7   0.0   218   454   328   579   325   584 0.82 -
SOLCI003928300       -            929 EOG093604C7          -            533   1.2e-33  118.3   0.0   1   6      0.06       8.5    6.6   0.0   214   289   176   247   148   262 0.84 -
SOLCI003928300       -            929 EOG093604C7          -            533   1.2e-33  118.3   0.0   2   6      0.69        99    3.1   0.0   219   280   247   308   227   325 0.75 -
SOLCI003928300       -            929 EOG093604C7          -            533   1.2e-33  118.3   0.0   3   6   7.2e-09     1e-06   29.5   0.0   394   471   323   400   317   413 0.91 -
SOLCI003928300       -            929 EOG093604C7          -            533   1.2e-33  118.3   0.0   4   6   2.5e-13   3.5e-11   44.2   0.0   398   516   432   550   423   569 0.82 -
SOLCI003928300       -            929 EOG093604C7          -            533   1.2e-33  118.3   0.0   5   6       0.6        86    3.3   0.0   210   251   580   621   570   631 0.78 -
SOLCI003928300       -            929 EOG093604C7          -            533   1.2e-33  118.3   0.0   6   6   3.4e-08   4.9e-06   27.2   0.0   360   498   597   735   593   756 0.87 -
SOLCI007470700       -            854 EOG093604C7          -            533   1.8e-33  117.8   3.6   1   4       2.7   3.9e+02    1.1   0.0   242   284    52    94    43    96 0.84 -
SOLCI007470700       -            854 EOG093604C7          -            533   1.8e-33  117.8   3.6   2   4   3.9e-15   5.6e-13   50.1   0.3   197   519    72   401    55   402 0.85 -
SOLCI007470700       -            854 EOG093604C7          -            533   1.8e-33  117.8   3.6   3   4   5.2e-10   7.5e-08   33.2   0.0   183   464   331   615   317   620 0.83 -
SOLCI007470700       -            854 EOG093604C7          -            533   1.8e-33  117.8   3.6   4   4   1.7e-15   2.4e-13   51.3   0.1   193   519   441   776   425   788 0.81 -
SOLCI002881200       -            569 EOG093604C7          -            533   1.8e-33  117.7   5.1   1   3   1.5e-06   0.00021   21.8   0.1    17    87   108   179    96   192 0.87 -
SOLCI002881200       -            569 EOG093604C7          -            533   1.8e-33  117.7   5.1   2   3   2.7e-11   3.8e-09   37.5   0.0   416   515   229   331   202   339 0.84 -
SOLCI002881200       -            569 EOG093604C7          -            533   1.8e-33  117.7   5.1   3   3   3.3e-17   4.7e-15   57.0   1.1   189   351   339   513   337   541 0.80 -
SOLCI000411300       -            588 EOG093604C7          -            533     2e-33  117.6   0.8   1   3   9.7e-11   1.4e-08   35.6   0.0   388   516    37   169    18   171 0.90 -
SOLCI000411300       -            588 EOG093604C7          -            533     2e-33  117.6   0.8   2   3   6.9e-14   9.8e-12   46.0   0.0   217   362   136   289   133   292 0.88 -
SOLCI000411300       -            588 EOG093604C7          -            533     2e-33  117.6   0.8   3   3   3.4e-07   4.9e-05   23.9   0.0   395   517   360   486   356   496 0.88 -
SOLCI005158000       -            837 EOG093604C7          -            533   5.2e-33  116.2   5.7   1   4     1e-16   1.5e-14   55.3   0.5   215   449    88   324    77   336 0.86 -
SOLCI005158000       -            837 EOG093604C7          -            533   5.2e-33  116.2   5.7   2   4     5e-10   7.2e-08   33.3   0.1   178   323   386   536   371   538 0.84 -
SOLCI005158000       -            837 EOG093604C7          -            533   5.2e-33  116.2   5.7   3   4   3.4e-07   4.9e-05   23.9   0.0   195   285   503   594   492   596 0.94 -
SOLCI005158000       -            837 EOG093604C7          -            533   5.2e-33  116.2   5.7   4   4     4e-08   5.7e-06   27.0   0.0   400   508   544   653   534   665 0.88 -
SOLCI007385800       -            583 EOG093604C7          -            533   6.1e-33  116.0   7.0   1   4       7.1     1e+03   -0.2   0.1    10    67    39    97    33   117 0.72 -
SOLCI007385800       -            583 EOG093604C7          -            533   6.1e-33  116.0   7.0   2   4   1.3e-05    0.0019   18.7   0.0   241   352   173   291   163   293 0.60 -
SOLCI007385800       -            583 EOG093604C7          -            533   6.1e-33  116.0   7.0   3   4   1.6e-12   2.4e-10   41.5   0.2   314   420   288   392   284   394 0.92 -
SOLCI007385800       -            583 EOG093604C7          -            533   6.1e-33  116.0   7.0   4   4   1.9e-19   2.7e-17   64.3   0.1   314   498   388   578   386   583 0.86 -
SOLCI005889400       -            673 EOG093604C7          -            533   1.1e-32  115.1   0.1   1   3   3.3e-11   4.7e-09   37.2   0.0   198   354    38   190    31   195 0.88 -
SOLCI005889400       -            673 EOG093604C7          -            533   1.1e-32  115.1   0.1   2   3    0.0026      0.37   11.1   0.0   202   251   166   216   161   224 0.83 -
SOLCI005889400       -            673 EOG093604C7          -            533   1.1e-32  115.1   0.1   3   3   2.4e-21   3.4e-19   70.6   0.0   195   515   221   537   217   540 0.89 -
SOLCI004600900       -            642 EOG093604C7          -            533   1.2e-32  115.1   6.3   1   4   4.4e-12   6.3e-10   40.1   0.2   390   508   125   248    99   249 0.87 -
SOLCI004600900       -            642 EOG093604C7          -            533   1.2e-32  115.1   6.3   2   4   3.5e-22   5.1e-20   73.4   1.5   295   496   236   445   229   467 0.90 -
SOLCI004600900       -            642 EOG093604C7          -            533   1.2e-32  115.1   6.3   3   4     0.026       3.8    7.8   0.0   220   281   436   497   432   525 0.70 -
SOLCI004600900       -            642 EOG093604C7          -            533   1.2e-32  115.1   6.3   4   4      0.12        16    5.7   0.0   226   285   477   536   459   572 0.77 -
SOLCI004841700       -            661 EOG093604C7          -            533   1.3e-32  114.9   0.6   1   5    0.0013      0.19   12.1   0.0   253   330    42   118    30   124 0.74 -
SOLCI004841700       -            661 EOG093604C7          -            533   1.3e-32  114.9   0.6   2   5   2.7e-16   3.8e-14   54.0   0.1   243   480   132   370   122   386 0.79 -
SOLCI004841700       -            661 EOG093604C7          -            533   1.3e-32  114.9   0.6   3   5   0.00095      0.14   12.5   0.0   195   268   350   424   341   437 0.60 -
SOLCI004841700       -            661 EOG093604C7          -            533   1.3e-32  114.9   0.6   4   5   0.00048     0.069   13.5   0.0   246   314   436   506   425   509 0.82 -
SOLCI004841700       -            661 EOG093604C7          -            533   1.3e-32  114.9   0.6   5   5   5.9e-07   8.4e-05   23.1   0.0   400   511   492   604   484   612 0.87 -
SOLCI002562700       -            480 EOG093604C7          -            533   1.4e-32  114.8   2.1   1   4   9.9e-07   0.00014   22.4   0.2    29   174    63   213    53   213 0.77 -
SOLCI002562700       -            480 EOG093604C7          -            533   1.4e-32  114.8   2.1   2   4   1.7e-12   2.5e-10   41.4   0.0   389   452   211   274   206   278 0.96 -
SOLCI002562700       -            480 EOG093604C7          -            533   1.4e-32  114.8   2.1   3   4     1e-13   1.5e-11   45.4   0.0   218   338   277   403   273   410 0.85 -
SOLCI002562700       -            480 EOG093604C7          -            533   1.4e-32  114.8   2.1   4   4      0.87   1.2e+02    2.8   0.0   425   460   422   457   412   475 0.62 -
SOLCI005575200       -            755 EOG093604C7          -            533   1.8e-32  114.4   0.0   1   6      0.29        41    4.4   0.0   453   499    26    75    15    81 0.82 -
SOLCI005575200       -            755 EOG093604C7          -            533   1.8e-32  114.4   0.0   2   6   0.00019     0.027   14.9   0.0   193   265   101   174    89   189 0.87 -
SOLCI005575200       -            755 EOG093604C7          -            533   1.8e-32  114.4   0.0   3   6   2.8e-09     4e-07   30.8   0.0   391   474   202   281   195   289 0.93 -
SOLCI005575200       -            755 EOG093604C7          -            533   1.8e-32  114.4   0.0   4   6   0.00047     0.067   13.6   0.0   195   274   302   382   298   396 0.90 -
SOLCI005575200       -            755 EOG093604C7          -            533   1.8e-32  114.4   0.0   5   6   0.00016     0.023   15.1   0.0   196   275   404   484   394   496 0.85 -
SOLCI005575200       -            755 EOG093604C7          -            533   1.8e-32  114.4   0.0   6   6   3.9e-08   5.5e-06   27.0   0.0   189   285   498   595   491   662 0.78 -
SOLCI005683600       -            472 EOG093604C7          -            533   2.1e-32  114.2   0.0   1   5       3.5     5e+02    0.8   0.0    33    91    88   153    79   164 0.59 -
SOLCI005683600       -            472 EOG093604C7          -            533   2.1e-32  114.2   0.0   2   5   5.3e-14   7.6e-12   46.4   0.0   373   479   147   252   142   253 0.90 -
SOLCI005683600       -            472 EOG093604C7          -            533   2.1e-32  114.2   0.0   3   5   1.5e-10   2.1e-08   35.0   0.0   400   479   243   322   240   326 0.94 -
SOLCI005683600       -            472 EOG093604C7          -            533   2.1e-32  114.2   0.0   4   5   5.2e-08   7.5e-06   26.6   0.0   397   515   310   432   306   433 0.93 -
SOLCI005683600       -            472 EOG093604C7          -            533   2.1e-32  114.2   0.0   5   5   2.8e-07   3.9e-05   24.2   0.0   358   476   338   459   336   465 0.87 -
SOLCI001094700       -            405 EOG093604C7          -            533   2.1e-32  114.2   0.0   1   3     1e-05    0.0014   19.1   0.0   361   493    28   165    17   168 0.83 -
SOLCI001094700       -            405 EOG093604C7          -            533   2.1e-32  114.2   0.0   2   3   5.6e-14     8e-12   46.3   0.0   390   469   164   243   162   246 0.96 -
SOLCI001094700       -            405 EOG093604C7          -            533   2.1e-32  114.2   0.0   3   3   3.1e-18   4.5e-16   60.3   0.1   113   280   210   395   206   400 0.83 -
SOLCI006380300       -           1028 EOG093604C7          -            533   3.2e-32  113.6   3.9   1   5     0.042       6.1    7.1   0.0   385   499    61   172    42   203 0.70 -
SOLCI006380300       -           1028 EOG093604C7          -            533   3.2e-32  113.6   3.9   2   5   3.1e-08   4.5e-06   27.3   0.0   198   294   203   302   196   306 0.89 -
SOLCI006380300       -           1028 EOG093604C7          -            533   3.2e-32  113.6   3.9   3   5   9.6e-11   1.4e-08   35.6   0.7   220   469   292   543   290   554 0.80 -
SOLCI006380300       -           1028 EOG093604C7          -            533   3.2e-32  113.6   3.9   4   5    0.0014      0.19   12.0   0.0   197   413   571   794   567   797 0.67 -
SOLCI006380300       -           1028 EOG093604C7          -            533   3.2e-32  113.6   3.9   5   5   6.3e-09     9e-07   29.6   0.0   450   520   793   867   783   871 0.88 -
SOLCI004820900       -            522 EOG093604C7          -            533   4.8e-32  113.0   0.0   1   3     8e-06    0.0011   19.4   0.0   351   445   134   230   127   236 0.85 -
SOLCI004820900       -            522 EOG093604C7          -            533   4.8e-32  113.0   0.0   2   3   1.8e-23   2.6e-21   77.6   0.0   310   483   231   408   228   436 0.87 -
SOLCI004820900       -            522 EOG093604C7          -            533   4.8e-32  113.0   0.0   3   3   0.00053     0.076   13.4   0.0   192   256   418   489   415   511 0.67 -
SOLCI002643900       -            467 EOG093604C7          -            533   5.1e-32  113.0   0.1   1   3   9.5e-08   1.4e-05   25.7   0.0   387   518    89   228    70   235 0.83 -
SOLCI002643900       -            467 EOG093604C7          -            533   5.1e-32  113.0   0.1   2   3   9.4e-15   1.3e-12   48.9   0.1   389   496   236   346   233   357 0.88 -
SOLCI002643900       -            467 EOG093604C7          -            533   5.1e-32  113.0   0.1   3   3   4.5e-10   6.5e-08   33.4   0.0   403   480   355   432   347   453 0.92 -
SOLCI006091900       -            457 EOG093604C7          -            533   9.6e-32  112.1   2.3   1   3   2.6e-06   0.00038   21.0   0.0   219   286   102   169    89   174 0.92 -
SOLCI006091900       -            457 EOG093604C7          -            533   9.6e-32  112.1   2.3   2   3   1.8e-15   2.6e-13   51.2   0.1   315   469   171   329   166   330 0.89 -
SOLCI006091900       -            457 EOG093604C7          -            533   9.6e-32  112.1   2.3   3   3   3.1e-14   4.4e-12   47.2   0.3   389   513   319   447   314   455 0.89 -
SOLCI001595800       -           1086 EOG093604C7          -            533   1.5e-31  111.4   1.7   1   8     0.018       2.5    8.3   0.0   239   293   110   166   106   172 0.90 -
SOLCI001595800       -           1086 EOG093604C7          -            533   1.5e-31  111.4   1.7   2   8      0.63        90    3.2   0.0   394   426   166   198   162   204 0.78 -
SOLCI001595800       -           1086 EOG093604C7          -            533   1.5e-31  111.4   1.7   3   8    0.0039      0.55   10.5   0.0   231   346   206   325   201   330 0.75 -
SOLCI001595800       -           1086 EOG093604C7          -            533   1.5e-31  111.4   1.7   4   8   0.00092      0.13   12.6   0.0   221   290   337   402   329   421 0.74 -
SOLCI001595800       -           1086 EOG093604C7          -            533   1.5e-31  111.4   1.7   5   8     0.015       2.2    8.6   0.0   189   254   440   506   436   523 0.80 -
SOLCI001595800       -           1086 EOG093604C7          -            533   1.5e-31  111.4   1.7   6   8   1.9e-05    0.0027   18.2   0.0   243   317   530   606   509   622 0.84 -
SOLCI001595800       -           1086 EOG093604C7          -            533   1.5e-31  111.4   1.7   7   8   0.00028     0.041   14.3   0.0   178   288   664   781   661   787 0.79 -
SOLCI001595800       -           1086 EOG093604C7          -            533   1.5e-31  111.4   1.7   8   8     3e-07   4.4e-05   24.1   0.0   392   499   784   892   780   910 0.93 -
SOLCI005915100       -            293 EOG093604C7          -            533   2.1e-31  110.9   0.8   1   3   5.8e-14   8.2e-12   46.3   0.3   390   514     9   139     5   141 0.91 -
SOLCI005915100       -            293 EOG093604C7          -            533   2.1e-31  110.9   0.8   2   3   1.2e-10   1.7e-08   35.3   0.0   377   472   103   198    95   208 0.87 -
SOLCI005915100       -            293 EOG093604C7          -            533   2.1e-31  110.9   0.8   3   3   3.3e-12   4.7e-10   40.5   0.0   323   457   151   288   150   292 0.86 -
SOLCI004925700       -            213 EOG093604C7          -            533   7.7e-31  109.1   0.4   1   2   1.1e-16   1.6e-14   55.2   0.1   403   505     2   109     1   111 0.90 -
SOLCI004925700       -            213 EOG093604C7          -            533   7.7e-31  109.1   0.4   2   2   2.5e-16   3.6e-14   54.1   0.0   394   496    99   204    98   208 0.93 -
SOLCI006452300       -            624 EOG093604C7          -            533   8.3e-31  109.0   1.1   1   5     4e-06   0.00057   20.4   0.0   393   452    58   113    36   119 0.87 -
SOLCI006452300       -            624 EOG093604C7          -            533   8.3e-31  109.0   1.1   2   5   2.5e-13   3.6e-11   44.2   0.1   195   349   118   268   114   268 0.89 -
SOLCI006452300       -            624 EOG093604C7          -            533   8.3e-31  109.0   1.1   3   5   1.4e-11   1.9e-09   38.4   0.3   221   412   207   397   205   400 0.82 -
SOLCI006452300       -            624 EOG093604C7          -            533   8.3e-31  109.0   1.1   4   5   8.7e-05     0.012   16.0   0.0   390   442   408   460   400   465 0.90 -
SOLCI006452300       -            624 EOG093604C7          -            533   8.3e-31  109.0   1.1   5   5     0.005      0.72   10.2   0.0   221   285   439   504   437   582 0.86 -
SOLCI000010500       -            742 EOG093604C7          -            533   8.8e-31  108.9   0.1   1   5      0.21        30    4.8   0.0   360   415   157   211   138   218 0.69 -
SOLCI000010500       -            742 EOG093604C7          -            533   8.8e-31  108.9   0.1   2   5   2.7e-08   3.8e-06   27.6   0.1   217   285   220   288   209   293 0.93 -
SOLCI000010500       -            742 EOG093604C7          -            533   8.8e-31  108.9   0.1   3   5   2.3e-10   3.3e-08   34.4   0.0   324   514   355   560   349   560 0.83 -
SOLCI000010500       -            742 EOG093604C7          -            533   8.8e-31  108.9   0.1   4   5   6.1e-07   8.7e-05   23.1   0.0   386   464   498   576   493   585 0.90 -
SOLCI000010500       -            742 EOG093604C7          -            533   8.8e-31  108.9   0.1   5   5   3.6e-10   5.1e-08   33.7   0.0   390   479   572   661   567   682 0.91 -
SOLCI002303500       -            577 EOG093604C7          -            533   1.1e-30  108.5   2.3   1   5   1.5e-06   0.00022   21.8   0.0   393   479   147   233   138   248 0.88 -
SOLCI002303500       -            577 EOG093604C7          -            533   1.1e-30  108.5   2.3   2   5   1.4e-05    0.0019   18.6   0.1   388   464   250   323   245   325 0.90 -
SOLCI002303500       -            577 EOG093604C7          -            533   1.1e-30  108.5   2.3   3   5   2.2e-12   3.1e-10   41.1   0.0   390   466   319   395   317   406 0.95 -
SOLCI002303500       -            577 EOG093604C7          -            533   1.1e-30  108.5   2.3   4   5   3.9e-06   0.00056   20.4   0.0   309   371   408   472   399   475 0.87 -
SOLCI002303500       -            577 EOG093604C7          -            533   1.1e-30  108.5   2.3   5   5       0.2        28    4.9   0.0   405   446   474   515   471   534 0.69 -
SOLCI003074500       -            721 EOG093604C7          -            533   1.6e-30  108.1   0.1   1   4   0.00013     0.019   15.4   0.1   219   337    42   155    27   157 0.83 -
SOLCI003074500       -            721 EOG093604C7          -            533   1.6e-30  108.1   0.1   2   4   1.1e-15   1.6e-13   51.9   0.0   224   481   140   390   134   395 0.87 -
SOLCI003074500       -            721 EOG093604C7          -            533   1.6e-30  108.1   0.1   3   4    0.0016      0.22   11.8   0.0   221   267   397   442   391   461 0.87 -
SOLCI003074500       -            721 EOG093604C7          -            533   1.6e-30  108.1   0.1   4   4   4.2e-08     6e-06   26.9   0.0   393   517   473   598   468   601 0.86 -
SOLCI007500900       -            577 EOG093604C7          -            533   1.6e-30  108.0   0.2   1   4   2.2e-05    0.0032   17.9   0.0   393   514    75   197    68   199 0.93 -
SOLCI007500900       -            577 EOG093604C7          -            533   1.6e-30  108.0   0.2   2   4   0.00017     0.024   15.0   0.0   399   452   183   232   180   242 0.88 -
SOLCI007500900       -            577 EOG093604C7          -            533   1.6e-30  108.0   0.2   3   4   4.5e-10   6.5e-08   33.4   0.1   198   353   239   398   232   403 0.80 -
SOLCI007500900       -            577 EOG093604C7          -            533   1.6e-30  108.0   0.2   4   4   2.1e-12     3e-10   41.1   0.0   390   501   399   511   395   523 0.91 -
SOLCI002951600       -            850 EOG093604C7          -            533   2.9e-30  107.2   4.0   1   6   4.6e-07   6.6e-05   23.5   0.0   394   467    94   168    89   182 0.87 -
SOLCI002951600       -            850 EOG093604C7          -            533   2.9e-30  107.2   4.0   2   6     0.026       3.8    7.8   0.0   367   469   174   272   170   314 0.78 -
SOLCI002951600       -            850 EOG093604C7          -            533   2.9e-30  107.2   4.0   3   6      0.02       2.8    8.2   0.1   211   331   249   373   240   377 0.80 -
SOLCI002951600       -            850 EOG093604C7          -            533   2.9e-30  107.2   4.0   4   6   1.4e-08   2.1e-06   28.5   0.7   359   468   371   473   368   520 0.89 -
SOLCI002951600       -            850 EOG093604C7          -            533   2.9e-30  107.2   4.0   5   6   5.2e-09   7.5e-07   29.9   0.0   194   283   600   690   584   694 0.91 -
SOLCI002951600       -            850 EOG093604C7          -            533   2.9e-30  107.2   4.0   6   6     0.026       3.7    7.8   0.0   216   249   694   727   689   736 0.80 -
SOLCI003620000       -            743 EOG093604C7          -            533   3.5e-30  106.9   0.0   1   4   0.00034     0.049   14.0   0.0   236   335    19   117     4   135 0.77 -
SOLCI003620000       -            743 EOG093604C7          -            533   3.5e-30  106.9   0.0   2   4   4.6e-09   6.5e-07   30.1   0.0   234   376   150   291   126   306 0.83 -
SOLCI003620000       -            743 EOG093604C7          -            533   3.5e-30  106.9   0.0   3   4   9.9e-09   1.4e-06   29.0   0.0   196   314   309   433   302   449 0.82 -
SOLCI003620000       -            743 EOG093604C7          -            533   3.5e-30  106.9   0.0   4   4   2.2e-08   3.1e-06   27.9   0.0   398   500   448   551   438   565 0.92 -
SOLCI006787700       -            602 EOG093604C7          -            533   6.1e-30  106.1   0.0   1   4   7.4e-10   1.1e-07   32.7   0.0   359   496   152   300   144   301 0.80 -
SOLCI006787700       -            602 EOG093604C7          -            533   6.1e-30  106.1   0.0   2   4   2.9e-11   4.1e-09   37.4   0.1   216   284   287   355   282   359 0.89 -
SOLCI006787700       -            602 EOG093604C7          -            533   6.1e-30  106.1   0.0   3   4     1e-05    0.0014   19.1   0.0   216   283   357   424   350   445 0.86 -
SOLCI006787700       -            602 EOG093604C7          -            533   6.1e-30  106.1   0.0   4   4   1.8e-07   2.6e-05   24.8   0.0   195   313   436   563   431   572 0.79 -
SOLCI007129300       -            488 EOG093604C7          -            533   6.1e-30  106.1   0.1   1   3   7.8e-08   1.1e-05   26.0   0.0   392   470   148   227   139   229 0.92 -
SOLCI007129300       -            488 EOG093604C7          -            533   6.1e-30  106.1   0.1   2   3   1.4e-09     2e-07   31.8   0.0   397   480   224   307   220   313 0.95 -
SOLCI007129300       -            488 EOG093604C7          -            533   6.1e-30  106.1   0.1   3   3   1.1e-13   1.5e-11   45.4   0.0   390   514   322   450   317   459 0.90 -
SOLCI001304300       -            741 EOG093604C7          -            533   1.2e-29  105.2   0.5   1   5     0.004      0.57   10.5   0.0   390   511   115   236    80   239 0.84 -
SOLCI001304300       -            741 EOG093604C7          -            533   1.2e-29  105.2   0.5   2   5     0.005      0.71   10.2   0.0   197   272   187   263   181   275 0.86 -
SOLCI001304300       -            741 EOG093604C7          -            533   1.2e-29  105.2   0.5   3   5   2.4e-11   3.4e-09   37.6   0.1   220   361   246   386   244   399 0.85 -
SOLCI001304300       -            741 EOG093604C7          -            533   1.2e-29  105.2   0.5   4   5   2.3e-10   3.3e-08   34.4   0.0   190   284   413   508   400   510 0.90 -
SOLCI001304300       -            741 EOG093604C7          -            533   1.2e-29  105.2   0.5   5   5   4.3e-06   0.00062   20.3   0.0   223   284   482   544   479   554 0.91 -
SOLCI000442200       -            742 EOG093604C7          -            533   1.7e-29  104.6   0.0   1   6   4.3e-07   6.2e-05   23.6   0.0   389   514    50   167    35   179 0.84 -
SOLCI000442200       -            742 EOG093604C7          -            533   1.7e-29  104.6   0.0   2   6   3.2e-05    0.0046   17.4   0.0   176   313    95   229    87   237 0.81 -
SOLCI000442200       -            742 EOG093604C7          -            533   1.7e-29  104.6   0.0   3   6   0.00069     0.098   13.0   0.0   179   248   222   291   178   291 0.49 -
SOLCI000442200       -            742 EOG093604C7          -            533   1.7e-29  104.6   0.0   4   6   5.3e-09   7.6e-07   29.9   0.0   179   349   222   387   206   403 0.85 -
SOLCI000442200       -            742 EOG093604C7          -            533   1.7e-29  104.6   0.0   5   6   2.8e-09     4e-07   30.8   0.0   413   522   419   528   412   530 0.88 -
SOLCI000442200       -            742 EOG093604C7          -            533   1.7e-29  104.6   0.0   6   6    0.0012      0.17   12.2   0.0   386   428   529   568   527   588 0.85 -
SOLCI005023500       -            858 EOG093604C7          -            533   2.3e-29  104.2   2.9   1   6   9.1e-07   0.00013   22.5   0.0   233   415    35   219     9   224 0.80 -
SOLCI005023500       -            858 EOG093604C7          -            533   2.3e-29  104.2   2.9   2   6   1.1e-05    0.0016   18.9   0.0   322   446   224   347   219   361 0.86 -
SOLCI005023500       -            858 EOG093604C7          -            533   2.3e-29  104.2   2.9   3   6   0.00028      0.04   14.3   0.0   393   469   399   471   390   487 0.81 -
SOLCI005023500       -            858 EOG093604C7          -            533   2.3e-29  104.2   2.9   4   6     3e-05    0.0044   17.5   0.0   194   264   496   567   493   577 0.82 -
SOLCI005023500       -            858 EOG093604C7          -            533   2.3e-29  104.2   2.9   5   6   8.2e-05     0.012   16.1   0.0   194   285   597   689   580   694 0.89 -
SOLCI005023500       -            858 EOG093604C7          -            533   2.3e-29  104.2   2.9   6   6   9.4e-05     0.013   15.9   0.0   216   284   655   724   654   754 0.89 -
SOLCI007109300       -            736 EOG093604C7          -            533   2.4e-29  104.1   3.7   1   3   0.00054     0.077   13.4   0.0   214   290    87   162    85   172 0.84 -
SOLCI007109300       -            736 EOG093604C7          -            533   2.4e-29  104.1   3.7   2   3   1.3e-07   1.8e-05   25.4   0.0   334   422   180   271   171   278 0.81 -
SOLCI007109300       -            736 EOG093604C7          -            533   2.4e-29  104.1   3.7   3   3   2.4e-10   3.5e-08   34.3   0.3   195   431   445   695   443   722 0.83 -
SOLCI002774900       -            751 EOG093604C7          -            533   4.5e-29  103.2   0.0   1   5     5e-09   7.2e-07   30.0   0.0   224   333    61   173    28   183 0.77 -
SOLCI002774900       -            751 EOG093604C7          -            533   4.5e-29  103.2   0.0   2   5   2.2e-05    0.0032   17.9   0.0   325   453   130   257   123   270 0.85 -
SOLCI002774900       -            751 EOG093604C7          -            533   4.5e-29  103.2   0.0   3   5     0.027       3.9    7.7   0.0   219   491   325   365   288   378 0.48 -
SOLCI002774900       -            751 EOG093604C7          -            533   4.5e-29  103.2   0.0   4   5   1.2e-06   0.00017   22.1   0.1   172   285   410   528   393   543 0.87 -
SOLCI002774900       -            751 EOG093604C7          -            533   4.5e-29  103.2   0.0   5   5   1.2e-08   1.8e-06   28.7   0.0   400   500   544   645   533   651 0.92 -
SOLCI003878800       -            705 EOG093604C7          -            533   5.1e-29  103.1   0.1   1   4     8e-13   1.1e-10   42.5   0.0   202   439    78   323    47   341 0.88 -
SOLCI003878800       -            705 EOG093604C7          -            533   5.1e-29  103.1   0.1   2   4   6.1e-06   0.00087   19.8   0.0   197   276   346   426   334   437 0.90 -
SOLCI003878800       -            705 EOG093604C7          -            533   5.1e-29  103.1   0.1   3   4   0.00013     0.019   15.4   0.0   239   313   424   499   419   506 0.82 -
SOLCI003878800       -            705 EOG093604C7          -            533   5.1e-29  103.1   0.1   4   4   1.9e-06   0.00027   21.5   0.0   215   362   501   651   492   655 0.81 -
SOLCI006474500       -            499 EOG093604C7          -            533   6.3e-29  102.8   0.9   1   2   0.00018     0.025   15.0   0.0   375   448   121   194    96   199 0.77 -
SOLCI006474500       -            499 EOG093604C7          -            533   6.3e-29  102.8   0.9   2   2   2.9e-28   4.1e-26   93.5   1.3   179   478   152   471   150   485 0.90 -
SOLCI005911000       -            652 EOG093604C7          -            533   6.4e-29  102.7   2.2   1   3   6.4e-14   9.1e-12   46.1   0.3   238   451   117   345   108   356 0.73 -
SOLCI005911000       -            652 EOG093604C7          -            533   6.4e-29  102.7   2.2   2   3   2.4e-12   3.5e-10   40.9   0.0   390   488   359   460   354   461 0.92 -
SOLCI005911000       -            652 EOG093604C7          -            533   6.4e-29  102.7   2.2   3   3   1.3e-05    0.0018   18.7   0.0   399   516   438   559   429   571 0.77 -
SOLCI007044800       -           1137 EOG093604C7          -            533     8e-29  102.4   1.9   1   4   9.9e-07   0.00014   22.4   0.0   183   256   505   583   495   585 0.83 -
SOLCI007044800       -           1137 EOG093604C7          -            533     8e-29  102.4   1.9   2   4   2.7e-10   3.8e-08   34.2   0.0   217   284   579   646   577   685 0.89 -
SOLCI007044800       -           1137 EOG093604C7          -            533     8e-29  102.4   1.9   3   4   1.7e-06   0.00025   21.6   0.0   220   283   691   752   653   758 0.86 -
SOLCI007044800       -           1137 EOG093604C7          -            533     8e-29  102.4   1.9   4   4   4.9e-07     7e-05   23.4   0.3    97   182   759   843   750   859 0.89 -
SOLCI002862400       -            700 EOG093604C7          -            533   8.2e-29  102.4   0.7   1   4       3.9   5.6e+02    0.6   0.0   238   285    74   121    63   131 0.75 -
SOLCI002862400       -            700 EOG093604C7          -            533   8.2e-29  102.4   0.7   2   4   0.00062     0.089   13.2   0.0   202   272   134   205   127   216 0.77 -
SOLCI002862400       -            700 EOG093604C7          -            533   8.2e-29  102.4   0.7   3   4   1.2e-09   1.7e-07   32.1   0.0   248   450   216   416   202   419 0.80 -
SOLCI002862400       -            700 EOG093604C7          -            533   8.2e-29  102.4   0.7   4   4   1.1e-16   1.6e-14   55.2   0.0   264   522   364   627   358   636 0.85 -
SOLCI003674400       -            758 EOG093604C7          -            533   8.4e-29  102.4   0.2   1   4   3.9e-08   5.5e-06   27.0   0.0   188   346    61   218    51   223 0.84 -
SOLCI003674400       -            758 EOG093604C7          -            533   8.4e-29  102.4   0.2   2   4   1.2e-14   1.8e-12   48.5   0.1   261   502   165   405   164   414 0.82 -
SOLCI003674400       -            758 EOG093604C7          -            533   8.4e-29  102.4   0.2   3   4   2.3e-08   3.3e-06   27.8   0.0   422   513   426   517   411   540 0.78 -
SOLCI003674400       -            758 EOG093604C7          -            533   8.4e-29  102.4   0.2   4   4       2.7   3.8e+02    1.2   0.0   423   450   524   551   513   562 0.56 -
SOLCI007385600       -            503 EOG093604C7          -            533   1.1e-28  102.0   0.7   1   3   0.00063      0.09   13.1   0.0   224   285    47   108    10   114 0.78 -
SOLCI007385600       -            503 EOG093604C7          -            533   1.1e-28  102.0   0.7   2   3   9.3e-07   0.00013   22.5   0.0   385   481   149   249   119   261 0.81 -
SOLCI007385600       -            503 EOG093604C7          -            533   1.1e-28  102.0   0.7   3   3   1.3e-18   1.9e-16   61.6   0.1   313   498   289   482   273   496 0.86 -
SOLCI006791900       -            379 EOG093604C7          -            533   1.1e-28  102.0   0.0   1   3   8.5e-05     0.012   16.0   0.0   349   433    49   137    30   146 0.79 -
SOLCI006791900       -            379 EOG093604C7          -            533   1.1e-28  102.0   0.0   2   3   2.6e-14   3.7e-12   47.4   0.1   408   515   147   259   133   262 0.86 -
SOLCI006791900       -            379 EOG093604C7          -            533   1.1e-28  102.0   0.0   3   3   1.2e-10   1.8e-08   35.3   0.0   217   284   262   329   258   338 0.95 -
SOLCI004603700       -            512 EOG093604C7          -            533   1.2e-28  101.9   2.8   1   4     0.052       7.4    6.8   0.0   217   269   123   175    87   183 0.85 -
SOLCI004603700       -            512 EOG093604C7          -            533   1.2e-28  101.9   2.8   2   4   6.5e-13   9.3e-11   42.8   0.1   315   469   194   353   180   355 0.86 -
SOLCI004603700       -            512 EOG093604C7          -            533   1.2e-28  101.9   2.8   3   4   3.8e-12   5.5e-10   40.3   0.0   402   482   321   401   318   408 0.92 -
SOLCI004603700       -            512 EOG093604C7          -            533   1.2e-28  101.9   2.8   4   4   1.1e-07   1.5e-05   25.6   0.0   218   456   407   480   402   504 0.58 -
SOLCI006570200       -            426 EOG093604C7          -            533   1.3e-28  101.8   0.0   1   2   4.8e-15   6.9e-13   49.8   0.0    39   178    83   227    74   232 0.85 -
SOLCI006570200       -            426 EOG093604C7          -            533   1.3e-28  101.8   0.0   2   2   1.4e-14     2e-12   48.3   0.0   302   448   245   399   240   412 0.86 -
SOLCI003725300       -            685 EOG093604C7          -            533   1.7e-28  101.4   0.8   1   3   2.3e-05    0.0033   17.9   0.0   384   471    38   117     8   160 0.77 -
SOLCI003725300       -            685 EOG093604C7          -            533   1.7e-28  101.4   0.8   2   3     7e-13     1e-10   42.7   0.2   244   477   198   425   183   426 0.82 -
SOLCI003725300       -            685 EOG093604C7          -            533   1.7e-28  101.4   0.8   3   3   5.6e-14     8e-12   46.3   0.0   227   483   348   603   344   616 0.90 -
SOLCI003691000       -            488 EOG093604C7          -            533   1.7e-28  101.4   1.3   1   4   5.4e-10   7.7e-08   33.2   0.0   386   464   137   216   114   218 0.88 -
SOLCI003691000       -            488 EOG093604C7          -            533   1.7e-28  101.4   1.3   2   4   2.2e-07   3.2e-05   24.5   0.0   318   378   207   267   203   271 0.92 -
SOLCI003691000       -            488 EOG093604C7          -            533   1.7e-28  101.4   1.3   3   4   2.7e-06   0.00039   21.0   0.0   409   503   267   365   262   367 0.87 -
SOLCI003691000       -            488 EOG093604C7          -            533   1.7e-28  101.4   1.3   4   4   3.9e-11   5.5e-09   36.9   0.1   351   512   311   479   308   484 0.86 -
SOLCI005629100       -            493 EOG093604C7          -            533   2.1e-28  101.0   0.1   1   4   7.4e-05     0.011   16.2   0.1   321   454     2   134     1   135 0.73 -
SOLCI005629100       -            493 EOG093604C7          -            533   2.1e-28  101.0   0.1   2   4   2.6e-12   3.7e-10   40.8   0.0   387   492   102   210    99   229 0.86 -
SOLCI005629100       -            493 EOG093604C7          -            533   2.1e-28  101.0   0.1   3   4   2.7e-12   3.9e-10   40.7   0.0   350   514   202   370   198   370 0.80 -
SOLCI005629100       -            493 EOG093604C7          -            533   2.1e-28  101.0   0.1   4   4    0.0004     0.057   13.8   0.0   428   472   350   394   343   416 0.63 -
SOLCI005243300       -            654 EOG093604C7          -            533   2.3e-28  100.9   0.3   1   4   2.2e-12   3.1e-10   41.1   0.1   216   325    79   191    65   196 0.85 -
SOLCI005243300       -            654 EOG093604C7          -            533   2.3e-28  100.9   0.3   2   4     4e-07   5.7e-05   23.7   0.0   216   317   180   279   177   288 0.88 -
SOLCI005243300       -            654 EOG093604C7          -            533   2.3e-28  100.9   0.3   3   4     0.017       2.4    8.4   0.0   254   293   314   355   304   359 0.85 -
SOLCI005243300       -            654 EOG093604C7          -            533   2.3e-28  100.9   0.3   4   4   1.2e-08   1.7e-06   28.8   0.0   205   362   361   525   352   534 0.76 -
SOLCI003619400       -            591 EOG093604C7          -            533   2.6e-28  100.7   6.0   1   4    0.0002     0.028   14.8   0.2    10    75    82   146    74   149 0.88 -
SOLCI003619400       -            591 EOG093604C7          -            533   2.6e-28  100.7   6.0   2   4     1e-09   1.5e-07   32.2   0.0   218   297   135   220   133   221 0.93 -
SOLCI003619400       -            591 EOG093604C7          -            533   2.6e-28  100.7   6.0   3   4   5.6e-16     8e-14   52.9   0.0   394   522   181   313   177   324 0.88 -
SOLCI003619400       -            591 EOG093604C7          -            533   2.6e-28  100.7   6.0   4   4   5.6e-08   8.1e-06   26.5   0.1   293   455   404   572   388   585 0.83 -
SOLCI001076200       -            753 EOG093604C7          -            533   2.8e-28  100.6   2.3   1   3    0.0024      0.35   11.2   0.0   258   327   164   236   161   245 0.76 -
SOLCI001076200       -            753 EOG093604C7          -            533   2.8e-28  100.6   2.3   2   3     1e-06   0.00014   22.4   0.1   395   525   373   498   350   510 0.88 -
SOLCI001076200       -            753 EOG093604C7          -            533   2.8e-28  100.6   2.3   3   3   3.2e-10   4.6e-08   33.9   0.0   294   516   531   725   497   739 0.45 -
SOLCI000470000       -            479 EOG093604C7          -            533   3.1e-28  100.5   0.0   1   3   5.4e-05    0.0078   16.7   0.0    53   141    89   181    73   199 0.80 -
SOLCI000470000       -            479 EOG093604C7          -            533   3.1e-28  100.5   0.0   2   3   6.3e-15     9e-13   49.5   0.0   388   496   211   322   202   329 0.91 -
SOLCI000470000       -            479 EOG093604C7          -            533   3.1e-28  100.5   0.0   3   3   1.5e-09   2.1e-07   31.7   0.0   397   478   325   406   322   411 0.94 -
SOLCI003208000       -            804 EOG093604C7          -            533     4e-28  100.1   0.1   1   3   3.1e-08   4.4e-06   27.4   0.0   243   385    45   188    29   201 0.87 -
SOLCI003208000       -            804 EOG093604C7          -            533     4e-28  100.1   0.1   2   3   4.5e-05    0.0064   16.9   0.0   174   271   217   314   197   317 0.81 -
SOLCI003208000       -            804 EOG093604C7          -            533     4e-28  100.1   0.1   3   3   1.5e-17   2.1e-15   58.1   0.0   217   515   295   596   293   609 0.86 -
SOLCI007430400       -            797 EOG093604C7          -            533   7.7e-28   99.2   2.5   1   4     2e-12   2.9e-10   41.2   0.2   175   469    39   336    23   348 0.79 -
SOLCI007430400       -            797 EOG093604C7          -            533   7.7e-28   99.2   2.5   2   4   1.2e-06   0.00017   22.1   0.0   196   265   363   433   356   443 0.91 -
SOLCI007430400       -            797 EOG093604C7          -            533   7.7e-28   99.2   2.5   3   4    0.0006     0.085   13.2   0.0   243   313   446   517   435   529 0.74 -
SOLCI007430400       -            797 EOG093604C7          -            533   7.7e-28   99.2   2.5   4   4   1.1e-05    0.0015   19.0   0.0   216   298   520   602   517   665 0.69 -
SOLCI006836000       -            638 EOG093604C7          -            533   8.5e-28   99.0   0.1   1   5    0.0007       0.1   13.0   0.0   193   266    59   133    39   150 0.86 -
SOLCI006836000       -            638 EOG093604C7          -            533   8.5e-28   99.0   0.1   2   5   4.8e-11   6.8e-09   36.6   0.0   387   520   159   288   131   300 0.83 -
SOLCI006836000       -            638 EOG093604C7          -            533   8.5e-28   99.0   0.1   3   5    0.0022      0.31   11.4   0.0   392   455   334   393   295   415 0.68 -
SOLCI006836000       -            638 EOG093604C7          -            533   8.5e-28   99.0   0.1   4   5     0.015       2.2    8.6   0.0   392   455   431   490   416   491 0.66 -
SOLCI006836000       -            638 EOG093604C7          -            533   8.5e-28   99.0   0.1   5   5   7.2e-08     1e-05   26.1   0.0   217   353   487   627   485   635 0.81 -
SOLCI005889000       -            891 EOG093604C7          -            533     9e-28   98.9   0.1   1   8     0.022       3.2    8.0   0.0   206   266    64   126    53   134 0.78 -
SOLCI005889000       -            891 EOG093604C7          -            533     9e-28   98.9   0.1   2   8    0.0033      0.48   10.8   0.0   409   495   139   221   123   234 0.77 -
SOLCI005889000       -            891 EOG093604C7          -            533     9e-28   98.9   0.1   3   8    0.0032      0.46   10.8   0.0   217   293   213   291   209   292 0.92 -
SOLCI005889000       -            891 EOG093604C7          -            533     9e-28   98.9   0.1   4   8    0.0015      0.21   11.9   0.0   488   532   283   331   281   332 0.84 -
SOLCI005889000       -            891 EOG093604C7          -            533     9e-28   98.9   0.1   5   8    0.0033      0.47   10.8   0.0   450   518   346   414   340   419 0.85 -
SOLCI005889000       -            891 EOG093604C7          -            533     9e-28   98.9   0.1   6   8   0.00037     0.053   13.9   0.0   218   296   414   494   412   509 0.92 -
SOLCI005889000       -            891 EOG093604C7          -            533     9e-28   98.9   0.1   7   8   4.8e-08   6.9e-06   26.7   0.0   194   287   556   650   545   661 0.91 -
SOLCI005889000       -            891 EOG093604C7          -            533     9e-28   98.9   0.1   8   8   6.9e-07   9.9e-05   22.9   0.0   392   502   590   701   586   717 0.92 -
SOLCI007165500       -            811 EOG093604C7          -            533   1.3e-27   98.4   4.5   1   5      0.41        59    3.9   0.0   239   281    52    94    47   122 0.85 -
SOLCI007165500       -            811 EOG093604C7          -            533   1.3e-27   98.4   4.5   2   5   1.2e-05    0.0017   18.9   0.0   156   294    66   210    65   219 0.76 -
SOLCI007165500       -            811 EOG093604C7          -            533   1.3e-27   98.4   4.5   3   5     2e-17   2.9e-15   57.7   2.1   196   469   175   452   174   462 0.87 -
SOLCI007165500       -            811 EOG093604C7          -            533   1.3e-27   98.4   4.5   4   5   2.2e-06   0.00031   21.3   0.0   195   282   478   566   472   571 0.91 -
SOLCI007165500       -            811 EOG093604C7          -            533   1.3e-27   98.4   4.5   5   5    0.0029      0.42   10.9   0.0   223   285   542   605   537   680 0.82 -
SOLCI001888600       -           1018 EOG093604C7          -            533   1.5e-27   98.2   0.0   1   7   1.5e-05    0.0021   18.5   0.0   214   330   133   252   122   259 0.84 -
SOLCI001888600       -           1018 EOG093604C7          -            533   1.5e-27   98.2   0.0   2   7    0.0039      0.56   10.5   0.0   394   469   284   355   267   371 0.83 -
SOLCI001888600       -           1018 EOG093604C7          -            533   1.5e-27   98.2   0.0   3   7   0.00075      0.11   12.9   0.0   177   282   294   403   289   416 0.76 -
SOLCI001888600       -           1018 EOG093604C7          -            533   1.5e-27   98.2   0.0   4   7   0.00087      0.12   12.7   0.0   197   265   383   452   376   460 0.87 -
SOLCI001888600       -           1018 EOG093604C7          -            533   1.5e-27   98.2   0.0   5   7   1.6e-05    0.0023   18.4   0.0   194   262   582   651   543   654 0.86 -
SOLCI001888600       -           1018 EOG093604C7          -            533   1.5e-27   98.2   0.0   6   7   0.00011     0.015   15.7   0.0   219   295   643   721   642   725 0.93 -
SOLCI001888600       -           1018 EOG093604C7          -            533   1.5e-27   98.2   0.0   7   7   5.9e-05    0.0084   16.5   0.0   398   511   723   837   719   853 0.86 -
SOLCI005415700       -            819 EOG093604C7          -            533   1.5e-27   98.2   2.5   1   4   1.2e-05    0.0018   18.8   0.0   175   264    61   150    44   151 0.77 -
SOLCI005415700       -            819 EOG093604C7          -            533   1.5e-27   98.2   2.5   2   4   1.7e-08   2.4e-06   28.3   0.0   315   431   138   252   138   258 0.92 -
SOLCI005415700       -            819 EOG093604C7          -            533   1.5e-27   98.2   2.5   3   4   2.1e-16     3e-14   54.3   0.1   197   527   284   623   278   628 0.83 -
SOLCI005415700       -            819 EOG093604C7          -            533   1.5e-27   98.2   2.5   4   4         6   8.6e+02   -0.0   0.0   469   514   635   676   618   686 0.77 -
SOLCI004337500       -            362 EOG093604C7          -            533   1.7e-27   98.1   1.7   1   3   5.1e-14   7.3e-12   46.4   0.1   397   514    21   142     9   145 0.92 -
SOLCI004337500       -            362 EOG093604C7          -            533   1.7e-27   98.1   1.7   2   3   3.5e-10     5e-08   33.8   0.0   392   515    86   213    81   216 0.76 -
SOLCI004337500       -            362 EOG093604C7          -            533   1.7e-27   98.1   1.7   3   3   3.2e-09   4.5e-07   30.6   0.0   229   350   193   321   182   325 0.54 -
SOLCI007106000       -            467 EOG093604C7          -            533   1.9e-27   97.9   0.9   1   3    0.0011      0.15   12.4   0.1   390   453   103   166    82   184 0.64 -
SOLCI007106000       -            467 EOG093604C7          -            533   1.9e-27   97.9   0.9   2   3   1.3e-18   1.9e-16   61.6   0.0   310   468   232   392   207   395 0.89 -
SOLCI007106000       -            467 EOG093604C7          -            533   1.9e-27   97.9   0.9   3   3   1.4e-06    0.0002   21.9   0.0   390   453   384   447   380   452 0.88 -
SOLCI002302700       -            744 EOG093604C7          -            533   1.9e-27   97.9   0.2   1   5      0.11        16    5.7   0.0   237   332    47   148    32   159 0.72 -
SOLCI002302700       -            744 EOG093604C7          -            533   1.9e-27   97.9   0.2   2   5   1.2e-05    0.0017   18.8   0.0   421   499   171   248   160   253 0.78 -
SOLCI002302700       -            744 EOG093604C7          -            533   1.9e-27   97.9   0.2   3   5   6.3e-06    0.0009   19.7   0.0   392   495   278   377   260   389 0.79 -
SOLCI002302700       -            744 EOG093604C7          -            533   1.9e-27   97.9   0.2   4   5     7e-12     1e-09   39.4   0.0   195   294   409   509   402   513 0.93 -
SOLCI002302700       -            744 EOG093604C7          -            533   1.9e-27   97.9   0.2   5   5     0.045       6.4    7.0   0.0   261   363   512   615   502   674 0.76 -
SOLCI005151200       -            711 EOG093604C7          -            533   3.4e-27   97.0   0.0   1   3   4.5e-13   6.5e-11   43.3   0.0   287   425   226   368   209   371 0.85 -
SOLCI005151200       -            711 EOG093604C7          -            533   3.4e-27   97.0   0.0   2   3   5.8e-06   0.00083   19.9   0.0   218   284   361   427   359   430 0.95 -
SOLCI005151200       -            711 EOG093604C7          -            533   3.4e-27   97.0   0.0   3   3   3.4e-10   4.9e-08   33.8   0.0   194   342   438   594   428   599 0.83 -
SOLCI001122100       -            548 EOG093604C7          -            533   4.2e-27   96.7   0.2   1   5   4.3e-05    0.0061   17.0   0.1    19   127    86   202    71   206 0.78 -
SOLCI001122100       -            548 EOG093604C7          -            533   4.2e-27   96.7   0.2   2   5   1.7e-06   0.00025   21.6   0.0   358   504   139   295   138   296 0.86 -
SOLCI001122100       -            548 EOG093604C7          -            533   4.2e-27   96.7   0.2   3   5   7.6e-14   1.1e-11   45.9   0.1   397   501   289   396   284   406 0.90 -
SOLCI001122100       -            548 EOG093604C7          -            533   4.2e-27   96.7   0.2   4   5   2.5e-05    0.0036   17.8   0.0   390   469   352   428   348   445 0.81 -
SOLCI001122100       -            548 EOG093604C7          -            533   4.2e-27   96.7   0.2   5   5   6.6e-06   0.00095   19.7   0.0   183   287   407   517   403   526 0.63 -
SOLCI006053600       -            404 EOG093604C7          -            533   5.8e-27   96.3   0.1   1   4     5e-05    0.0071   16.8   0.0   402   461   115   175    46   177 0.70 -
SOLCI006053600       -            404 EOG093604C7          -            533   5.8e-27   96.3   0.1   2   4   7.8e-12   1.1e-09   39.2   0.0   403   513   116   231    91   234 0.82 -
SOLCI006053600       -            404 EOG093604C7          -            533   5.8e-27   96.3   0.1   3   4   3.1e-09   4.4e-07   30.7   0.0   390   467   174   251   173   256 0.96 -
SOLCI006053600       -            404 EOG093604C7          -            533   5.8e-27   96.3   0.1   4   4   3.8e-08   5.5e-06   27.1   0.0   390   512   244   370   243   375 0.83 -
SOLCI001204300       -            532 EOG093604C7          -            533   7.9e-27   95.8   0.1   1   3     1e-07   1.5e-05   25.6   0.0   319   470   119   277    85   284 0.79 -
SOLCI001204300       -            532 EOG093604C7          -            533   7.9e-27   95.8   0.1   2   3     4e-12   5.8e-10   40.2   0.0   387   496   229   351   201   352 0.83 -
SOLCI001204300       -            532 EOG093604C7          -            533   7.9e-27   95.8   0.1   3   3   8.6e-13   1.2e-10   42.4   0.0   217   355   339   485   336   515 0.72 -
SOLCI003864000       -            857 EOG093604C7          -            533   8.1e-27   95.8   0.3   1   6         5   7.2e+02    0.3   0.0   242   287   139   184   126   206 0.86 -
SOLCI003864000       -            857 EOG093604C7          -            533   8.1e-27   95.8   0.3   2   6      0.25        35    4.6   0.0   389   426   229   266   171   276 0.69 -
SOLCI003864000       -            857 EOG093604C7          -            533   8.1e-27   95.8   0.3   3   6   8.1e-06    0.0012   19.4   0.0   351   468   223   341   218   358 0.86 -
SOLCI003864000       -            857 EOG093604C7          -            533   8.1e-27   95.8   0.3   4   6     9e-10   1.3e-07   32.4   0.0   212   284   359   431   352   432 0.94 -
SOLCI003864000       -            857 EOG093604C7          -            533   8.1e-27   95.8   0.3   5   6   9.8e-07   0.00014   22.4   0.0   400   456   417   473   415   478 0.93 -
SOLCI003864000       -            857 EOG093604C7          -            533   8.1e-27   95.8   0.3   6   6     7e-09     1e-06   29.5   0.0   241   507   537   642   504   675 0.52 -
SOLCI004506500       -            843 EOG093604C7          -            533   9.4e-27   95.6   1.1   1   4    0.0077       1.1    9.5   0.0   207   313    95   210    82   218 0.76 -
SOLCI004506500       -            843 EOG093604C7          -            533   9.4e-27   95.6   1.1   2   4   1.7e-09   2.4e-07   31.5   0.0   389   495   259   364   231   366 0.81 -
SOLCI004506500       -            843 EOG093604C7          -            533   9.4e-27   95.6   1.1   3   4   2.6e-06   0.00037   21.0   0.0   196   283   510   598   502   600 0.92 -
SOLCI004506500       -            843 EOG093604C7          -            533   9.4e-27   95.6   1.1   4   4   2.2e-06   0.00032   21.2   0.0   230   356   580   710   570   717 0.67 -
SOLCI006485100       -            894 EOG093604C7          -            533   9.8e-27   95.5   0.9   1   4   6.8e-07   9.8e-05   22.9   0.0   219   329    78   190    66   198 0.82 -
SOLCI006485100       -            894 EOG093604C7          -            533   9.8e-27   95.5   0.9   2   4   1.8e-05    0.0026   18.2   0.0   220   331   179   294   178   302 0.88 -
SOLCI006485100       -            894 EOG093604C7          -            533   9.8e-27   95.5   0.9   3   4   1.7e-12   2.4e-10   41.4   0.2   240   449   301   512   296   533 0.84 -
SOLCI006485100       -            894 EOG093604C7          -            533   9.8e-27   95.5   0.9   4   4    0.0016      0.23   11.8   0.0   388   517   555   687   523   699 0.78 -
SOLCI006295600       -            654 EOG093604C7          -            533   2.1e-26   94.4   4.2   1   5       1.3   1.9e+02    2.1   0.0   313   377   159   223   131   227 0.85 -
SOLCI006295600       -            654 EOG093604C7          -            533   2.1e-26   94.4   4.2   2   5   2.1e-08     3e-06   27.9   0.3   328   457   244   380   227   404 0.80 -
SOLCI006295600       -            654 EOG093604C7          -            533   2.1e-26   94.4   4.2   3   5    0.0003     0.043   14.2   0.1   219   284   412   477   384   479 0.83 -
SOLCI006295600       -            654 EOG093604C7          -            533   2.1e-26   94.4   4.2   4   5   5.1e-12   7.3e-10   39.8   0.0   390   470   488   568   482   575 0.94 -
SOLCI006295600       -            654 EOG093604C7          -            533   2.1e-26   94.4   4.2   5   5      0.14        20    5.4   0.0   233   271   601   639   582   650 0.63 -
SOLCI000751400       -            871 EOG093604C7          -            533   4.6e-26   93.3   6.0   1   4   3.4e-09   4.8e-07   30.5   0.4   171   315   142   292   127   307 0.87 -
SOLCI000751400       -            871 EOG093604C7          -            533   4.6e-26   93.3   6.0   2   4   6.1e-06   0.00087   19.8   0.1   393   512   305   425   295   428 0.79 -
SOLCI000751400       -            871 EOG093604C7          -            533   4.6e-26   93.3   6.0   3   4   1.4e-08   2.1e-06   28.5   0.0   192   351   432   596   423   598 0.83 -
SOLCI000751400       -            871 EOG093604C7          -            533   4.6e-26   93.3   6.0   4   4   3.4e-06   0.00049   20.6   0.1   169   284   539   663   515   677 0.77 -
SOLCI006508900       -            600 EOG093604C7          -            533   6.4e-26   92.8   1.4   1   4   5.5e-06   0.00079   19.9   0.1   188   285    69   171    62   176 0.92 -
SOLCI006508900       -            600 EOG093604C7          -            533   6.4e-26   92.8   1.4   2   4   5.1e-06   0.00073   20.0   0.1   322   448   176   301   172   308 0.86 -
SOLCI006508900       -            600 EOG093604C7          -            533   6.4e-26   92.8   1.4   3   4   2.6e-09   3.6e-07   30.9   0.0   392   514   311   433   307   433 0.93 -
SOLCI006508900       -            600 EOG093604C7          -            533   6.4e-26   92.8   1.4   4   4   2.6e-07   3.7e-05   24.3   0.0   178   363   394   588   391   598 0.68 -
SOLCI005873300       -            492 EOG093604C7          -            533   6.8e-26   92.7   0.1   1   2   5.5e-05    0.0079   16.6   0.0   379   450   121   192   110   196 0.86 -
SOLCI005873300       -            492 EOG093604C7          -            533   6.8e-26   92.7   0.1   2   2   2.6e-22   3.8e-20   73.8   0.3   219   479   197   468   192   482 0.89 -
SOLCI000003400       -            652 EOG093604C7          -            533   7.9e-26   92.5   0.0   1   4   1.1e-06   0.00016   22.3   0.0    47   163    60   180    26   186 0.80 -
SOLCI000003400       -            652 EOG093604C7          -            533   7.9e-26   92.5   0.0   2   4      0.12        17    5.6   0.0   228   426   229   262   190   301 0.61 -
SOLCI000003400       -            652 EOG093604C7          -            533   7.9e-26   92.5   0.0   3   4   7.9e-12   1.1e-09   39.2   0.0   396   470   367   441   353   455 0.92 -
SOLCI000003400       -            652 EOG093604C7          -            533   7.9e-26   92.5   0.0   4   4   6.2e-06   0.00089   19.8   0.0   389   482   465   558   447   571 0.74 -
SOLCI002051400       -            666 EOG093604C7          -            533   8.1e-26   92.5   0.1   1   3   1.2e-07   1.7e-05   25.4   0.0   219   352    88   228    57   230 0.73 -
SOLCI002051400       -            666 EOG093604C7          -            533   8.1e-26   92.5   0.1   2   3   1.5e-11   2.1e-09   38.3   0.0   197   352   232   392   228   394 0.84 -
SOLCI002051400       -            666 EOG093604C7          -            533   8.1e-26   92.5   0.1   3   3     4e-10   5.7e-08   33.6   0.0   387   512   360   486   342   493 0.90 -
SOLCI002784600       -            727 EOG093604C7          -            533   8.3e-26   92.5   0.4   1   3   0.00076      0.11   12.9   0.0   389   510    39   160    23   177 0.68 -
SOLCI002784600       -            727 EOG093604C7          -            533   8.3e-26   92.5   0.4   2   3     0.012       1.7    8.9   0.0   392   471   174   251   167   260 0.71 -
SOLCI002784600       -            727 EOG093604C7          -            533   8.3e-26   92.5   0.4   3   3   1.8e-20   2.6e-18   67.7   0.1   222   522   303   602   276   610 0.87 -
SOLCI003293500       -            500 EOG093604C7          -            533   9.1e-26   92.3   0.3   1   1   4.5e-27   6.5e-25   89.5   0.3    11   412    45   477    40   487 0.82 -
SOLCI004518700       -            597 EOG093604C7          -            533   9.4e-26   92.3   0.4   1   5      0.19        28    4.9   0.0   394   424    27    57    18    59 0.93 -
SOLCI004518700       -            597 EOG093604C7          -            533   9.4e-26   92.3   0.4   2   5    0.0049       0.7   10.2   0.0   220   273    51   104    41   128 0.80 -
SOLCI004518700       -            597 EOG093604C7          -            533   9.4e-26   92.3   0.4   3   5   0.00082      0.12   12.8   0.0   202   296   130   231   123   234 0.83 -
SOLCI004518700       -            597 EOG093604C7          -            533   9.4e-26   92.3   0.4   4   5     1e-17   1.5e-15   58.7   0.1   195   510   193   513   188   515 0.83 -
SOLCI004518700       -            597 EOG093604C7          -            533   9.4e-26   92.3   0.4   5   5   4.9e-09   7.1e-07   30.0   0.0   391   518   424   556   418   574 0.83 -
SOLCI002033500       -            704 EOG093604C7          -            533   1.3e-25   91.9   0.6   1   3    0.0003     0.042   14.2   0.0   250   349    10   108     3   117 0.84 -
SOLCI002033500       -            704 EOG093604C7          -            533   1.3e-25   91.9   0.6   2   3   2.4e-12   3.5e-10   40.9   0.0   204   420   122   329   113   339 0.86 -
SOLCI002033500       -            704 EOG093604C7          -            533   1.3e-25   91.9   0.6   3   3   3.3e-15   4.7e-13   50.4   0.1   221   522   202   502   200   513 0.82 -
SOLCI002277900       -            656 EOG093604C7          -            533   1.7e-25   91.4   0.4   1   4   1.9e-09   2.7e-07   31.4   0.0   219   354    59   189    50   195 0.89 -
SOLCI002277900       -            656 EOG093604C7          -            533   1.7e-25   91.4   0.4   2   4   1.4e-09     2e-07   31.8   0.0   222   350   155   278   155   287 0.85 -
SOLCI002277900       -            656 EOG093604C7          -            533   1.7e-25   91.4   0.4   3   4   8.3e-05     0.012   16.0   0.0   407   524   295   412   286   416 0.79 -
SOLCI002277900       -            656 EOG093604C7          -            533   1.7e-25   91.4   0.4   4   4   1.1e-05    0.0016   18.9   0.0   197   284   413   501   408   505 0.93 -
SOLCI002977100       -            630 EOG093604C7          -            533     2e-25   91.2   0.0   1   5    0.0027      0.38   11.1   0.0   232   318    35   124    27   134 0.86 -
SOLCI002977100       -            630 EOG093604C7          -            533     2e-25   91.2   0.0   2   5   0.00084      0.12   12.7   0.0   229   289   133   193   122   199 0.81 -
SOLCI002977100       -            630 EOG093604C7          -            533     2e-25   91.2   0.0   3   5   2.9e-06   0.00041   20.9   0.0   196   274   196   275   192   295 0.88 -
SOLCI002977100       -            630 EOG093604C7          -            533     2e-25   91.2   0.0   4   5   7.3e-11     1e-08   36.0   0.0   195   284   296   386   290   397 0.93 -
SOLCI002977100       -            630 EOG093604C7          -            533     2e-25   91.2   0.0   5   5      0.24        35    4.6   0.0   460   498   398   436   387   459 0.57 -
SOLCI005419900       -            642 EOG093604C7          -            533     2e-25   91.2   0.5   1   5     0.021       2.9    8.1   0.1    31   353    90   161    63   196 0.52 -
SOLCI005419900       -            642 EOG093604C7          -            533     2e-25   91.2   0.5   2   5   1.8e-06   0.00026   21.5   0.5    16   122   212   325   202   336 0.74 -
SOLCI005419900       -            642 EOG093604C7          -            533     2e-25   91.2   0.5   3   5       1.5   2.1e+02    2.0   0.0   395   433   310   348   303   369 0.80 -
SOLCI005419900       -            642 EOG093604C7          -            533     2e-25   91.2   0.5   4   5   1.1e-12   1.6e-10   42.0   0.0   382   477   368   464   360   475 0.89 -
SOLCI005419900       -            642 EOG093604C7          -            533     2e-25   91.2   0.5   5   5    0.0004     0.057   13.8   0.0   308   449   465   608   457   634 0.82 -
SOLCI000383600       -            739 EOG093604C7          -            533   2.1e-25   91.1   1.0   1   2   0.00029     0.041   14.3   0.0   208   283   209   284   189   289 0.80 -
SOLCI000383600       -            739 EOG093604C7          -            533   2.1e-25   91.1   1.0   2   2   1.8e-17   2.6e-15   57.8   0.2   318   497   370   559   363   561 0.90 -
SOLCI002575800       -            399 EOG093604C7          -            533   2.7e-25   90.7   3.3   1   3   5.3e-11   7.5e-09   36.5   0.7    38   158    91   218    77   223 0.82 -
SOLCI002575800       -            399 EOG093604C7          -            533   2.7e-25   90.7   3.3   2   3   9.7e-12   1.4e-09   38.9   0.0   405   517   219   337   215   345 0.86 -
SOLCI002575800       -            399 EOG093604C7          -            533   2.7e-25   90.7   3.3   3   3   7.1e-09     1e-06   29.5   0.0   395   482   281   368   279   384 0.94 -
SOLCI007336400       -            882 EOG093604C7          -            533   3.3e-25   90.5   1.5   1   4      0.16        24    5.2   0.0   446   531    62   148    51   150 0.58 -
SOLCI007336400       -            882 EOG093604C7          -            533   3.3e-25   90.5   1.5   2   4     0.012       1.8    8.9   0.0   172   296    82   212    76   240 0.77 -
SOLCI007336400       -            882 EOG093604C7          -            533   3.3e-25   90.5   1.5   3   4   0.00028      0.04   14.3   0.1   250   427   265   445   254   452 0.88 -
SOLCI007336400       -            882 EOG093604C7          -            533   3.3e-25   90.5   1.5   4   4   4.9e-18     7e-16   59.7   0.1   196   522   476   810   470   820 0.86 -
SOLCI001691100       -            844 EOG093604C7          -            533   4.4e-25   90.1   2.6   1   7       3.8   5.4e+02    0.7   0.0   390   414    51    75    41    98 0.71 -
SOLCI001691100       -            844 EOG093604C7          -            533   4.4e-25   90.1   2.6   2   7   7.3e-05      0.01   16.2   0.1   320   468   151   298   128   315 0.74 -
SOLCI001691100       -            844 EOG093604C7          -            533   4.4e-25   90.1   2.6   3   7     0.011       1.5    9.1   0.0   394   469   329   400   324   409 0.87 -
SOLCI001691100       -            844 EOG093604C7          -            533   4.4e-25   90.1   2.6   4   7       0.2        28    4.9   0.0   199   313   360   480   359   501 0.66 -
SOLCI001691100       -            844 EOG093604C7          -            533   4.4e-25   90.1   2.6   5   7   4.9e-08     7e-06   26.7   0.0   397   467   499   569   486   578 0.89 -
SOLCI001691100       -            844 EOG093604C7          -            533   4.4e-25   90.1   2.6   6   7   6.7e-07   9.6e-05   22.9   0.0   195   290   597   693   593   699 0.86 -
SOLCI001691100       -            844 EOG093604C7          -            533   4.4e-25   90.1   2.6   7   7   1.4e-05     0.002   18.6   0.0   217   285   655   724   654   804 0.76 -
SOLCI001462000       -            731 EOG093604C7          -            533   5.3e-25   89.8   1.3   1   4   2.8e-09     4e-07   30.8   0.1   188   360    86   262    66   266 0.80 -
SOLCI001462000       -            731 EOG093604C7          -            533   5.3e-25   89.8   1.3   2   4   8.4e-05     0.012   16.0   0.0   197   274   297   375   290   381 0.90 -
SOLCI001462000       -            731 EOG093604C7          -            533   5.3e-25   89.8   1.3   3   4   1.4e-08     2e-06   28.5   0.1   194   288   396   491   387   498 0.91 -
SOLCI001462000       -            731 EOG093604C7          -            533   5.3e-25   89.8   1.3   4   4    0.0086       1.2    9.4   0.0   229   284   467   523   462   538 0.81 -
SOLCI000542500       -            886 EOG093604C7          -            533   5.9e-25   89.6   1.8   1   5     2e-07   2.9e-05   24.7   0.2   216   311   211   307    74   328 0.90 -
SOLCI000542500       -            886 EOG093604C7          -            533   5.9e-25   89.6   1.8   2   5     0.015       2.2    8.6   0.0   411   507   344   437   330   450 0.77 -
SOLCI000542500       -            886 EOG093604C7          -            533   5.9e-25   89.6   1.8   3   5      0.25        36    4.6   0.0   455   496   487   531   459   553 0.71 -
SOLCI000542500       -            886 EOG093604C7          -            533   5.9e-25   89.6   1.8   4   5   0.00014      0.02   15.3   0.0   322   464   491   632   481   648 0.84 -
SOLCI000542500       -            886 EOG093604C7          -            533   5.9e-25   89.6   1.8   5   5   2.1e-10     3e-08   34.5   0.0   392   489   696   794   689   820 0.91 -
SOLCI002052500       -            534 EOG093604C7          -            533   6.3e-25   89.6   0.0   1   5   0.00061     0.088   13.2   0.0   245   329    32   119    28   128 0.82 -
SOLCI002052500       -            534 EOG093604C7          -            533   6.3e-25   89.6   0.0   2   5   0.00021     0.029   14.7   0.0   219   293   107   183   106   185 0.92 -
SOLCI002052500       -            534 EOG093604C7          -            533   6.3e-25   89.6   0.0   3   5   4.6e-07   6.5e-05   23.5   0.0   178   274   163   259   155   270 0.85 -
SOLCI002052500       -            534 EOG093604C7          -            533   6.3e-25   89.6   0.0   4   5   1.2e-11   1.7e-09   38.7   0.0   193   286   278   372   275   382 0.91 -
SOLCI002052500       -            534 EOG093604C7          -            533   6.3e-25   89.6   0.0   5   5     0.079        11    6.2   0.0   454   502   376   424   371   441 0.77 -
SOLCI003478900       -            616 EOG093604C7          -            533   7.1e-25   89.4   0.6   1   5   1.4e-05     0.002   18.6   0.0   162   295    32   175    16   178 0.77 -
SOLCI003478900       -            616 EOG093604C7          -            533   7.1e-25   89.4   0.6   2   5   6.7e-12   9.6e-10   39.5   0.2   178   415   153   389   151   391 0.83 -
SOLCI003478900       -            616 EOG093604C7          -            533   7.1e-25   89.4   0.6   3   5     9e-09   1.3e-06   29.1   0.0   195   285   364   455   347   463 0.90 -
SOLCI003478900       -            616 EOG093604C7          -            533   7.1e-25   89.4   0.6   4   5    0.0001     0.014   15.8   0.0   238   295   443   504   431   509 0.82 -
SOLCI003478900       -            616 EOG093604C7          -            533   7.1e-25   89.4   0.6   5   5    0.0022      0.31   11.4   0.0   218   305   459   547   455   559 0.79 -
SOLCI007384300       -            560 EOG093604C7          -            533   7.7e-25   89.3   0.4   1   2   3.7e-12   5.3e-10   40.3   0.2   223   353   147   280   134   284 0.84 -
SOLCI007384300       -            560 EOG093604C7          -            533   7.7e-25   89.3   0.4   2   2   3.1e-13   4.4e-11   43.9   0.0   315   526   277   489   276   492 0.81 -
SOLCI002358400       -            745 EOG093604C7          -            533   7.7e-25   89.3   2.8   1   6    0.0022      0.31   11.3   0.1   188   313    39   170    20   179 0.60 -
SOLCI002358400       -            745 EOG093604C7          -            533   7.7e-25   89.3   2.8   2   6   1.7e-05    0.0025   18.3   0.1   392   457   180   241   172   260 0.86 -
SOLCI002358400       -            745 EOG093604C7          -            533   7.7e-25   89.3   2.8   3   6   3.8e-06   0.00055   20.5   0.0   196   274   311   390   291   396 0.85 -
SOLCI002358400       -            745 EOG093604C7          -            533   7.7e-25   89.3   2.8   4   6   2.6e-09   3.7e-07   30.9   0.0   173   291   386   508   379   513 0.84 -
SOLCI002358400       -            745 EOG093604C7          -            533   7.7e-25   89.3   2.8   5   6   2.4e-08   3.5e-06   27.7   0.0   396   500   448   553   438   593 0.90 -
SOLCI002358400       -            745 EOG093604C7          -            533   7.7e-25   89.3   2.8   6   6      0.16        23    5.2   0.0   417   501   505   587   497   623 0.72 -
SOLCI002281400       -            691 EOG093604C7          -            533   7.9e-25   89.2   0.2   1   3   7.4e-09   1.1e-06   29.4   0.0   320   513    66   254    59   255 0.87 -
SOLCI002281400       -            691 EOG093604C7          -            533   7.9e-25   89.2   0.2   2   3   1.7e-08   2.4e-06   28.2   0.2   204   411   210   416   208   419 0.53 -
SOLCI002281400       -            691 EOG093604C7          -            533   7.9e-25   89.2   0.2   3   3   2.7e-09   3.9e-07   30.8   0.0   196   284   396   485   390   491 0.92 -
SOLCI007495500       -            738 EOG093604C7          -            533   8.8e-25   89.1   1.1   1   3   2.8e-13     4e-11   44.0   0.1   194   460    81   350     9   368 0.85 -
SOLCI007495500       -            738 EOG093604C7          -            533   8.8e-25   89.1   1.1   2   3    0.0036      0.51   10.6   0.0   315   447   377   508   363   519 0.88 -
SOLCI007495500       -            738 EOG093604C7          -            533   8.8e-25   89.1   1.1   3   3   4.4e-09   6.3e-07   30.2   0.0   391   501   518   628   514   649 0.92 -
SOLCI002236600       -            691 EOG093604C7          -            533   1.4e-24   88.4   0.9   1   3   8.6e-16   1.2e-13   52.3   0.5   217   469   154   404   130   407 0.85 -
SOLCI002236600       -            691 EOG093604C7          -            533   1.4e-24   88.4   0.9   2   3   9.5e-08   1.4e-05   25.8   0.0   165   285   397   521   394   525 0.89 -
SOLCI002236600       -            691 EOG093604C7          -            533   1.4e-24   88.4   0.9   3   3    0.0097       1.4    9.2   0.0   236   366   507   639   505   650 0.74 -
SOLCI000248800       -            602 EOG093604C7          -            533   1.6e-24   88.2   0.3   1   3    0.0098       1.4    9.2   0.0   251   333    45   130    24   165 0.77 -
SOLCI000248800       -            602 EOG093604C7          -            533   1.6e-24   88.2   0.3   2   3   8.8e-08   1.3e-05   25.9   0.0   227   351   157   278   147   281 0.74 -
SOLCI000248800       -            602 EOG093604C7          -            533   1.6e-24   88.2   0.3   3   3   4.6e-15   6.6e-13   49.9   0.2   322   518   280   480   275   492 0.88 -
SOLCI003479000       -            528 EOG093604C7          -            533   2.7e-24   87.5   0.7   1   3   3.9e-08   5.6e-06   27.0   0.1   210   351    63   201    52   206 0.88 -
SOLCI003479000       -            528 EOG093604C7          -            533   2.7e-24   87.5   0.7   2   3     4e-07   5.7e-05   23.7   0.0   193   270   202   280   186   304 0.79 -
SOLCI003479000       -            528 EOG093604C7          -            533   2.7e-24   87.5   0.7   3   3   2.9e-10   4.2e-08   34.1   0.0   394   500   340   446   331   470 0.88 -
SOLCI005365800       -            676 EOG093604C7          -            533     3e-24   87.3   0.8   1   2      0.21        30    4.8   0.0   256   310    81   137    66   140 0.52 -
SOLCI005365800       -            676 EOG093604C7          -            533     3e-24   87.3   0.8   2   2   1.3e-24   1.9e-22   81.4   0.4   173   517   127   470   124   483 0.83 -
SOLCI003056700       -            876 EOG093604C7          -            533   3.7e-24   87.0   0.0   1   5   9.4e-07   0.00013   22.5   0.0   195   258   136   200   124   212 0.90 -
SOLCI003056700       -            876 EOG093604C7          -            533   3.7e-24   87.0   0.0   2   5    0.0022      0.32   11.3   0.0   391   466   238   309   226   323 0.76 -
SOLCI003056700       -            876 EOG093604C7          -            533   3.7e-24   87.0   0.0   3   5   5.3e-10   7.6e-08   33.2   0.0   196   433   339   577   326   581 0.78 -
SOLCI003056700       -            876 EOG093604C7          -            533   3.7e-24   87.0   0.0   4   5   0.00025     0.036   14.5   0.0   418   518   532   631   522   635 0.76 -
SOLCI003056700       -            876 EOG093604C7          -            533   3.7e-24   87.0   0.0   5   5    0.0052      0.74   10.1   0.0   217   363   596   744   591   752 0.69 -
SOLCI007024700       -            739 EOG093604C7          -            533   3.8e-24   87.0   0.0   1   3   1.4e-10     2e-08   35.1   0.0   324   506   171   356   165   368 0.85 -
SOLCI007024700       -            739 EOG093604C7          -            533   3.8e-24   87.0   0.0   2   3    0.0038      0.54   10.6   0.0   195   273   376   455   367   462 0.87 -
SOLCI007024700       -            739 EOG093604C7          -            533   3.8e-24   87.0   0.0   3   3   3.2e-11   4.6e-09   37.2   0.0   197   293   480   577   477   611 0.89 -
SOLCI000650600       -            493 EOG093604C7          -            533   4.2e-24   86.8   0.9   1   6       4.3   6.2e+02    0.5   0.0   284   326    38    80    33    84 0.88 -
SOLCI000650600       -            493 EOG093604C7          -            533   4.2e-24   86.8   0.9   2   6       7.4   1.1e+03   -0.3   0.0    42    83    80   121    74   139 0.76 -
SOLCI000650600       -            493 EOG093604C7          -            533   4.2e-24   86.8   0.9   3   6       2.4   3.4e+02    1.3   0.0   223   270   166   213   155   223 0.86 -
SOLCI000650600       -            493 EOG093604C7          -            533   4.2e-24   86.8   0.9   4   6   9.7e-14   1.4e-11   45.5   0.0   416   518   240   346   234   356 0.90 -
SOLCI000650600       -            493 EOG093604C7          -            533   4.2e-24   86.8   0.9   5   6   0.00081      0.12   12.8   0.0   215   276   344   405   343   414 0.84 -
SOLCI000650600       -            493 EOG093604C7          -            533   4.2e-24   86.8   0.9   6   6   1.2e-06   0.00017   22.1   0.0   312   380   414   482   391   489 0.85 -
SOLCI000835400       -            680 EOG093604C7          -            533   4.7e-24   86.7   0.1   1   3     8e-12   1.1e-09   39.2   0.0   307   467   186   343    94   352 0.80 -
SOLCI000835400       -            680 EOG093604C7          -            533   4.7e-24   86.7   0.1   2   3   2.5e-09   3.6e-07   31.0   0.0   192   284   469   564   466   569 0.87 -
SOLCI000835400       -            680 EOG093604C7          -            533   4.7e-24   86.7   0.1   3   3     0.044       6.3    7.0   0.0   225   249   576   600   566   613 0.79 -
SOLCI002675600       -            914 EOG093604C7          -            533   6.1e-24   86.3   0.0   1   5     0.022       3.2    8.0   0.0   220   293    35   110    23   156 0.83 -
SOLCI002675600       -            914 EOG093604C7          -            533   6.1e-24   86.3   0.0   2   5    0.0034      0.48   10.7   0.0   199   467   180   249   101   267 0.66 -
SOLCI002675600       -            914 EOG093604C7          -            533   6.1e-24   86.3   0.0   3   5    0.0005     0.072   13.5   0.0   217   324   234   344   232   348 0.83 -
SOLCI002675600       -            914 EOG093604C7          -            533   6.1e-24   86.3   0.0   4   5      0.47        67    3.7   0.0   221   285   437   504   409   514 0.72 -
SOLCI002675600       -            914 EOG093604C7          -            533   6.1e-24   86.3   0.0   5   5   1.2e-07   1.7e-05   25.4   0.0   197   284   582   670   579   676 0.93 -
SOLCI002661500       -            536 EOG093604C7          -            533   6.7e-24   86.2   0.0   1   3   3.5e-11     5e-09   37.1   0.0   193   456    24   291    11   292 0.80 -
SOLCI002661500       -            536 EOG093604C7          -            533   6.7e-24   86.2   0.0   2   3     9e-08   1.3e-05   25.8   0.0   202   285   267   355   260   371 0.81 -
SOLCI002661500       -            536 EOG093604C7          -            533   6.7e-24   86.2   0.0   3   3   3.8e-07   5.5e-05   23.8   0.0   400   498   371   471   363   477 0.91 -
SOLCI002337100       -            757 EOG093604C7          -            533   7.1e-24   86.1   0.5   1   4   4.6e-05    0.0066   16.9   0.0   194   354   140   304     7   320 0.86 -
SOLCI002337100       -            757 EOG093604C7          -            533   7.1e-24   86.1   0.5   2   4   2.5e-05    0.0036   17.7   0.1   195   409   141   363   137   370 0.79 -
SOLCI002337100       -            757 EOG093604C7          -            533   7.1e-24   86.1   0.5   3   4   1.5e-10   2.1e-08   35.0   0.2   197   456   244   506   238   526 0.83 -
SOLCI002337100       -            757 EOG093604C7          -            533   7.1e-24   86.1   0.5   4   4   4.1e-10   5.9e-08   33.6   0.0   194   286   544   637   537   640 0.93 -
SOLCI000174900       -            830 EOG093604C7          -            533   9.1e-24   85.7   0.1   1   5      0.48        69    3.6   0.0   194   257    91   155    86   167 0.85 -
SOLCI000174900       -            830 EOG093604C7          -            533   9.1e-24   85.7   0.1   2   5   1.4e-05     0.002   18.6   0.1   181   294   205   328   192   335 0.73 -
SOLCI000174900       -            830 EOG093604C7          -            533   9.1e-24   85.7   0.1   3   5   0.00081      0.12   12.8   0.0   403   512   336   446   330   454 0.87 -
SOLCI000174900       -            830 EOG093604C7          -            533   9.1e-24   85.7   0.1   4   5   0.00035      0.05   14.0   0.0   224   293   460   531   444   534 0.64 -
SOLCI000174900       -            830 EOG093604C7          -            533   9.1e-24   85.7   0.1   5   5     1e-08   1.5e-06   28.9   0.0   401   501   538   639   527   658 0.88 -
SOLCI001923700       -            387 EOG093604C7          -            533   1.1e-23   85.5   0.1   1   3   0.00016     0.023   15.1   0.1    47   159    56   174    35   186 0.75 -
SOLCI001923700       -            387 EOG093604C7          -            533   1.1e-23   85.5   0.1   2   3   1.3e-18   1.9e-16   61.6   0.0   391   514   188   315   181   319 0.95 -
SOLCI001923700       -            387 EOG093604C7          -            533   1.1e-23   85.5   0.1   3   3   4.3e-06   0.00062   20.3   0.0   394   468   261   335   257   356 0.93 -
SOLCI002661400       -            530 EOG093604C7          -            533   1.2e-23   85.4   0.2   1   3     1e-14   1.4e-12   48.8   0.1   301   514    60   274    30   296 0.82 -
SOLCI002661400       -            530 EOG093604C7          -            533   1.2e-23   85.4   0.2   2   3   9.2e-06    0.0013   19.2   0.0   416   519   312   416   310   421 0.82 -
SOLCI002661400       -            530 EOG093604C7          -            533   1.2e-23   85.4   0.2   3   3    0.0051      0.73   10.1   0.0   226   284   425   480   415   512 0.69 -
SOLCI001040500       -            727 EOG093604C7          -            533   1.2e-23   85.4   1.9   1   5   2.5e-07   3.6e-05   24.4   0.0   247   367    76   195    68   203 0.80 -
SOLCI001040500       -            727 EOG093604C7          -            533   1.2e-23   85.4   1.9   2   5   9.9e-11   1.4e-08   35.6   0.3   216   453   177   412   175   418 0.84 -
SOLCI001040500       -            727 EOG093604C7          -            533   1.2e-23   85.4   1.9   3   5       6.8   9.7e+02   -0.2   0.0   225   263   415   453   408   467 0.74 -
SOLCI001040500       -            727 EOG093604C7          -            533   1.2e-23   85.4   1.9   4   5   1.2e-07   1.7e-05   25.4   0.0   194   286   484   578   479   584 0.91 -
SOLCI001040500       -            727 EOG093604C7          -            533   1.2e-23   85.4   1.9   5   5      0.88   1.3e+02    2.8   0.0   387   433   585   628   580   662 0.87 -
SOLCI006543400       -            676 EOG093604C7          -            533   1.3e-23   85.2   0.0   1   5    0.0046      0.66   10.3   0.0   234   326    20   115     7   127 0.83 -
SOLCI006543400       -            676 EOG093604C7          -            533   1.3e-23   85.2   0.0   2   5   1.2e-07   1.7e-05   25.5   0.0   177   296   161   279   151   282 0.88 -
SOLCI006543400       -            676 EOG093604C7          -            533   1.3e-23   85.2   0.0   3   5   5.3e-07   7.5e-05   23.3   0.0   225   275   272   322   267   332 0.91 -
SOLCI006543400       -            676 EOG093604C7          -            533   1.3e-23   85.2   0.0   4   5   3.2e-05    0.0045   17.4   0.0   191   283   338   431   327   435 0.91 -
SOLCI006543400       -            676 EOG093604C7          -            533   1.3e-23   85.2   0.0   5   5     0.018       2.6    8.3   0.0   236   284   419   468   411   537 0.94 -
SOLCI004023700       -            541 EOG093604C7          -            533   1.9e-23   84.7   0.4   1   3     2e-12   2.9e-10   41.2   0.1   195   415    95   315    90   318 0.82 -
SOLCI004023700       -            541 EOG093604C7          -            533   1.9e-23   84.7   0.4   2   3   7.1e-08     1e-05   26.2   0.0   417   516   282   381   269   385 0.61 -
SOLCI004023700       -            541 EOG093604C7          -            533   1.9e-23   84.7   0.4   3   3   4.7e-09   6.7e-07   30.1   0.0   393   500   324   432   321   451 0.92 -
SOLCI004717000       -            722 EOG093604C7          -            533     2e-23   84.6   0.8   1   2   5.4e-18   7.7e-16   59.6   0.6   294   510   163   376   156   386 0.88 -
SOLCI004717000       -            722 EOG093604C7          -            533     2e-23   84.6   0.8   2   2   1.1e-06   0.00015   22.3   0.0   176   285   405   515   392   530 0.83 -
SOLCI001011300       -            607 EOG093604C7          -            533   2.1e-23   84.5   0.5   1   5      0.64        92    3.2   0.0   215   283   109   177    75   183 0.87 -
SOLCI001011300       -            607 EOG093604C7          -            533   2.1e-23   84.5   0.5   2   5      0.42        60    3.8   0.0   223   272   183   232   177   245 0.88 -
SOLCI001011300       -            607 EOG093604C7          -            533   2.1e-23   84.5   0.5   3   5   4.5e-08   6.4e-06   26.8   0.0   196   274   256   335   246   341 0.90 -
SOLCI001011300       -            607 EOG093604C7          -            533   2.1e-23   84.5   0.5   4   5   2.7e-10   3.8e-08   34.2   0.0   195   286   356   448   342   452 0.93 -
SOLCI001011300       -            607 EOG093604C7          -            533   2.1e-23   84.5   0.5   5   5   8.1e-06    0.0012   19.4   0.0   225   367   422   566   419   583 0.74 -
SOLCI005451900       -            786 EOG093604C7          -            533   2.4e-23   84.3   2.5   1   6   4.9e-05     0.007   16.8   0.0   414   519    40   141    26   146 0.87 -
SOLCI005451900       -            786 EOG093604C7          -            533   2.4e-23   84.3   2.5   2   6      0.11        16    5.7   0.0   216   283   140   207   136   213 0.92 -
SOLCI005451900       -            786 EOG093604C7          -            533   2.4e-23   84.3   2.5   3   6    0.0021       0.3   11.4   0.0   195   274   215   296   209   308 0.81 -
SOLCI005451900       -            786 EOG093604C7          -            533   2.4e-23   84.3   2.5   4   6      0.33        47    4.2   0.0   194   253   316   379   303   391 0.79 -
SOLCI005451900       -            786 EOG093604C7          -            533   2.4e-23   84.3   2.5   5   6     3e-07   4.2e-05   24.1   0.3   391   514   382   506   377   509 0.94 -
SOLCI005451900       -            786 EOG093604C7          -            533   2.4e-23   84.3   2.5   6   6   2.4e-05    0.0034   17.8   0.0   216   285   509   579   505   650 0.78 -
SOLCI000868000       -            709 EOG093604C7          -            533   2.5e-23   84.3   0.6   1   4   1.4e-10     2e-08   35.1   0.2   247   507    47   310    40   318 0.82 -
SOLCI000868000       -            709 EOG093604C7          -            533   2.5e-23   84.3   0.6   2   4   0.00035     0.049   14.0   0.0   196   268   326   399   321   417 0.90 -
SOLCI000868000       -            709 EOG093604C7          -            533   2.5e-23   84.3   0.6   3   4   1.9e-06   0.00027   21.4   0.0   416   519   423   526   405   529 0.88 -
SOLCI000868000       -            709 EOG093604C7          -            533   2.5e-23   84.3   0.6   4   4   4.8e-05    0.0069   16.8   0.0   216   356   489   633   485   642 0.72 -
SOLCI000500200       -            626 EOG093604C7          -            533   4.3e-23   83.5   0.2   1   2   6.7e-14   9.5e-12   46.1   0.1   249   416   149   318   140   322 0.87 -
SOLCI000500200       -            626 EOG093604C7          -            533   4.3e-23   83.5   0.2   2   2   4.2e-10     6e-08   33.5   0.0   392   501   325   435   320   470 0.88 -
SOLCI005700900       -            705 EOG093604C7          -            533   4.5e-23   83.4   0.7   1   3   1.8e-09   2.6e-07   31.4   0.5   271   510    30   266    23   272 0.81 -
SOLCI005700900       -            705 EOG093604C7          -            533   4.5e-23   83.4   0.7   2   3    0.0068      0.97    9.7   0.1   390   498   218   325   217   333 0.80 -
SOLCI005700900       -            705 EOG093604C7          -            533   4.5e-23   83.4   0.7   3   3   2.4e-14   3.5e-12   47.5   0.0   195   496   284   593   266   603 0.85 -
SOLCI005586600       -            624 EOG093604C7          -            533   4.6e-23   83.4   0.1   1   3   2.8e-07     4e-05   24.2   0.1   202   350    69   217    52   220 0.83 -
SOLCI005586600       -            624 EOG093604C7          -            533   4.6e-23   83.4   0.1   2   3   3.4e-09   4.9e-07   30.5   0.2   247   432   146   329   133   337 0.60 -
SOLCI005586600       -            624 EOG093604C7          -            533   4.6e-23   83.4   0.1   3   3   7.8e-12   1.1e-09   39.2   0.0   393   523   325   455   321   464 0.91 -
SOLCI004586700       -            198 EOG093604C7          -            533   5.4e-23   83.2   0.1   1   2   8.3e-11   1.2e-08   35.8   0.0   397   482     4    89     1    93 0.95 -
SOLCI004586700       -            198 EOG093604C7          -            533   5.4e-23   83.2   0.1   2   2   9.3e-16   1.3e-13   52.2   0.1   390   482    67   159    65   172 0.94 -
SOLCI000814100       -            405 EOG093604C7          -            533   5.6e-23   83.1   0.1   1   3   1.8e-09   2.5e-07   31.5   0.0   391   490   106   206    24   217 0.79 -
SOLCI000814100       -            405 EOG093604C7          -            533   5.6e-23   83.1   0.1   2   3     8e-09   1.1e-06   29.3   0.0   393   467   214   287   207   290 0.89 -
SOLCI000814100       -            405 EOG093604C7          -            533   5.6e-23   83.1   0.1   3   3   3.1e-10   4.4e-08   34.0   0.1   401   514   256   373   245   383 0.85 -
SOLCI007300500       -            403 EOG093604C7          -            533   6.4e-23   82.9   0.0   1   2   1.8e-14   2.5e-12   48.0   0.0   385   473   217   305   207   314 0.92 -
SOLCI007300500       -            403 EOG093604C7          -            533   6.4e-23   82.9   0.0   2   2   1.7e-09   2.4e-07   31.5   0.0   216   287   318   389   313   395 0.91 -
SOLCI006707600       -            417 EOG093604C7          -            533   6.9e-23   82.8   0.2   1   2   4.4e-08   6.2e-06   26.9   0.0   393   496   114   221    80   223 0.87 -
SOLCI006707600       -            417 EOG093604C7          -            533   6.9e-23   82.8   0.2   2   2   2.3e-08   3.4e-06   27.8   0.1   399   490   295   387   292   392 0.95 -
SOLCI002282800       -            559 EOG093604C7          -            533   7.2e-23   82.8   0.3   1   2   4.9e-21     7e-19   69.6   0.3   159   472    47   364    17   368 0.88 -
SOLCI002282800       -            559 EOG093604C7          -            533   7.2e-23   82.8   0.3   2   2     8e-05     0.012   16.1   0.0   218   286   345   413   341   506 0.75 -
SOLCI007166700       -            607 EOG093604C7          -            533     8e-23   82.6   1.0   1   5   0.00051     0.073   13.4   0.0   247   334    10   103     2   112 0.82 -
SOLCI007166700       -            607 EOG093604C7          -            533     8e-23   82.6   1.0   2   5     5e-06   0.00072   20.1   0.1   317   471    50   204    40   222 0.87 -
SOLCI007166700       -            607 EOG093604C7          -            533     8e-23   82.6   1.0   3   5     1e-05    0.0015   19.0   0.1   195   295   228   326   217   347 0.78 -
SOLCI007166700       -            607 EOG093604C7          -            533     8e-23   82.6   1.0   4   5   2.2e-08   3.1e-06   27.9   0.0   178   286   372   482   364   484 0.91 -
SOLCI007166700       -            607 EOG093604C7          -            533     8e-23   82.6   1.0   5   5   0.00032     0.045   14.1   0.0   224   285   455   517   452   597 0.80 -
SOLCI006161000       -            581 EOG093604C7          -            533   8.3e-23   82.6   2.1   1   2   0.00028      0.04   14.3   0.0   254   353    32   131    23   138 0.76 -
SOLCI006161000       -            581 EOG093604C7          -            533   8.3e-23   82.6   2.1   2   2   5.3e-21   7.6e-19   69.5   0.9   172   520   110   459   105   467 0.82 -
SOLCI002775000       -            651 EOG093604C7          -            533   1.1e-22   82.2   0.0   1   3       1.6   2.3e+02    1.9   0.0   240   288    37    85    13   111 0.76 -
SOLCI002775000       -            651 EOG093604C7          -            533   1.1e-22   82.2   0.0   2   3   2.5e-13   3.5e-11   44.2   0.0   218   468   121   371   113   390 0.87 -
SOLCI002775000       -            651 EOG093604C7          -            533   1.1e-22   82.2   0.0   3   3   3.2e-09   4.6e-07   30.6   0.0   177   346   412   588   402   594 0.74 -
SOLCI005997200       -            564 EOG093604C7          -            533   1.1e-22   82.1   0.1   1   5   8.7e-10   1.2e-07   32.5   0.1   224   476    16   261     4   269 0.85 -
SOLCI005997200       -            564 EOG093604C7          -            533   1.1e-22   82.1   0.1   2   5   2.8e-07   4.1e-05   24.2   0.0   176   276   227   327   222   344 0.86 -
SOLCI005997200       -            564 EOG093604C7          -            533   1.1e-22   82.1   0.1   3   5   6.1e-06   0.00087   19.8   0.0   398   492   284   378   275   378 0.84 -
SOLCI005997200       -            564 EOG093604C7          -            533   1.1e-22   82.1   0.1   4   5     3e-06   0.00043   20.8   0.0   194   285   346   438   340   445 0.91 -
SOLCI005997200       -            564 EOG093604C7          -            533   1.1e-22   82.1   0.1   5   5      0.02       2.8    8.2   0.0   239   357   427   549   422   555 0.70 -
SOLCI001442000       -            759 EOG093604C7          -            533   1.6e-22   81.6   0.1   1   5       2.4   3.5e+02    1.3   0.0   195   265    52   123    38   134 0.86 -
SOLCI001442000       -            759 EOG093604C7          -            533   1.6e-22   81.6   0.1   2   5       0.1        14    5.9   0.0   318   441    78   200    75   203 0.78 -
SOLCI001442000       -            759 EOG093604C7          -            533   1.6e-22   81.6   0.1   3   5   5.5e-06   0.00078   19.9   0.0   398   467   192   261   189   291 0.89 -
SOLCI001442000       -            759 EOG093604C7          -            533   1.6e-22   81.6   0.1   4   5   9.7e-06    0.0014   19.1   0.0   394   496   293   394   279   412 0.78 -
SOLCI001442000       -            759 EOG093604C7          -            533   1.6e-22   81.6   0.1   5   5   7.1e-10     1e-07   32.8   0.0   396   499   462   566   454   579 0.92 -
SOLCI000914500       -            833 EOG093604C7          -            533   1.7e-22   81.6   3.1   1   4       4.7   6.8e+02    0.3   0.0   463   508    56   101    41   111 0.77 -
SOLCI000914500       -            833 EOG093604C7          -            533   1.7e-22   81.6   3.1   2   4      0.02       2.9    8.2   0.0   220   292   115   196   104   200 0.73 -
SOLCI000914500       -            833 EOG093604C7          -            533   1.7e-22   81.6   3.1   3   4   8.1e-09   1.2e-06   29.3   2.2   233   511   201   488   180   498 0.72 -
SOLCI000914500       -            833 EOG093604C7          -            533   1.7e-22   81.6   3.1   4   4   5.3e-11   7.6e-09   36.5   0.1   198   419   471   699   465   704 0.73 -
SOLCI003386000       -            719 EOG093604C7          -            533   1.8e-22   81.5   0.1   1   3   1.4e-07     2e-05   25.2   0.0   258   511    46   302    20   316 0.77 -
SOLCI003386000       -            719 EOG093604C7          -            533   1.8e-22   81.5   0.1   2   3   4.3e-06   0.00062   20.3   0.0   196   270   354   429   350   443 0.89 -
SOLCI003386000       -            719 EOG093604C7          -            533   1.8e-22   81.5   0.1   3   3   2.7e-07   3.9e-05   24.2   0.0   377   483   472   578   447   586 0.84 -
SOLCI000591500       -            508 EOG093604C7          -            533   1.8e-22   81.4   0.0   1   3    0.0033      0.47   10.8   0.0   218   256    43    81    17    88 0.86 -
SOLCI000591500       -            508 EOG093604C7          -            533   1.8e-22   81.4   0.0   2   3   4.6e-09   6.6e-07   30.1   0.0   173   274   130   232   122   239 0.87 -
SOLCI000591500       -            508 EOG093604C7          -            533   1.8e-22   81.4   0.0   3   3   2.9e-10   4.1e-08   34.1   0.0   394   522   257   387   252   414 0.63 -
SOLCI001935300       -            662 EOG093604C7          -            533   1.9e-22   81.3   0.0   1   2   1.5e-12   2.1e-10   41.6   0.0   207   416    39   253    23   303 0.83 -
SOLCI001935300       -            662 EOG093604C7          -            533   1.9e-22   81.3   0.0   2   2   2.6e-13   3.8e-11   44.1   0.0   243   500   210   470   197   491 0.88 -
SOLCI001729000       -            853 EOG093604C7          -            533   2.4e-22   81.0   0.0   1   4       4.8   6.9e+02    0.3   0.0   392   424   120   152   113   160 0.84 -
SOLCI001729000       -            853 EOG093604C7          -            533   2.4e-22   81.0   0.0   2   4   8.8e-05     0.013   16.0   0.0   410   502   173   265   156   280 0.81 -
SOLCI001729000       -            853 EOG093604C7          -            533   2.4e-22   81.0   0.0   3   4   8.3e-09   1.2e-06   29.2   0.2   196   531   291   633   281   633 0.78 -
SOLCI001729000       -            853 EOG093604C7          -            533   2.4e-22   81.0   0.0   4   4   1.4e-09     2e-07   31.8   0.0   393   501   627   736   620   754 0.89 -
SOLCI006099100       -            782 EOG093604C7          -            533   2.7e-22   80.9   0.0   1   5   7.8e-06    0.0011   19.4   0.0   160   298    36   180    22   218 0.82 -
SOLCI006099100       -            782 EOG093604C7          -            533   2.7e-22   80.9   0.0   2   5      0.41        59    3.9   0.0   196   264   242   311   236   326 0.77 -
SOLCI006099100       -            782 EOG093604C7          -            533   2.7e-22   80.9   0.0   3   5     2e-07   2.8e-05   24.7   0.0   317   464   266   412   261   414 0.83 -
SOLCI006099100       -            782 EOG093604C7          -            533   2.7e-22   80.9   0.0   4   5   0.00015     0.022   15.2   0.0   214   293   397   478   395   485 0.92 -
SOLCI006099100       -            782 EOG093604C7          -            533   2.7e-22   80.9   0.0   5   5   2.4e-06   0.00035   21.1   0.0   398   501   482   586   477   590 0.92 -
SOLCI004428300       -            605 EOG093604C7          -            533   3.2e-22   80.6   0.0   1   4   4.1e-05    0.0059   17.0   0.0   409   500   125   213   116   219 0.85 -
SOLCI004428300       -            605 EOG093604C7          -            533   3.2e-22   80.6   0.0   2   4   4.4e-06   0.00064   20.2   0.0   194   276   242   325   238   343 0.89 -
SOLCI004428300       -            605 EOG093604C7          -            533   3.2e-22   80.6   0.0   3   4   1.4e-08     2e-06   28.5   0.0   195   286   344   436   338   439 0.93 -
SOLCI004428300       -            605 EOG093604C7          -            533   3.2e-22   80.6   0.0   4   4   0.00011     0.016   15.6   0.0   228   346   413   535   408   560 0.68 -
SOLCI003893100       -            755 EOG093604C7          -            533   3.3e-22   80.6   0.2   1   5   2.7e-05    0.0038   17.7   0.1   210   316    52   161    47   178 0.78 -
SOLCI003893100       -            755 EOG093604C7          -            533   3.3e-22   80.6   0.2   2   5     0.003      0.43   10.9   0.0   192   319   202   335   191   347 0.74 -
SOLCI003893100       -            755 EOG093604C7          -            533   3.3e-22   80.6   0.2   3   5      0.34        49    4.1   0.0   259   299   305   347   287   363 0.85 -
SOLCI003893100       -            755 EOG093604C7          -            533   3.3e-22   80.6   0.2   4   5   4.7e-05    0.0067   16.9   0.0   216   294   374   454   366   457 0.89 -
SOLCI003893100       -            755 EOG093604C7          -            533   3.3e-22   80.6   0.2   5   5   3.3e-08   4.8e-06   27.2   0.0   392   496   451   556   447   568 0.85 -
SOLCI000019300       -            622 EOG093604C7          -            533   4.1e-22   80.3   0.2   1   3   3.1e-12   4.5e-10   40.5   0.1   206   471    77   346    62   354 0.75 -
SOLCI000019300       -            622 EOG093604C7          -            533   4.1e-22   80.3   0.2   2   3     3e-07   4.3e-05   24.1   0.0   215   283   360   424   347   427 0.67 -
SOLCI000019300       -            622 EOG093604C7          -            533   4.1e-22   80.3   0.2   3   3     0.011       1.6    9.0   0.0   217   285   430   499   426   510 0.91 -
SOLCI004080700       -            597 EOG093604C7          -            533   4.7e-22   80.1   0.6   1   4      0.18        26    5.0   0.0   209   253    64   109    48   116 0.75 -
SOLCI004080700       -            597 EOG093604C7          -            533   4.7e-22   80.1   0.6   2   4    0.0078       1.1    9.5   0.0   326   468    84   225    81   238 0.79 -
SOLCI004080700       -            597 EOG093604C7          -            533   4.7e-22   80.1   0.6   3   4   1.2e-20   1.7e-18   68.3   0.8   202   527   189   522   164   528 0.80 -
SOLCI004080700       -            597 EOG093604C7          -            533   4.7e-22   80.1   0.6   4   4    0.0055      0.79   10.0   0.0   232   348   457   577   448   582 0.63 -
SOLCI002884000       -            602 EOG093604C7          -            533   5.1e-22   80.0   0.0   1   2   2.7e-13   3.8e-11   44.1   0.0   217   498    51   330    44   336 0.85 -
SOLCI002884000       -            602 EOG093604C7          -            533   5.1e-22   80.0   0.0   2   2   1.4e-09   2.1e-07   31.8   0.0   348   501   349   503   341   522 0.92 -
SOLCI002236200       -            721 EOG093604C7          -            533   5.7e-22   79.8   0.4   1   5    0.0037      0.53   10.6   0.0   408   474    34    97     7   136 0.48 -
SOLCI002236200       -            721 EOG093604C7          -            533   5.7e-22   79.8   0.4   2   5     0.034       4.8    7.4   0.0   255   322   151   225   139   233 0.74 -
SOLCI002236200       -            721 EOG093604C7          -            533   5.7e-22   79.8   0.4   3   5   0.00028      0.04   14.3   0.0   377   464   246   329   239   345 0.74 -
SOLCI002236200       -            721 EOG093604C7          -            533   5.7e-22   79.8   0.4   4   5   9.1e-06    0.0013   19.2   0.0   189   275   354   441   344   451 0.90 -
SOLCI002236200       -            721 EOG093604C7          -            533   5.7e-22   79.8   0.4   5   5     4e-06   0.00057   20.4   0.0   399   510   470   582   458   600 0.53 -
SOLCI003135400       -            590 EOG093604C7          -            533   6.6e-22   79.6   0.1   1   4   0.00088      0.13   12.7   0.0   242   294    23    77     7   104 0.81 -
SOLCI003135400       -            590 EOG093604C7          -            533   6.6e-22   79.6   0.1   2   4   1.2e-06   0.00018   22.1   0.0   244   329   123   210   116   228 0.79 -
SOLCI003135400       -            590 EOG093604C7          -            533   6.6e-22   79.6   0.1   3   4   1.4e-06    0.0002   21.9   0.0   184   313   261   396   244   398 0.82 -
SOLCI003135400       -            590 EOG093604C7          -            533   6.6e-22   79.6   0.1   4   4     2e-06   0.00029   21.4   0.0   394   498   377   482   376   487 0.87 -
SOLCI000565500       -            488 EOG093604C7          -            533   7.6e-22   79.4   0.2   1   3   6.3e-06    0.0009   19.7   0.0   350   447    92   191    85   195 0.90 -
SOLCI000565500       -            488 EOG093604C7          -            533   7.6e-22   79.4   0.2   2   3     5e-06   0.00071   20.1   0.0   212   283   190   261   186   267 0.93 -
SOLCI000565500       -            488 EOG093604C7          -            533   7.6e-22   79.4   0.2   3   3   1.4e-11     2e-09   38.4   0.1   210   331   259   383   256   390 0.90 -
SOLCI005451600       -            478 EOG093604C7          -            533   8.9e-22   79.2   5.4   1   3   8.8e-11   1.3e-08   35.8   0.2   387   481   124   223    91   225 0.84 -
SOLCI005451600       -            478 EOG093604C7          -            533   8.9e-22   79.2   5.4   2   3     7e-08     1e-05   26.2   0.1   409   481   221   293   212   294 0.87 -
SOLCI005451600       -            478 EOG093604C7          -            533   8.9e-22   79.2   5.4   3   3   2.3e-06   0.00033   21.2   0.3   202   369   285   459   281   475 0.80 -
SOLCI004901500       -            466 EOG093604C7          -            533     1e-21   79.0   0.1   1   2   4.2e-20     6e-18   66.5   0.0   221   512    85   383    79   385 0.87 -
SOLCI004901500       -            466 EOG093604C7          -            533     1e-21   79.0   0.1   2   2   1.5e-05    0.0021   18.5   0.0   220   293   321   395   318   405 0.87 -
SOLCI001933400       -            674 EOG093604C7          -            533   1.4e-21   78.5   1.4   1   3   1.6e-06   0.00023   21.7   0.0   329   468    74   214    64   222 0.82 -
SOLCI001933400       -            674 EOG093604C7          -            533   1.4e-21   78.5   1.4   2   3   9.9e-12   1.4e-09   38.9   0.3   195   460   241   510   236   520 0.86 -
SOLCI001933400       -            674 EOG093604C7          -            533   1.4e-21   78.5   1.4   3   3    0.0006     0.085   13.2   0.0   224   285   575   636   529   673 0.65 -
SOLCI007220200       -            850 EOG093604C7          -            533   1.5e-21   78.4   0.5   1   6       6.9   9.9e+02   -0.2   0.0   252   314    53   117    37   134 0.76 -
SOLCI007220200       -            850 EOG093604C7          -            533   1.5e-21   78.4   0.5   2   6     0.019       2.7    8.3   0.0   249   300   150   203   138   241 0.72 -
SOLCI007220200       -            850 EOG093604C7          -            533   1.5e-21   78.4   0.5   3   6    0.0044      0.62   10.4   0.0   196   262   267   335   256   345 0.56 -
SOLCI007220200       -            850 EOG093604C7          -            533   1.5e-21   78.4   0.5   4   6     0.089        13    6.0   0.0   254   311   363   421   351   451 0.74 -
SOLCI007220200       -            850 EOG093604C7          -            533   1.5e-21   78.4   0.5   5   6   4.4e-06   0.00063   20.2   0.0   389   496   472   575   414   590 0.81 -
SOLCI007220200       -            850 EOG093604C7          -            533   1.5e-21   78.4   0.5   6   6   2.3e-07   3.3e-05   24.5   0.0   198   311   609   729   600   733 0.78 -
SOLCI001403200       -            693 EOG093604C7          -            533   1.8e-21   78.1   0.2   1   4   3.2e-07   4.6e-05   24.0   0.0   226   425    16   217     4   220 0.83 -
SOLCI001403200       -            693 EOG093604C7          -            533   1.8e-21   78.1   0.2   2   4   0.00067     0.095   13.1   0.0   195   268   254   328   248   340 0.88 -
SOLCI001403200       -            693 EOG093604C7          -            533   1.8e-21   78.1   0.2   3   4       5.1   7.2e+02    0.3   0.0   258   285   353   380   344   387 0.77 -
SOLCI001403200       -            693 EOG093604C7          -            533   1.8e-21   78.1   0.2   4   4     7e-09     1e-06   29.5   0.0   391   500   387   497   382   510 0.92 -
SOLCI000152100       -            889 EOG093604C7          -            533   1.9e-21   78.1   0.7   1   4   0.00084      0.12   12.7   0.0   215   297    86   172    56   199 0.87 -
SOLCI000152100       -            889 EOG093604C7          -            533   1.9e-21   78.1   0.7   2   4   3.8e-05    0.0054   17.2   0.0   422   523   233   334   228   341 0.79 -
SOLCI000152100       -            889 EOG093604C7          -            533   1.9e-21   78.1   0.7   3   4   0.00027     0.039   14.4   0.1   326   456   372   502   365   511 0.81 -
SOLCI000152100       -            889 EOG093604C7          -            533   1.9e-21   78.1   0.7   4   4   5.5e-08   7.9e-06   26.5   0.1   175   285   565   681   548   688 0.67 -
SOLCI006293100       -            584 EOG093604C7          -            533   2.2e-21   77.9   0.0   1   4   1.8e-06   0.00026   21.5   0.0   225   323    39   141    27   153 0.61 -
SOLCI006293100       -            584 EOG093604C7          -            533   2.2e-21   77.9   0.0   2   4   1.6e-05    0.0023   18.4   0.0   402   496   155   247   149   253 0.61 -
SOLCI006293100       -            584 EOG093604C7          -            533   2.2e-21   77.9   0.0   3   4      0.67        95    3.2   0.0   216   283   234   301   230   343 0.86 -
SOLCI006293100       -            584 EOG093604C7          -            533   2.2e-21   77.9   0.0   4   4   1.4e-07   2.1e-05   25.2   0.0   391   500   411   521   401   546 0.90 -
SOLCI002318700       -            617 EOG093604C7          -            533   2.2e-21   77.9   1.1   1   4   0.00038     0.055   13.9   0.0   249   292   108   153    86   159 0.76 -
SOLCI002318700       -            617 EOG093604C7          -            533   2.2e-21   77.9   1.1   2   4      0.17        24    5.1   0.0   224   295   184   256   177   260 0.82 -
SOLCI002318700       -            617 EOG093604C7          -            533   2.2e-21   77.9   1.1   3   4   9.5e-07   0.00014   22.5   0.0   325   452   252   378   249   383 0.85 -
SOLCI002318700       -            617 EOG093604C7          -            533   2.2e-21   77.9   1.1   4   4   3.2e-15   4.6e-13   50.4   0.2   194   456   319   584   310   597 0.77 -
SOLCI001264300       -            628 EOG093604C7          -            533   2.5e-21   77.7   0.0   1   2   0.00021     0.031   14.7   0.0   225   338    24   142    16   142 0.82 -
SOLCI001264300       -            628 EOG093604C7          -            533   2.5e-21   77.7   0.0   2   2   1.7e-20   2.5e-18   67.8   0.1   216   519   118   424   112   434 0.88 -
SOLCI002632800       -            605 EOG093604C7          -            533   2.5e-21   77.7   0.0   1   2    0.0047      0.67   10.3   0.0   217   285   114   182   105   193 0.93 -
SOLCI002632800       -            605 EOG093604C7          -            533   2.5e-21   77.7   0.0   2   2   1.1e-21   1.6e-19   71.7   0.1   196   530   158   493   156   496 0.87 -
SOLCI007091600       -            804 EOG093604C7          -            533   2.5e-21   77.7   1.4   1   6     4e-06   0.00058   20.4   0.0   172   294    70   202    40   206 0.82 -
SOLCI007091600       -            804 EOG093604C7          -            533   2.5e-21   77.7   1.4   2   6   2.3e-06   0.00033   21.2   0.0   329   468   102   240    99   249 0.73 -
SOLCI007091600       -            804 EOG093604C7          -            533   2.5e-21   77.7   1.4   3   6      0.83   1.2e+02    2.8   0.0   411   476   218   283   211   293 0.80 -
SOLCI007091600       -            804 EOG093604C7          -            533   2.5e-21   77.7   1.4   4   6   2.7e-07   3.9e-05   24.2   0.5   319   456   294   431   260   445 0.82 -
SOLCI007091600       -            804 EOG093604C7          -            533   2.5e-21   77.7   1.4   5   6   6.4e-07   9.1e-05   23.0   0.0   392   526   472   608   464   612 0.83 -
SOLCI007091600       -            804 EOG093604C7          -            533   2.5e-21   77.7   1.4   6   6      0.12        18    5.6   0.0   218   257   565   601   554   631 0.75 -
SOLCI003665000       -            522 EOG093604C7          -            533   2.8e-21   77.5   0.1   1   4     0.015       2.2    8.6   0.0   243   293    20    72     3    73 0.80 -
SOLCI003665000       -            522 EOG093604C7          -            533   2.8e-21   77.5   0.1   2   4   4.9e-07     7e-05   23.4   0.2   322   480    67   220    62   222 0.82 -
SOLCI003665000       -            522 EOG093604C7          -            533   2.8e-21   77.5   0.1   3   4    0.0015      0.21   11.9   0.0   248   294   259   307   245   312 0.85 -
SOLCI003665000       -            522 EOG093604C7          -            533   2.8e-21   77.5   0.1   4   4   7.5e-08   1.1e-05   26.1   0.0   401   496   313   408   308   432 0.88 -
SOLCI007218300       -            402 EOG093604C7          -            533   2.8e-21   77.5   0.2   1   1   2.9e-23   4.1e-21   77.0   0.2   259   514   112   382    55   395 0.57 -
SOLCI000391400       -            379 EOG093604C7          -            533   4.2e-21   76.9   0.0   1   2   3.4e-07   4.9e-05   23.9   0.0    38   144    78   187    74   207 0.70 -
SOLCI000391400       -            379 EOG093604C7          -            533   4.2e-21   76.9   0.0   2   2   3.5e-15     5e-13   50.3   0.0   391   514   227   354   207   367 0.87 -
SOLCI000161600       -            521 EOG093604C7          -            533   5.3e-21   76.6   0.1   1   3   0.00013     0.019   15.4   0.0   360   415   149   204   137   239 0.84 -
SOLCI000161600       -            521 EOG093604C7          -            533   5.3e-21   76.6   0.1   2   3   1.5e-11   2.1e-09   38.3   0.0   317   454   243   390   227   403 0.84 -
SOLCI000161600       -            521 EOG093604C7          -            533   5.3e-21   76.6   0.1   3   3   9.9e-06    0.0014   19.1   0.0   390   462   398   470   389   490 0.79 -
SOLCI005367200       -            658 EOG093604C7          -            533   5.7e-21   76.5   0.0   1   4      0.09        13    6.0   0.0   246   293    77   126    59   131 0.81 -
SOLCI005367200       -            658 EOG093604C7          -            533   5.7e-21   76.5   0.0   2   4   0.00029     0.041   14.3   0.0   172   293   131   258   126   266 0.87 -
SOLCI005367200       -            658 EOG093604C7          -            533   5.7e-21   76.5   0.0   3   4    0.0001     0.014   15.8   0.0   215   294   279   360   268   362 0.89 -
SOLCI005367200       -            658 EOG093604C7          -            533   5.7e-21   76.5   0.0   4   4   5.4e-11   7.7e-09   36.5   0.0   391   501   356   467   350   486 0.89 -
SOLCI006773800       -            504 EOG093604C7          -            533   5.8e-21   76.5   0.2   1   4    0.0036      0.51   10.6   0.0   391   477   148   235   141   244 0.81 -
SOLCI006773800       -            504 EOG093604C7          -            533   5.8e-21   76.5   0.2   2   4   8.6e-07   0.00012   22.6   0.0   314   376   245   307   231   307 0.85 -
SOLCI006773800       -            504 EOG093604C7          -            533   5.8e-21   76.5   0.2   3   4   3.2e-11   4.5e-09   37.2   0.1   220   353   284   424   280   429 0.90 -
SOLCI006773800       -            504 EOG093604C7          -            533   5.8e-21   76.5   0.2   4   4    0.0011      0.16   12.3   0.0   191   281   390   485   389   493 0.73 -
SOLCI000288900       -            605 EOG093604C7          -            533   7.4e-21   76.1   0.0   1   3   4.1e-08   5.9e-06   27.0   0.0   175   285    80   194    72   227 0.85 -
SOLCI000288900       -            605 EOG093604C7          -            533   7.4e-21   76.1   0.0   2   3   7.9e-11   1.1e-08   35.9   0.0   195   283   271   360   267   362 0.94 -
SOLCI000288900       -            605 EOG093604C7          -            533   7.4e-21   76.1   0.0   3   3     0.018       2.6    8.3   0.0   450   500   363   413   359   438 0.73 -
SOLCI001246800       -           1038 EOG093604C7          -            533   1.3e-20   75.3   0.1   1   8   0.00018     0.026   14.9   0.0   183   283    49   150    40   156 0.79 -
SOLCI001246800       -           1038 EOG093604C7          -            533   1.3e-20   75.3   0.1   2   8      0.31        45    4.2   0.0   393   434   130   171   124   195 0.86 -
SOLCI001246800       -           1038 EOG093604C7          -            533   1.3e-20   75.3   0.1   3   8     0.002      0.29   11.5   0.0   243   314   282   354   208   380 0.81 -
SOLCI001246800       -           1038 EOG093604C7          -            533   1.3e-20   75.3   0.1   4   8       4.9     7e+02    0.3   0.0   209   290   344   432   341   451 0.79 -
SOLCI001246800       -           1038 EOG093604C7          -            533   1.3e-20   75.3   0.1   5   8    0.0046      0.66   10.3   0.0   232   320   473   562   435   581 0.71 -
SOLCI001246800       -           1038 EOG093604C7          -            533   1.3e-20   75.3   0.1   6   8      0.95   1.4e+02    2.7   0.0   393   468   606   677   597   690 0.73 -
SOLCI001246800       -           1038 EOG093604C7          -            533   1.3e-20   75.3   0.1   7   8      0.42        60    3.8   0.0   196   282   635   726   616   741 0.69 -
SOLCI001246800       -           1038 EOG093604C7          -            533   1.3e-20   75.3   0.1   8   8   6.1e-07   8.7e-05   23.1   0.0   391   500   736   846   730   860 0.87 -
SOLCI001781600       -            651 EOG093604C7          -            533   1.3e-20   75.3   0.6   1   2      0.01       1.5    9.1   0.0   222   258   107   143    78   155 0.82 -
SOLCI001781600       -            651 EOG093604C7          -            533   1.3e-20   75.3   0.6   2   2   1.6e-17   2.4e-15   58.0   1.0   173   413   191   440   181   443 0.80 -
SOLCI005079900       -            558 EOG093604C7          -            533   1.6e-20   75.0   0.3   1   3   2.1e-13     3e-11   44.4   0.1   243   507    25   287    12   301 0.87 -
SOLCI005079900       -            558 EOG093604C7          -            533   1.6e-20   75.0   0.3   2   3   3.5e-06    0.0005   20.6   0.0   193   283   304   395   301   398 0.92 -
SOLCI005079900       -            558 EOG093604C7          -            533   1.6e-20   75.0   0.3   3   3   9.1e-07   0.00013   22.5   0.0   396   499   343   447   340   466 0.87 -
SOLCI004142200       -            791 EOG093604C7          -            533   1.7e-20   75.0   0.1   1   5   0.00044     0.063   13.7   0.0   386   503    10   130     2   140 0.77 -
SOLCI004142200       -            791 EOG093604C7          -            533   1.7e-20   75.0   0.1   2   5      0.17        25    5.1   0.0   422   469   182   229   153   241 0.82 -
SOLCI004142200       -            791 EOG093604C7          -            533   1.7e-20   75.0   0.1   3   5       1.3   1.9e+02    2.2   0.0   415   498   245   324   217   330 0.76 -
SOLCI004142200       -            791 EOG093604C7          -            533   1.7e-20   75.0   0.1   4   5   1.3e-05    0.0018   18.7   0.0   194   273   355   435   337   438 0.89 -
SOLCI004142200       -            791 EOG093604C7          -            533   1.7e-20   75.0   0.1   5   5   3.4e-07   4.9e-05   23.9   0.0   360   503   459   602   445   619 0.69 -
SOLCI002631500       -            704 EOG093604C7          -            533   1.7e-20   74.9   0.1   1   4   1.8e-05    0.0026   18.2   0.0   393   472    40   115    25   132 0.89 -
SOLCI002631500       -            704 EOG093604C7          -            533   1.7e-20   74.9   0.1   2   4    0.0027      0.39   11.0   0.0   393   456   141   200   117   217 0.69 -
SOLCI002631500       -            704 EOG093604C7          -            533   1.7e-20   74.9   0.1   3   4         5   7.2e+02    0.3   0.0   407   459   221   273   214   277 0.80 -
SOLCI002631500       -            704 EOG093604C7          -            533   1.7e-20   74.9   0.1   4   4   1.4e-10     2e-08   35.1   0.1   196   510   272   597   251   603 0.81 -
SOLCI002438100       -            614 EOG093604C7          -            533   1.9e-20   74.8   0.3   1   4   6.3e-05    0.0089   16.5   0.0   216   299    87   172    79   184 0.89 -
SOLCI002438100       -            614 EOG093604C7          -            533   1.9e-20   74.8   0.3   2   4   4.9e-05     0.007   16.8   0.0   202   293   169   267   165   269 0.83 -
SOLCI002438100       -            614 EOG093604C7          -            533   1.9e-20   74.8   0.3   3   4   4.3e-06   0.00061   20.3   0.0   255   347   258   349   254   354 0.86 -
SOLCI002438100       -            614 EOG093604C7          -            533   1.9e-20   74.8   0.3   4   4   6.4e-06   0.00091   19.7   0.1   220   379   355   520   350   533 0.76 -
SOLCI000091600       -            538 EOG093604C7          -            533   1.9e-20   74.8   0.0   1   1   4.1e-22   5.8e-20   73.2   0.0   216   520   109   419   104   426 0.82 -
SOLCI006277600       -            556 EOG093604C7          -            533   2.3e-20   74.5   5.4   1   4      0.53        76    3.5   0.1    47    81    96   130    80   182 0.75 -
SOLCI006277600       -            556 EOG093604C7          -            533   2.3e-20   74.5   5.4   2   4   7.1e-08     1e-05   26.2   0.2   319   469   171   324   131   335 0.77 -
SOLCI006277600       -            556 EOG093604C7          -            533   2.3e-20   74.5   5.4   3   4   3.3e-08   4.7e-06   27.3   0.1   388   480   348   440   336   446 0.92 -
SOLCI006277600       -            556 EOG093604C7          -            533   2.3e-20   74.5   5.4   4   4   6.4e-05    0.0092   16.4   0.0   220   281   450   511   441   518 0.88 -
SOLCI004567900       -            976 EOG093604C7          -            533   2.3e-20   74.5   0.3   1   3   8.1e-18   1.2e-15   59.0   0.0   229   512   109   417   102   422 0.82 -
SOLCI004567900       -            976 EOG093604C7          -            533   2.3e-20   74.5   0.3   2   3    0.0014       0.2   12.0   0.1   217   296   423   508   417   512 0.87 -
SOLCI004567900       -            976 EOG093604C7          -            533   2.3e-20   74.5   0.3   3   3      0.63        90    3.2   0.0   215   282   491   558   486   562 0.91 -
SOLCI004421600       -            720 EOG093604C7          -            533   2.8e-20   74.2   1.5   1   2   2.2e-12   3.1e-10   41.1   1.6   180   514    99   434    86   435 0.82 -
SOLCI004421600       -            720 EOG093604C7          -            533   2.8e-20   74.2   1.5   2   2   3.7e-12   5.2e-10   40.3   0.1   194   519   312   643   306   650 0.83 -
SOLCI004780800       -            688 EOG093604C7          -            533   3.4e-20   73.9   0.0   1   3     0.014       2.1    8.7   0.0   215   257    71   113    45   130 0.82 -
SOLCI004780800       -            688 EOG093604C7          -            533   3.4e-20   73.9   0.0   2   3   8.1e-14   1.2e-11   45.8   0.0   197   460   153   420   149   426 0.86 -
SOLCI004780800       -            688 EOG093604C7          -            533   3.4e-20   73.9   0.0   3   3   6.9e-05    0.0099   16.3   0.0   217   294   412   488   406   565 0.77 -
SOLCI002660400       -            653 EOG093604C7          -            533   3.6e-20   73.9   0.2   1   4   6.5e-05    0.0092   16.4   0.0   390   480   140   231    76   240 0.71 -
SOLCI002660400       -            653 EOG093604C7          -            533   3.6e-20   73.9   0.2   2   4   3.3e-05    0.0047   17.4   0.0   388   456   209   277   205   315 0.86 -
SOLCI002660400       -            653 EOG093604C7          -            533   3.6e-20   73.9   0.2   3   4    0.0058      0.83   10.0   0.1    17    80   358   421   354   479 0.80 -
SOLCI002660400       -            653 EOG093604C7          -            533   3.6e-20   73.9   0.2   4   4   4.1e-11   5.9e-09   36.8   0.0   388   511   484   611   465   622 0.86 -
SOLCI003575300       -            729 EOG093604C7          -            533   3.7e-20   73.8   0.5   1   4     0.044       6.3    7.1   0.0   219   284    80   144    60   152 0.68 -
SOLCI003575300       -            729 EOG093604C7          -            533   3.7e-20   73.8   0.5   2   4   0.00055     0.079   13.3   0.0   195   283   190   279   184   299 0.83 -
SOLCI003575300       -            729 EOG093604C7          -            533   3.7e-20   73.8   0.5   3   4   0.00012     0.017   15.6   0.0   197   305   328   442   320   449 0.82 -
SOLCI003575300       -            729 EOG093604C7          -            533   3.7e-20   73.8   0.5   4   4   1.9e-09   2.7e-07   31.3   0.1   386   498   492   605   480   630 0.87 -
SOLCI000463100       -            526 EOG093604C7          -            533   4.3e-20   73.6   0.0   1   3   3.5e-07   4.9e-05   23.9   0.0   356   497   155   301   137   302 0.88 -
SOLCI000463100       -            526 EOG093604C7          -            533   4.3e-20   73.6   0.0   2   3     1e-07   1.5e-05   25.7   0.0   388   463   294   369   279   370 0.92 -
SOLCI000463100       -            526 EOG093604C7          -            533   4.3e-20   73.6   0.0   3   3   4.6e-09   6.6e-07   30.1   0.0   403   489   344   429   338   437 0.88 -
SOLCI006336700       -            522 EOG093604C7          -            533   4.8e-20   73.5   0.0   1   2       1.3   1.9e+02    2.2   0.0   219   252    81   114    53   121 0.72 -
SOLCI006336700       -            522 EOG093604C7          -            533   4.8e-20   73.5   0.0   2   2   3.1e-21   4.4e-19   70.3   0.0   217   528   115   430    80   438 0.87 -
SOLCI001686500       -            621 EOG093604C7          -            533   5.1e-20   73.4   0.0   1   2   4.5e-06   0.00064   20.2   0.0   218   340   108   233    91   233 0.82 -
SOLCI001686500       -            621 EOG093604C7          -            533   5.1e-20   73.4   0.0   2   2   3.3e-14   4.7e-12   47.1   0.0   243   500   168   429   165   445 0.88 -
SOLCI002364300       -            528 EOG093604C7          -            533   5.9e-20   73.1   0.2   1   4     0.064       9.1    6.5   0.0   223   260    21    58     4    80 0.83 -
SOLCI002364300       -            528 EOG093604C7          -            533   5.9e-20   73.1   0.2   2   4   9.2e-09   1.3e-06   29.1   0.0   197   277    95   176    89   185 0.91 -
SOLCI002364300       -            528 EOG093604C7          -            533   5.9e-20   73.1   0.2   3   4   3.5e-06    0.0005   20.6   0.0   195   284   194   284   183   285 0.94 -
SOLCI002364300       -            528 EOG093604C7          -            533   5.9e-20   73.1   0.2   4   4   8.3e-07   0.00012   22.6   0.0   224   284   259   320   256   322 0.93 -
SOLCI000506900       -            753 EOG093604C7          -            533   8.6e-20   72.6   0.1   1   2   5.2e-06   0.00074   20.0   0.0   389   449   276   337   242   348 0.83 -
SOLCI000506900       -            753 EOG093604C7          -            533   8.6e-20   72.6   0.1   2   2   3.5e-15     5e-13   50.3   0.1   253   455   356   566   347   591 0.87 -
SOLCI004243500       -            688 EOG093604C7          -            533   1.1e-19   72.3   0.5   1   4   1.6e-10   2.3e-08   34.9   0.1   199   346    33   176    25   177 0.87 -
SOLCI004243500       -            688 EOG093604C7          -            533   1.1e-19   72.3   0.5   2   4   2.5e-10   3.5e-08   34.3   0.1   206   324   102   220    99   230 0.74 -
SOLCI004243500       -            688 EOG093604C7          -            533   1.1e-19   72.3   0.5   3   4     0.073        10    6.3   0.0   197   265   256   325   249   334 0.79 -
SOLCI004243500       -            688 EOG093604C7          -            533   1.1e-19   72.3   0.5   4   4      0.92   1.3e+02    2.7   0.0   226   418   422   482   414   522 0.54 -
SOLCI003278300       -            830 EOG093604C7          -            533   1.2e-19   72.1   0.4   1   5    0.0034      0.49   10.7   0.0   197   269    94   167    87   178 0.88 -
SOLCI003278300       -            830 EOG093604C7          -            533   1.2e-19   72.1   0.4   2   5     1e-05    0.0015   19.0   0.0   196   324   225   361   205   372 0.84 -
SOLCI003278300       -            830 EOG093604C7          -            533   1.2e-19   72.1   0.4   3   5    0.0044      0.63   10.4   0.0   220   293   355   430   353   435 0.89 -
SOLCI003278300       -            830 EOG093604C7          -            533   1.2e-19   72.1   0.4   4   5   3.9e-08   5.6e-06   27.0   0.0   206   378   437   618   433   621 0.81 -
SOLCI003278300       -            830 EOG093604C7          -            533   1.2e-19   72.1   0.4   5   5     0.027       3.9    7.8   0.0   218   356   555   697   553   705 0.78 -
SOLCI000669300       -            552 EOG093604C7          -            533   1.3e-19   72.0   0.0   1   3   0.00068     0.097   13.0   0.0   386   471    80   165    65   168 0.71 -
SOLCI000669300       -            552 EOG093604C7          -            533   1.3e-19   72.0   0.0   2   3   2.8e-13     4e-11   44.0   0.0   175   347   169   348   167   351 0.82 -
SOLCI000669300       -            552 EOG093604C7          -            533   1.3e-19   72.0   0.0   3   3     0.016       2.3    8.5   0.0   215   284   352   422   349   426 0.92 -
SOLCI001590700       -            588 EOG093604C7          -            533   1.8e-19   71.6   0.5   1   3       3.1   4.4e+02    1.0   0.0    23    68   148   194   144   212 0.75 -
SOLCI001590700       -            588 EOG093604C7          -            533   1.8e-19   71.6   0.5   2   3   8.6e-05     0.012   16.0   0.0   372   469   216   313   211   324 0.88 -
SOLCI001590700       -            588 EOG093604C7          -            533   1.8e-19   71.6   0.5   3   3   7.4e-14   1.1e-11   45.9   0.5   367   526   398   568   314   571 0.74 -
SOLCI003824000       -            685 EOG093604C7          -            533   2.1e-19   71.4   0.0   1   3   6.3e-05     0.009   16.4   0.0   364   517    19   171    13   173 0.88 -
SOLCI003824000       -            685 EOG093604C7          -            533   2.1e-19   71.4   0.0   2   3   2.2e-05    0.0032   17.9   0.0   196   273   247   329   214   364 0.72 -
SOLCI003824000       -            685 EOG093604C7          -            533   2.1e-19   71.4   0.0   3   3   1.9e-09   2.7e-07   31.4   0.0   398   510   390   503   381   514 0.90 -
SOLCI007161600       -            555 EOG093604C7          -            533   2.9e-19   70.9   0.0   1   2   4.6e-07   6.5e-05   23.5   0.0   369   506   101   239    80   249 0.70 -
SOLCI007161600       -            555 EOG093604C7          -            533   2.9e-19   70.9   0.0   2   2   3.5e-16     5e-14   53.6   0.0   257   501   120   367   119   396 0.91 -
SOLCI005434400       -            615 EOG093604C7          -            533   6.9e-19   69.6   0.4   1   6   3.5e-05     0.005   17.3   0.0   410   500    56   145    40   173 0.86 -
SOLCI005434400       -            615 EOG093604C7          -            533   6.9e-19   69.6   0.4   2   6      0.72     1e+02    3.0   0.0   400   498   144   240   125   249 0.66 -
SOLCI005434400       -            615 EOG093604C7          -            533   6.9e-19   69.6   0.4   3   6       1.8   2.6e+02    1.7   0.0   420   485   195   225   167   300 0.70 -
SOLCI005434400       -            615 EOG093604C7          -            533   6.9e-19   69.6   0.4   4   6   4.9e-05     0.007   16.8   0.0   374   460   285   371   258   382 0.70 -
SOLCI005434400       -            615 EOG093604C7          -            533   6.9e-19   69.6   0.4   5   6   4.4e-06   0.00063   20.3   0.0   194   284   405   498   397   503 0.86 -
SOLCI005434400       -            615 EOG093604C7          -            533   6.9e-19   69.6   0.4   6   6   0.00079      0.11   12.8   0.0   236   356   485   608   484   612 0.82 -
SOLCI006158300       -            761 EOG093604C7          -            533   9.9e-19   69.1   4.5   1   5         8   1.2e+03   -0.4   0.0   259   297   149   189    80   198 0.73 -
SOLCI006158300       -            761 EOG093604C7          -            533   9.9e-19   69.1   4.5   2   5       6.5   9.3e+02   -0.1   0.0   262   298   152   190   137   215 0.56 -
SOLCI006158300       -            761 EOG093604C7          -            533   9.9e-19   69.1   4.5   3   5    0.0014       0.2   12.0   0.0   391   452   286   347   283   365 0.82 -
SOLCI006158300       -            761 EOG093604C7          -            533   9.9e-19   69.1   4.5   4   5     0.008       1.1    9.5   0.0   407   468   368   429   352   437 0.84 -
SOLCI006158300       -            761 EOG093604C7          -            533   9.9e-19   69.1   4.5   5   5   4.9e-13     7e-11   43.2   1.0   248   512   444   711   433   717 0.88 -
SOLCI002358300       -            602 EOG093604C7          -            533     1e-18   69.1   0.0   1   4     0.031       4.4    7.6   0.0   254   325    40   115    37   133 0.78 -
SOLCI002358300       -            602 EOG093604C7          -            533     1e-18   69.1   0.0   2   4   6.9e-07   9.9e-05   22.9   0.0   174   327   160   319   152   325 0.86 -
SOLCI002358300       -            602 EOG093604C7          -            533     1e-18   69.1   0.0   3   4     3e-07   4.2e-05   24.1   0.0   197   284   352   440   346   446 0.92 -
SOLCI002358300       -            602 EOG093604C7          -            533     1e-18   69.1   0.0   4   4   0.00019     0.027   14.9   0.0   234   284   425   476   424   479 0.92 -
SOLCI002576300       -            608 EOG093604C7          -            533   1.1e-18   69.0   0.0   1   2     2e-06   0.00029   21.4   0.0   176   293    82   205    76   211 0.86 -
SOLCI002576300       -            608 EOG093604C7          -            533   1.1e-18   69.0   0.0   2   2   1.6e-12   2.3e-10   41.5   0.0   250   507   261   522   249   535 0.86 -
SOLCI005818800       -            585 EOG093604C7          -            533   1.4e-18   68.6   0.0   1   2   3.7e-07   5.4e-05   23.8   0.0   215   322   105   215    51   219 0.85 -
SOLCI005818800       -            585 EOG093604C7          -            533   1.4e-18   68.6   0.0   2   2   1.8e-09   2.6e-07   31.4   0.0   196   292   252   349   245   352 0.92 -
SOLCI003417500       -            751 EOG093604C7          -            533   1.5e-18   68.5   0.0   1   6       1.5   2.1e+02    2.0   0.0   243   293    64   116    35   125 0.81 -
SOLCI003417500       -            751 EOG093604C7          -            533   1.5e-18   68.5   0.0   2   6     0.013       1.9    8.8   0.0   217   318   138   240   131   263 0.89 -
SOLCI003417500       -            751 EOG093604C7          -            533   1.5e-18   68.5   0.0   3   6    0.0015      0.21   11.9   0.0   398   457   290   345   278   357 0.64 -
SOLCI003417500       -            751 EOG093604C7          -            533   1.5e-18   68.5   0.0   4   6   0.00054     0.078   13.4   0.0   208   303   396   497   379   506 0.68 -
SOLCI003417500       -            751 EOG093604C7          -            533   1.5e-18   68.5   0.0   5   6   1.8e-07   2.6e-05   24.8   0.0   194   285   483   575   478   604 0.89 -
SOLCI003417500       -            751 EOG093604C7          -            533   1.5e-18   68.5   0.0   6   6   1.8e-06   0.00026   21.5   0.0   394   499   519   627   516   634 0.88 -
SOLCI006982000       -            615 EOG093604C7          -            533   1.7e-18   68.4   0.0   1   4   0.00016     0.023   15.1   0.0   221   326    60   170    48   189 0.76 -
SOLCI006982000       -            615 EOG093604C7          -            533   1.7e-18   68.4   0.0   2   4    0.0018      0.26   11.6   0.0   249   314   189   255   180   268 0.85 -
SOLCI006982000       -            615 EOG093604C7          -            533   1.7e-18   68.4   0.0   3   4     0.046       6.6    7.0   0.0   240   295   390   447   363   449 0.81 -
SOLCI006982000       -            615 EOG093604C7          -            533   1.7e-18   68.4   0.0   4   4   1.6e-09   2.3e-07   31.6   0.0   392   513   443   566   440   574 0.87 -
SOLCI001866000       -            507 EOG093604C7          -            533   1.7e-18   68.3   0.0   1   4    0.0049      0.71   10.2   0.0   389   434    46    91    27   101 0.84 -
SOLCI001866000       -            507 EOG093604C7          -            533   1.7e-18   68.3   0.0   2   4   7.1e-06     0.001   19.6   0.0   197   272   153   229   134   238 0.79 -
SOLCI001866000       -            507 EOG093604C7          -            533   1.7e-18   68.3   0.0   3   4       0.7     1e+02    3.1   0.0   249   296   241   290   231   293 0.83 -
SOLCI001866000       -            507 EOG093604C7          -            533   1.7e-18   68.3   0.0   4   4   4.7e-10   6.8e-08   33.4   0.0   360   512   254   407   251   432 0.83 -
SOLCI004438700       -            802 EOG093604C7          -            533     2e-18   68.1   0.8   1   2    0.0016      0.23   11.8   0.1   179   297   290   414   283   417 0.73 -
SOLCI004438700       -            802 EOG093604C7          -            533     2e-18   68.1   0.8   2   2   3.1e-12   4.5e-10   40.6   0.1   318   519   501   705   420   716 0.71 -
SOLCI006755700       -            646 EOG093604C7          -            533   2.2e-18   68.0   0.3   1   4      0.37        53    4.0   0.0   380   413    25    58    13    68 0.78 -
SOLCI006755700       -            646 EOG093604C7          -            533   2.2e-18   68.0   0.3   2   4   2.3e-06   0.00033   21.2   0.0   213   315   163   266   152   289 0.84 -
SOLCI006755700       -            646 EOG093604C7          -            533   2.2e-18   68.0   0.3   3   4    0.0011      0.16   12.3   0.0   243   294   294   347   273   352 0.87 -
SOLCI006755700       -            646 EOG093604C7          -            533   2.2e-18   68.0   0.3   4   4   2.7e-07   3.9e-05   24.2   0.0   403   490   355   443   349   472 0.90 -
SOLCI007491700       -            539 EOG093604C7          -            533     3e-18   67.5   0.0   1   6      0.12        18    5.6   0.0   210   257    65   113    53   127 0.71 -
SOLCI007491700       -            539 EOG093604C7          -            533     3e-18   67.5   0.0   2   6    0.0014       0.2   12.0   0.0   392   514    83   205    79   210 0.89 -
SOLCI007491700       -            539 EOG093604C7          -            533     3e-18   67.5   0.0   3   6    0.0005     0.071   13.5   0.0   411   514   168   267   161   267 0.72 -
SOLCI007491700       -            539 EOG093604C7          -            533     3e-18   67.5   0.0   4   6     8e-05     0.011   16.1   0.0   176   267   195   286   192   305 0.82 -
SOLCI007491700       -            539 EOG093604C7          -            533     3e-18   67.5   0.0   5   6   8.9e-07   0.00013   22.5   0.0   196   291   316   412   300   416 0.89 -
SOLCI007491700       -            539 EOG093604C7          -            533     3e-18   67.5   0.0   6   6   1.7e-08   2.5e-06   28.2   0.0   392   500   348   457   344   464 0.92 -
SOLCI005287700       -            761 EOG093604C7          -            533     3e-18   67.5   1.4   1   4     0.011       1.6    9.0   0.0   257   451    98   155    17   177 0.61 -
SOLCI005287700       -            761 EOG093604C7          -            533     3e-18   67.5   1.4   2   4   4.9e-05     0.007   16.8   0.0   409   509   183   283   163   294 0.81 -
SOLCI005287700       -            761 EOG093604C7          -            533     3e-18   67.5   1.4   3   4      0.15        21    5.3   0.0   194   263   300   365   286   384 0.74 -
SOLCI005287700       -            761 EOG093604C7          -            533     3e-18   67.5   1.4   4   4   8.6e-07   0.00012   22.6   0.0   196   284   500   589   483   596 0.90 -
SOLCI004636900       -            632 EOG093604C7          -            533   3.5e-18   67.3   0.0   1   2   2.8e-12     4e-10   40.7   0.1   247   513    38   301    30   317 0.86 -
SOLCI004636900       -            632 EOG093604C7          -            533   3.5e-18   67.3   0.0   2   2   2.6e-07   3.8e-05   24.3   0.0   250   492   269   513   256   539 0.84 -
SOLCI000302400       -            476 EOG093604C7          -            533   3.5e-18   67.3   0.0   1   5       3.4   4.8e+02    0.8   0.0   254   326    45   124    31   138 0.71 -
SOLCI000302400       -            476 EOG093604C7          -            533   3.5e-18   67.3   0.0   2   5    0.0087       1.2    9.4   0.0   217   285   113   181    96   182 0.91 -
SOLCI000302400       -            476 EOG093604C7          -            533   3.5e-18   67.3   0.0   3   5   8.6e-08   1.2e-05   25.9   0.0   196   277   157   239   150   247 0.91 -
SOLCI000302400       -            476 EOG093604C7          -            533   3.5e-18   67.3   0.0   4   5   2.2e-08   3.1e-06   27.9   0.0   195   276   257   339   252   348 0.89 -
SOLCI000302400       -            476 EOG093604C7          -            533   3.5e-18   67.3   0.0   5   5     0.075        11    6.3   0.0   250   350   350   453   331   459 0.61 -
SOLCI002194900       -            720 EOG093604C7          -            533     5e-18   66.8   0.0   1   3   1.6e-06   0.00023   21.7   0.0   424   498    47   116    36   122 0.78 -
SOLCI002194900       -            720 EOG093604C7          -            533     5e-18   66.8   0.0   2   3   0.00036     0.051   14.0   0.0   299   479   187   366   169   386 0.75 -
SOLCI002194900       -            720 EOG093604C7          -            533     5e-18   66.8   0.0   3   3   3.7e-08   5.4e-06   27.1   0.0   380   517   373   511   364   524 0.85 -
SOLCI006954000       -            616 EOG093604C7          -            533     5e-18   66.8   0.2   1   4   9.9e-05     0.014   15.8   0.0   182   349    52   228    45   230 0.69 -
SOLCI006954000       -            616 EOG093604C7          -            533     5e-18   66.8   0.2   2   4   0.00085      0.12   12.7   0.0   404   515   216   327   195   337 0.80 -
SOLCI006954000       -            616 EOG093604C7          -            533     5e-18   66.8   0.2   3   4   3.4e-05    0.0049   17.3   0.0   216   314   367   466   336   481 0.75 -
SOLCI006954000       -            616 EOG093604C7          -            533     5e-18   66.8   0.2   4   4   1.9e-05    0.0027   18.2   0.0   216   354   468   610   456   614 0.78 -
SOLCI006110800       -            484 EOG093604C7          -            533   6.7e-18   66.4   0.0   1   4     0.013       1.8    8.8   0.0   197   260    46   110    38   128 0.77 -
SOLCI006110800       -            484 EOG093604C7          -            533   6.7e-18   66.4   0.0   2   4   2.8e-06   0.00041   20.9   0.0   265   358   150   242   143   255 0.50 -
SOLCI006110800       -            484 EOG093604C7          -            533   6.7e-18   66.4   0.0   3   4   0.00027     0.038   14.4   0.0   248   296   265   316   251   324 0.81 -
SOLCI006110800       -            484 EOG093604C7          -            533   6.7e-18   66.4   0.0   4   4   4.1e-05    0.0059   17.1   0.0   404   510   323   431   312   438 0.82 -
SOLCI003282300       -            649 EOG093604C7          -            533   6.8e-18   66.4   1.2   1   4       1.7   2.4e+02    1.8   0.0   197   249    38    91    30   104 0.81 -
SOLCI003282300       -            649 EOG093604C7          -            533   6.8e-18   66.4   1.2   2   4     4e-14   5.7e-12   46.8   0.1   198   527   140   477   132   480 0.80 -
SOLCI003282300       -            649 EOG093604C7          -            533   6.8e-18   66.4   1.2   3   4   0.00011     0.015   15.7   0.0   194   285   440   533   436   538 0.91 -
SOLCI003282300       -            649 EOG093604C7          -            533   6.8e-18   66.4   1.2   4   4       1.3   1.8e+02    2.3   0.0   388   415   542   569   537   580 0.74 -
SOLCI002540800       -            491 EOG093604C7          -            533   7.7e-18   66.2   0.1   1   4   8.5e-12   1.2e-09   39.1   0.0   385   514    93   224    75   228 0.86 -
SOLCI002540800       -            491 EOG093604C7          -            533   7.7e-18   66.2   0.1   2   4     0.035         5    7.4   0.0   442   499   218   279   211   296 0.79 -
SOLCI002540800       -            491 EOG093604C7          -            533   7.7e-18   66.2   0.1   3   4      0.22        31    4.7   0.0   427   512   309   398   280   402 0.62 -
SOLCI002540800       -            491 EOG093604C7          -            533   7.7e-18   66.2   0.1   4   4    0.0017      0.25   11.7   0.0   247   315   404   474   393   488 0.83 -
SOLCI003281000       -            483 EOG093604C7          -            533   8.3e-18   66.1   1.2   1   1   1.7e-18   2.5e-16   61.2   1.2   219   515     7   310     5   331 0.83 -
SOLCI002443800       -            566 EOG093604C7          -            533     1e-17   65.7   1.6   1   2     6e-08   8.6e-06   26.4   0.6   188   414    89   324    72   330 0.78 -
SOLCI002443800       -            566 EOG093604C7          -            533     1e-17   65.7   1.6   2   2     9e-11   1.3e-08   35.7   0.0   394   491   335   433   327   458 0.87 -
SOLCI006585300       -            584 EOG093604C7          -            533   1.1e-17   65.6   0.0   1   3   3.4e-06   0.00048   20.6   0.0   394   512    58   171    50   180 0.85 -
SOLCI006585300       -            584 EOG093604C7          -            533   1.1e-17   65.6   0.0   2   3   2.9e-06   0.00042   20.8   0.0   257   364   186   292   180   304 0.57 -
SOLCI006585300       -            584 EOG093604C7          -            533   1.1e-17   65.6   0.0   3   3   2.1e-05     0.003   18.0   0.0   421   521   320   420   311   429 0.88 -
SOLCI001655700       -            472 EOG093604C7          -            533   1.1e-17   65.6   0.0   1   2   5.5e-07   7.8e-05   23.2   0.0   238   326    26   117     9   123 0.73 -
SOLCI001655700       -            472 EOG093604C7          -            533   1.1e-17   65.6   0.0   2   2   1.4e-14     2e-12   48.3   0.1   221   528    75   392    73   395 0.82 -
SOLCI000357500       -            662 EOG093604C7          -            533   1.5e-17   65.2   3.2   1   4   2.5e-08   3.6e-06   27.6   0.0   161   338    41   225    38   233 0.85 -
SOLCI000357500       -            662 EOG093604C7          -            533   1.5e-17   65.2   3.2   2   4       2.4   3.5e+02    1.3   0.0   418   469   268   321   240   325 0.71 -
SOLCI000357500       -            662 EOG093604C7          -            533   1.5e-17   65.2   3.2   3   4     0.016       2.4    8.5   0.3   103   180   349   421   342   432 0.81 -
SOLCI000357500       -            662 EOG093604C7          -            533   1.5e-17   65.2   3.2   4   4   9.5e-07   0.00014   22.4   0.0   351   496   444   589   439   608 0.90 -
SOLCI003956600       -            581 EOG093604C7          -            533   1.5e-17   65.2   0.1   1   1   1.7e-16   2.5e-14   54.6   0.1   324   515   176   370   171   382 0.83 -
SOLCI004171700       -            633 EOG093604C7          -            533   2.7e-17   64.4   0.1   1   4     0.049         7    6.9   0.0   368   425    72   129    59   136 0.80 -
SOLCI004171700       -            633 EOG093604C7          -            533   2.7e-17   64.4   0.1   2   4     3e-07   4.3e-05   24.1   0.1   216   294   120   200    95   210 0.87 -
SOLCI004171700       -            633 EOG093604C7          -            533   2.7e-17   64.4   0.1   3   4   0.00021      0.03   14.7   0.0   198   264   279   346   264   361 0.80 -
SOLCI004171700       -            633 EOG093604C7          -            533   2.7e-17   64.4   0.1   4   4   6.7e-06   0.00096   19.6   0.0   360   491   379   511   369   527 0.89 -
SOLCI004420700       -            667 EOG093604C7          -            533     3e-17   64.2   1.3   1   2    0.0007       0.1   13.0   0.0   256   318    85   148    73   174 0.82 -
SOLCI004420700       -            667 EOG093604C7          -            533     3e-17   64.2   1.3   2   2   7.2e-15     1e-12   49.3   0.3   196   520   192   524   185   534 0.83 -
SOLCI004915200       -            542 EOG093604C7          -            533     4e-17   63.8   0.0   1   3   2.2e-11   3.1e-09   37.8   0.0   295   464   143   311   101   316 0.82 -
SOLCI004915200       -            542 EOG093604C7          -            533     4e-17   63.8   0.0   2   3      0.32        46    4.2   0.0   248   313   327   390   321   390 0.85 -
SOLCI004915200       -            542 EOG093604C7          -            533     4e-17   63.8   0.0   3   3   1.6e-06   0.00023   21.7   0.0   400   483   377   462   372   475 0.90 -
SOLCI000401400       -            603 EOG093604C7          -            533   4.1e-17   63.8   0.0   1   5    0.0037      0.53   10.6   0.0   254   329    56   134    32   138 0.86 -
SOLCI000401400       -            603 EOG093604C7          -            533   4.1e-17   63.8   0.0   2   5   1.8e-05    0.0026   18.2   0.0   250   322   153   227   140   234 0.79 -
SOLCI000401400       -            603 EOG093604C7          -            533   4.1e-17   63.8   0.0   3   5   6.7e-06   0.00096   19.6   0.0   197   285   268   357   254   367 0.91 -
SOLCI000401400       -            603 EOG093604C7          -            533   4.1e-17   63.8   0.0   4   5   2.8e-06    0.0004   20.9   0.0   391   494   298   402   291   409 0.91 -
SOLCI000401400       -            603 EOG093604C7          -            533   4.1e-17   63.8   0.0   5   5    0.0031      0.44   10.9   0.0   238   366   345   477   343   484 0.74 -
SOLCI001670900       -            653 EOG093604C7          -            533   4.6e-17   63.6   0.0   1   3   1.1e-05    0.0016   19.0   0.0   201   327    57   187    49   200 0.87 -
SOLCI001670900       -            653 EOG093604C7          -            533   4.6e-17   63.6   0.0   2   3   3.9e-06   0.00055   20.4   0.0   192   276   214   299   209   319 0.91 -
SOLCI001670900       -            653 EOG093604C7          -            533   4.6e-17   63.6   0.0   3   3   4.4e-06   0.00062   20.3   0.0   397   516   325   445   315   448 0.84 -
SOLCI001442100       -            653 EOG093604C7          -            533   5.1e-17   63.5   0.0   1   4    0.0042       0.6   10.4   0.0   218   285    76   143    69   151 0.92 -
SOLCI001442100       -            653 EOG093604C7          -            533   5.1e-17   63.5   0.0   2   4   3.8e-05    0.0055   17.1   0.0   322   463   148   288   144   297 0.81 -
SOLCI001442100       -            653 EOG093604C7          -            533   5.1e-17   63.5   0.0   3   4   2.4e-06   0.00035   21.1   0.0   204   321   259   382   253   388 0.86 -
SOLCI001442100       -            653 EOG093604C7          -            533   5.1e-17   63.5   0.0   4   4   1.2e-06   0.00017   22.1   0.0   393   500   354   461   351   480 0.93 -
SOLCI000257300       -            607 EOG093604C7          -            533   6.4e-17   63.1   0.0   1   1   4.3e-17   6.2e-15   56.6   0.0   217   514   128   430   121   447 0.89 -
SOLCI003177800       -            637 EOG093604C7          -            533   6.9e-17   63.0   0.0   1   5    0.0014      0.21   12.0   0.0   196   259    74   139    65   155 0.85 -
SOLCI003177800       -            637 EOG093604C7          -            533   6.9e-17   63.0   0.0   2   5    0.0029      0.41   11.0   0.0   406   472   188   251   175   261 0.81 -
SOLCI003177800       -            637 EOG093604C7          -            533   6.9e-17   63.0   0.0   3   5     0.021       3.1    8.1   0.0   393   466   277   346   270   359 0.83 -
SOLCI003177800       -            637 EOG093604C7          -            533   6.9e-17   63.0   0.0   4   5     2e-05    0.0028   18.1   0.0   421   520   379   478   354   482 0.87 -
SOLCI003177800       -            637 EOG093604C7          -            533   6.9e-17   63.0   0.0   5   5     0.014       2.1    8.7   0.0   244   356   468   584   462   592 0.61 -
SOLCI006210600       -            498 EOG093604C7          -            533   8.4e-17   62.7   0.1   1   4     0.062       8.9    6.6   0.0   275   328    30    86    14    95 0.51 -
SOLCI006210600       -            498 EOG093604C7          -            533   8.4e-17   62.7   0.1   2   4   2.1e-06    0.0003   21.3   0.0   194   284   115   202   103   205 0.89 -
SOLCI006210600       -            498 EOG093604C7          -            533   8.4e-17   62.7   0.1   3   4   6.1e-11   8.7e-09   36.3   0.0   322   517   177   376   173   380 0.85 -
SOLCI006210600       -            498 EOG093604C7          -            533   8.4e-17   62.7   0.1   4   4       1.8   2.6e+02    1.7   0.0   322   362   415   453   398   460 0.87 -
SOLCI006320100       -            758 EOG093604C7          -            533   1.1e-16   62.4   3.3   1   3   0.00043     0.062   13.7   0.2   244   340   114   214    97   224 0.80 -
SOLCI006320100       -            758 EOG093604C7          -            533   1.1e-16   62.4   3.3   2   3       0.2        28    4.9   0.0   258   325   228   298   213   304 0.58 -
SOLCI006320100       -            758 EOG093604C7          -            533   1.1e-16   62.4   3.3   3   3   2.6e-14   3.7e-12   47.4   0.2   214   489   285   564   234   614 0.84 -
SOLCI000643300       -            605 EOG093604C7          -            533   1.2e-16   62.3   0.0   1   3   0.00033     0.047   14.1   0.0   217   295   126   206   120   211 0.92 -
SOLCI000643300       -            605 EOG093604C7          -            533   1.2e-16   62.3   0.0   2   3   4.3e-07   6.1e-05   23.6   0.0   322   413   199   293   198   299 0.88 -
SOLCI000643300       -            605 EOG093604C7          -            533   1.2e-16   62.3   0.0   3   3   3.3e-08   4.7e-06   27.3   0.0   391   499   302   411   295   436 0.90 -
SOLCI004441600       -            343 EOG093604C7          -            533   1.3e-16   62.1   0.0   1   2   1.5e-13   2.2e-11   44.9   0.0   391   469   174   252   152   254 0.93 -
SOLCI004441600       -            343 EOG093604C7          -            533   1.3e-16   62.1   0.0   2   2   2.3e-05    0.0032   17.9   0.0   394   457   247   310   246   319 0.84 -
SOLCI005213900       -            936 EOG093604C7          -            533   1.4e-16   62.0   7.8   1   3   0.00014      0.02   15.3   0.0   213   323    47   162    19   173 0.75 -
SOLCI005213900       -            936 EOG093604C7          -            533   1.4e-16   62.0   7.8   2   3   8.2e-09   1.2e-06   29.3   1.5   285   478   193   383   165   392 0.80 -
SOLCI005213900       -            936 EOG093604C7          -            533   1.4e-16   62.0   7.8   3   3     0.002      0.29   11.5   0.0   195   284   601   691   596   698 0.72 -
SOLCI000673300       -            704 EOG093604C7          -            533   1.4e-16   62.0   0.0   1   5      0.43        61    3.8   0.0   217   296   126   207    88   221 0.74 -
SOLCI000673300       -            704 EOG093604C7          -            533   1.4e-16   62.0   0.0   2   5         2   2.9e+02    1.6   0.0   398   456   177   231   168   244 0.79 -
SOLCI000673300       -            704 EOG093604C7          -            533   1.4e-16   62.0   0.0   3   5    0.0008      0.11   12.8   0.0   259   464   269   340   235   341 0.64 -
SOLCI000673300       -            704 EOG093604C7          -            533   1.4e-16   62.0   0.0   4   5   1.5e-08   2.1e-06   28.4   0.0   217   313   328   425   311   437 0.87 -
SOLCI000673300       -            704 EOG093604C7          -            533   1.4e-16   62.0   0.0   5   5     3e-05    0.0043   17.5   0.0   216   357   428   573   426   579 0.83 -
SOLCI003658300       -            765 EOG093604C7          -            533   1.5e-16   61.9   0.1   1   4     0.074        11    6.3   0.0   420   469   256   305   232   323 0.65 -
SOLCI003658300       -            765 EOG093604C7          -            533   1.5e-16   61.9   0.1   2   4     0.062       8.9    6.6   0.0   394   469   335   406   330   416 0.88 -
SOLCI003658300       -            765 EOG093604C7          -            533   1.5e-16   61.9   0.1   3   4   5.8e-06   0.00083   19.9   0.0   412   506   419   513   409   513 0.83 -
SOLCI003658300       -            765 EOG093604C7          -            533   1.5e-16   61.9   0.1   4   4     1e-08   1.5e-06   28.9   0.0   227   362   500   636   497   642 0.81 -
SOLCI004636700       -            698 EOG093604C7          -            533   1.8e-16   61.7   0.1   1   4     0.002      0.28   11.5   0.0   192   285    31   126    26   138 0.87 -
SOLCI004636700       -            698 EOG093604C7          -            533   1.8e-16   61.7   0.1   2   4   6.6e-07   9.4e-05   23.0   0.2   200   468   137   408   129   413 0.78 -
SOLCI004636700       -            698 EOG093604C7          -            533   1.8e-16   61.7   0.1   3   4   0.00021     0.029   14.7   0.0   243   327   418   505   409   515 0.87 -
SOLCI004636700       -            698 EOG093604C7          -            533   1.8e-16   61.7   0.1   4   4     0.049       7.1    6.9   0.0   397   467   543   609   534   664 0.83 -
SOLCI006966600       -            935 EOG093604C7          -            533   1.9e-16   61.6   0.3   1   7       2.1     3e+02    1.5   0.1   196   253   118   176    76   193 0.71 -
SOLCI006966600       -            935 EOG093604C7          -            533   1.9e-16   61.6   0.3   2   7       2.7   3.9e+02    1.2   0.1   374   448   201   272   123   293 0.40 -
SOLCI006966600       -            935 EOG093604C7          -            533   1.9e-16   61.6   0.3   3   7    0.0011      0.15   12.4   0.2   195   310   321   443   312   446 0.75 -
SOLCI006966600       -            935 EOG093604C7          -            533   1.9e-16   61.6   0.3   4   7     0.015       2.1    8.6   0.0   424   485   422   479   400   498 0.52 -
SOLCI006966600       -            935 EOG093604C7          -            533   1.9e-16   61.6   0.3   5   7      0.82   1.2e+02    2.9   0.0   407   454   538   585   521   647 0.72 -
SOLCI006966600       -            935 EOG093604C7          -            533   1.9e-16   61.6   0.3   6   7    0.0047      0.67   10.3   0.0   425   500   627   698   603   715 0.79 -
SOLCI006966600       -            935 EOG093604C7          -            533   1.9e-16   61.6   0.3   7   7   3.9e-05    0.0056   17.1   0.0   361   497   728   864   716   879 0.83 -
SOLCI004828000       -            675 EOG093604C7          -            533   1.9e-16   61.6   0.8   1   3       1.1   1.5e+02    2.5   0.0   262   325    42   108    23   134 0.56 -
SOLCI004828000       -            675 EOG093604C7          -            533   1.9e-16   61.6   0.8   2   3   2.6e-10   3.8e-08   34.2   0.1   196   360   142   310   135   328 0.79 -
SOLCI004828000       -            675 EOG093604C7          -            533   1.9e-16   61.6   0.8   3   3   6.5e-06   0.00093   19.7   0.0   198   356   376   542   371   554 0.62 -
SOLCI002836800       -            596 EOG093604C7          -            533     2e-16   61.5   0.0   1   4       5.2   7.4e+02    0.2   0.0   259   292   163   198    72   248 0.59 -
SOLCI002836800       -            596 EOG093604C7          -            533     2e-16   61.5   0.0   2   4   8.9e-07   0.00013   22.5   0.0   193   274   263   345   259   361 0.89 -
SOLCI002836800       -            596 EOG093604C7          -            533     2e-16   61.5   0.0   3   4       2.4   3.4e+02    1.3   0.0   394   415   370   391   363   396 0.86 -
SOLCI002836800       -            596 EOG093604C7          -            533     2e-16   61.5   0.0   4   4   2.9e-09   4.1e-07   30.8   0.0   390   500   397   508   392   527 0.91 -
SOLCI007077600       -            506 EOG093604C7          -            533   2.1e-16   61.4   0.2   1   2   7.5e-07   0.00011   22.8   0.1   332   468   101   239    78   259 0.79 -
SOLCI007077600       -            506 EOG093604C7          -            533   2.1e-16   61.4   0.2   2   2   4.2e-11   6.1e-09   36.8   0.0   316   483   260   429   240   435 0.86 -
SOLCI001219600       -            584 EOG093604C7          -            533   2.2e-16   61.3   0.0   1   2   9.1e-11   1.3e-08   35.7   0.0   244   461   214   438   208   460 0.84 -
SOLCI001219600       -            584 EOG093604C7          -            533   2.2e-16   61.3   0.0   2   2   1.6e-06   0.00023   21.7   0.0   326   432   475   583   461   584 0.82 -
SOLCI006011700       -            536 EOG093604C7          -            533   2.5e-16   61.2   0.1   1   4     0.073        10    6.3   0.0   448   514   139   205    76   213 0.58 -
SOLCI006011700       -            536 EOG093604C7          -            533   2.5e-16   61.2   0.1   2   4   5.6e-07   7.9e-05   23.2   0.0   182   274   201   293   198   303 0.85 -
SOLCI006011700       -            536 EOG093604C7          -            533   2.5e-16   61.2   0.1   3   4   7.5e-07   0.00011   22.8   0.0   196   280   315   400   308   405 0.92 -
SOLCI006011700       -            536 EOG093604C7          -            533   2.5e-16   61.2   0.1   4   4      0.14        20    5.4   0.0   244   296   399   451   389   527 0.60 -
SOLCI003435600       -            529 EOG093604C7          -            533   2.6e-16   61.1   0.1   1   5    0.0051      0.73   10.1   0.0   393   492    24   120     8   130 0.76 -
SOLCI003435600       -            529 EOG093604C7          -            533   2.6e-16   61.1   0.1   2   5    0.0031      0.44   10.9   0.0   319   353   213   247   196   257 0.86 -
SOLCI003435600       -            529 EOG093604C7          -            533   2.6e-16   61.1   0.1   3   5    0.0066      0.95    9.8   0.0   206   264   228   287   218   296 0.79 -
SOLCI003435600       -            529 EOG093604C7          -            533   2.6e-16   61.1   0.1   4   5   0.00031     0.044   14.2   0.0   204   297   257   357   247   374 0.74 -
SOLCI003435600       -            529 EOG093604C7          -            533   2.6e-16   61.1   0.1   5   5   5.2e-06   0.00074   20.0   0.0   214   284   373   444   356   460 0.85 -
SOLCI006582300       -            682 EOG093604C7          -            533   3.6e-16   60.7   0.5   1   4      0.12        17    5.6   0.0   384   432    96   144    74   151 0.71 -
SOLCI006582300       -            682 EOG093604C7          -            533   3.6e-16   60.7   0.5   2   4   0.00029     0.042   14.2   0.0   394   460   176   238   168   254 0.89 -
SOLCI006582300       -            682 EOG093604C7          -            533   3.6e-16   60.7   0.5   3   4   0.00079      0.11   12.8   0.1   398   526   312   440   297   445 0.89 -
SOLCI006582300       -            682 EOG093604C7          -            533   3.6e-16   60.7   0.5   4   4   1.3e-06   0.00019   22.0   0.0   194   283   475   566   468   594 0.93 -
SOLCI004636500       -            458 EOG093604C7          -            533   3.9e-16   60.5   0.0   1   1   4.9e-18     7e-16   59.7   0.0   219   500   102   386    72   399 0.90 -
SOLCI005477300       -            449 EOG093604C7          -            533   4.1e-16   60.5   0.0   1   2     2e-16   2.8e-14   54.4   0.0   204   498    82   377    73   398 0.87 -
SOLCI005477300       -            449 EOG093604C7          -            533   4.1e-16   60.5   0.0   2   2    0.0014       0.2   12.0   0.0   380   473   328   418   319   430 0.71 -
SOLCI003109000       -            456 EOG093604C7          -            533   4.3e-16   60.4   0.1   1   4      0.28        40    4.4   0.0   217   260    66   109    57   123 0.79 -
SOLCI003109000       -            456 EOG093604C7          -            533   4.3e-16   60.4   0.1   2   4   9.4e-07   0.00014   22.5   0.0   415   512   134   231   114   239 0.61 -
SOLCI003109000       -            456 EOG093604C7          -            533   4.3e-16   60.4   0.1   3   4     0.021       2.9    8.1   0.0   249   284   236   271   217   282 0.70 -
SOLCI003109000       -            456 EOG093604C7          -            533   4.3e-16   60.4   0.1   4   4   1.6e-06   0.00023   21.7   0.0   393   499   281   388   273   405 0.91 -
SOLCI006898400       -            451 EOG093604C7          -            533   4.4e-16   60.4   0.0   1   3   4.1e-06   0.00059   20.4   0.0   318   453    29   162    11   190 0.75 -
SOLCI006898400       -            451 EOG093604C7          -            533   4.4e-16   60.4   0.0   2   3    0.0037      0.53   10.6   0.0   217   284   201   264   186   266 0.78 -
SOLCI006898400       -            451 EOG093604C7          -            533   4.4e-16   60.4   0.0   3   3   8.4e-08   1.2e-05   25.9   0.0   215   355   267   411   263   420 0.78 -
SOLCI001668200       -            599 EOG093604C7          -            533   4.4e-16   60.4   0.0   1   4       1.3   1.8e+02    2.2   0.0   221   264    62   105    25   122 0.80 -
SOLCI001668200       -            599 EOG093604C7          -            533   4.4e-16   60.4   0.0   2   4      0.28        40    4.4   0.0   396   424   170   198   154   234 0.71 -
SOLCI001668200       -            599 EOG093604C7          -            533   4.4e-16   60.4   0.0   3   4   8.4e-07   0.00012   22.6   0.0   193   365   232   408   224   418 0.90 -
SOLCI001668200       -            599 EOG093604C7          -            533   4.4e-16   60.4   0.0   4   4     4e-06   0.00057   20.4   0.0   393   500   470   578   466   585 0.92 -
SOLCI000278900       -            237 EOG093604C7          -            533   6.1e-16   59.9   0.3   1   1   1.3e-16   1.9e-14   55.0   0.1   216   368    23   180    22   229 0.90 -
SOLCI000194500       -            625 EOG093604C7          -            533   6.3e-16   59.8   0.3   1   3   2.2e-05    0.0031   18.0   0.0   392   496   127   228   123   232 0.90 -
SOLCI000194500       -            625 EOG093604C7          -            533   6.3e-16   59.8   0.3   2   3   6.1e-11   8.8e-09   36.3   0.1   239   516   235   516   227   527 0.82 -
SOLCI000194500       -            625 EOG093604C7          -            533   6.3e-16   59.8   0.3   3   3   0.00091      0.13   12.6   0.0   223   292   453   521   446   590 0.74 -
SOLCI006180800       -            554 EOG093604C7          -            533   6.3e-16   59.8   0.0   1   2   1.4e-12   1.9e-10   41.7   0.0   194   466   108   390    90   395 0.83 -
SOLCI006180800       -            554 EOG093604C7          -            533   6.3e-16   59.8   0.0   2   2   2.6e-07   3.7e-05   24.3   0.0   393   499   352   459   352   463 0.94 -
SOLCI006342700       -            489 EOG093604C7          -            533     8e-16   59.5   0.3   1   3   1.3e-09   1.9e-07   31.9   0.1   325   513    84   277    49   283 0.74 -
SOLCI006342700       -            489 EOG093604C7          -            533     8e-16   59.5   0.3   2   3      0.91   1.3e+02    2.7   0.0   225   281   255   312   234   323 0.64 -
SOLCI006342700       -            489 EOG093604C7          -            533     8e-16   59.5   0.3   3   3   1.8e-07   2.6e-05   24.8   0.0   388   485   323   420   295   425 0.91 -
SOLCI005755800       -            441 EOG093604C7          -            533   9.5e-16   59.3   0.0   1   1   9.3e-18   1.3e-15   58.8   0.0   241   521    77   361    38   374 0.84 -
SOLCI006161400       -            527 EOG093604C7          -            533     1e-15   59.2   0.2   1   2     2e-09   2.9e-07   31.3   0.4   174   415    78   330    67   332 0.79 -
SOLCI006161400       -            527 EOG093604C7          -            533     1e-15   59.2   0.2   2   2   1.1e-09   1.6e-07   32.1   0.0   192   377   302   494   292   500 0.86 -
SOLCI004937200       -            610 EOG093604C7          -            533     1e-15   59.2   0.0   1   2    0.0058      0.83   10.0   0.0   259   285    41    67    21    84 0.81 -
SOLCI004937200       -            610 EOG093604C7          -            533     1e-15   59.2   0.0   2   2   5.1e-14   7.3e-12   46.5   0.0   217   519   100   406    94   420 0.84 -
SOLCI004732000       -            116 EOG093604C7          -            533   1.5e-15   58.6   0.0   1   2   1.6e-09   2.2e-07   31.6   0.0   401   473     3    75     1    78 0.94 -
SOLCI004732000       -            116 EOG093604C7          -            533   1.5e-15   58.6   0.0   2   2   4.2e-08   6.1e-06   26.9   0.0   402   443    74   115    69   116 0.93 -
SOLCI001074300       -            601 EOG093604C7          -            533   2.4e-15   57.9   0.1   1   4    0.0012      0.17   12.2   0.0   229   323    49   148    12   270 0.75 -
SOLCI001074300       -            601 EOG093604C7          -            533   2.4e-15   57.9   0.1   2   4   0.00016     0.023   15.1   0.0   197   276   287   367   279   383 0.85 -
SOLCI001074300       -            601 EOG093604C7          -            533   2.4e-15   57.9   0.1   3   4     1e-06   0.00014   22.4   0.0   193   285   384   477   380   483 0.91 -
SOLCI001074300       -            601 EOG093604C7          -            533   2.4e-15   57.9   0.1   4   4       2.4   3.5e+02    1.3   0.0   220   251   483   514   473   524 0.72 -
SOLCI001997700       -            525 EOG093604C7          -            533   3.3e-15   57.5   1.3   1   3      0.59        85    3.3   0.0     1    77   134   212   134   252 0.76 -
SOLCI001997700       -            525 EOG093604C7          -            533   3.3e-15   57.5   1.3   2   3     2e-13   2.9e-11   44.5   0.3   330   520   250   442   239   447 0.79 -
SOLCI001997700       -            525 EOG093604C7          -            533   3.3e-15   57.5   1.3   3   3     0.054       7.7    6.8   0.0   323   379   448   504   442   517 0.84 -
SOLCI003387500       -            695 EOG093604C7          -            533   3.6e-15   57.4   0.0   1   3      0.13        18    5.5   0.0   216   293   148   227   143   228 0.88 -
SOLCI003387500       -            695 EOG093604C7          -            533   3.6e-15   57.4   0.0   2   3   2.8e-08     4e-06   27.5   0.0   326   496   226   396   222   398 0.88 -
SOLCI003387500       -            695 EOG093604C7          -            533   3.6e-15   57.4   0.0   3   3   5.3e-06   0.00076   20.0   0.0   394   487   396   490   389   504 0.89 -
SOLCI000270700       -            850 EOG093604C7          -            533   5.7e-15   56.7   1.8   1   3       5.1   7.3e+02    0.2   0.0   433   466   199   232   162   242 0.70 -
SOLCI000270700       -            850 EOG093604C7          -            533   5.7e-15   56.7   1.8   2   3   2.5e-13   3.6e-11   44.2   0.6   212   511   284   593   263   601 0.78 -
SOLCI000270700       -            850 EOG093604C7          -            533   5.7e-15   56.7   1.8   3   3    0.0086       1.2    9.4   0.0   388   447   605   664   596   697 0.72 -
SOLCI003466100       -            531 EOG093604C7          -            533   6.6e-15   56.5   0.1   1   2   2.5e-10   3.5e-08   34.3   0.2   229   436   126   331    77   335 0.76 -
SOLCI003466100       -            531 EOG093604C7          -            533   6.6e-15   56.5   0.1   2   2   7.3e-06     0.001   19.5   0.0   408   509   338   441   332   450 0.79 -
SOLCI005428400       -            643 EOG093604C7          -            533   7.3e-15   56.3   0.1   1   2    0.0095       1.4    9.3   0.0   390   425    39    74    24    85 0.85 -
SOLCI005428400       -            643 EOG093604C7          -            533   7.3e-15   56.3   0.1   2   2   1.7e-12   2.4e-10   41.5   0.1   194   518   108   441   102   453 0.77 -
SOLCI003806100       -            707 EOG093604C7          -            533   7.9e-15   56.2   0.0   1   3   6.5e-07   9.3e-05   23.0   0.0   391   517   102   228    95   244 0.84 -
SOLCI003806100       -            707 EOG093604C7          -            533   7.9e-15   56.2   0.0   2   3      0.41        58    3.9   0.0   213   284   326   397   316   411 0.89 -
SOLCI003806100       -            707 EOG093604C7          -            533   7.9e-15   56.2   0.0   3   3   1.6e-07   2.3e-05   25.0   0.0   401   501   415   516   404   531 0.91 -
SOLCI007478000       -            589 EOG093604C7          -            533     1e-14   55.8   0.1   1   3    0.0071         1    9.7   0.0   403   499    12   108     6   126 0.82 -
SOLCI007478000       -            589 EOG093604C7          -            533     1e-14   55.8   0.1   2   3     0.073        10    6.3   0.0   423   465   131   173   112   207 0.79 -
SOLCI007478000       -            589 EOG093604C7          -            533     1e-14   55.8   0.1   3   3   3.2e-10   4.6e-08   33.9   0.0   305   522   249   469   185   479 0.72 -
SOLCI004944500       -            405 EOG093604C7          -            533   1.2e-14   55.6   0.0   1   3   0.00028     0.041   14.3   0.0   394   475   115   197    75   199 0.76 -
SOLCI004944500       -            405 EOG093604C7          -            533   1.2e-14   55.6   0.0   2   3     1e-10   1.4e-08   35.6   0.0   394   496   186   291   180   298 0.87 -
SOLCI004944500       -            405 EOG093604C7          -            533   1.2e-14   55.6   0.0   3   3      0.33        48    4.1   0.0   216   275   313   372   294   377 0.70 -
SOLCI007107400       -            626 EOG093604C7          -            533   1.5e-14   55.3   0.8   1   3     0.011       1.6    9.1   0.0   216   294   124   206    89   212 0.80 -
SOLCI007107400       -            626 EOG093604C7          -            533   1.5e-14   55.3   0.8   2   3   3.2e-10   4.5e-08   33.9   1.5   198   450   171   429   169   435 0.77 -
SOLCI007107400       -            626 EOG093604C7          -            533   1.5e-14   55.3   0.8   3   3     0.002      0.28   11.5   0.0   214   368   429   585   425   596 0.78 -
SOLCI000001500       -            642 EOG093604C7          -            533   1.7e-14   55.2   0.0   1   2      0.15        21    5.3   0.0   255   294    99   140    84   154 0.82 -
SOLCI000001500       -            642 EOG093604C7          -            533   1.7e-14   55.2   0.0   2   2   1.9e-11   2.7e-09   38.0   0.0   250   500   196   450   188   472 0.79 -
SOLCI006342600       -            498 EOG093604C7          -            533   1.9e-14   55.0   0.0   1   3   1.7e-09   2.4e-07   31.5   0.0   325   470    87   233    35   250 0.81 -
SOLCI006342600       -            498 EOG093604C7          -            533   1.9e-14   55.0   0.0   2   3       2.8   4.1e+02    1.1   0.0   436   484   234   282   230   298 0.91 -
SOLCI006342600       -            498 EOG093604C7          -            533   1.9e-14   55.0   0.0   3   3   5.2e-06   0.00074   20.0   0.0   387   485   325   423   257   428 0.84 -
SOLCI006245500       -            603 EOG093604C7          -            533   2.3e-14   54.7   0.0   1   5     0.054       7.7    6.8   0.0   195   315    20   143     3   151 0.70 -
SOLCI006245500       -            603 EOG093604C7          -            533   2.3e-14   54.7   0.0   2   5     0.049         7    6.9   0.0   196   264   191   260   167   270 0.80 -
SOLCI006245500       -            603 EOG093604C7          -            533   2.3e-14   54.7   0.0   3   5      0.21        30    4.8   0.0   218   260   313   356   285   374 0.68 -
SOLCI006245500       -            603 EOG093604C7          -            533   2.3e-14   54.7   0.0   4   5      0.21        29    4.8   0.0   253   284   384   415   374   428 0.86 -
SOLCI006245500       -            603 EOG093604C7          -            533   2.3e-14   54.7   0.0   5   5   2.7e-07   3.8e-05   24.3   0.0   393   515   425   549   417   553 0.89 -
SOLCI002323000       -            564 EOG093604C7          -            533   2.7e-14   54.4   0.0   1   3     0.002      0.28   11.5   0.0   251   326    17    94     8   101 0.88 -
SOLCI002323000       -            564 EOG093604C7          -            533   2.7e-14   54.4   0.0   2   3     0.015       2.1    8.6   0.0   197   260   128   192   124   207 0.86 -
SOLCI002323000       -            564 EOG093604C7          -            533   2.7e-14   54.4   0.0   3   3   8.2e-09   1.2e-06   29.3   0.0   259   413   226   385   206   433 0.51 -
SOLCI004716000       -            622 EOG093604C7          -            533   2.8e-14   54.4   2.9   1   2   0.00071       0.1   13.0   0.0   242   314    68   141    26   156 0.79 -
SOLCI004716000       -            622 EOG093604C7          -            533   2.8e-14   54.4   2.9   2   2     1e-14   1.4e-12   48.8   2.6   196   519    87   418    85   436 0.79 -
SOLCI005437800       -            530 EOG093604C7          -            533   4.2e-14   53.8   0.0   1   1   4.9e-16     7e-14   53.1   0.0   214   514    99   402    57   408 0.84 -
SOLCI000074000       -            467 EOG093604C7          -            533   4.5e-14   53.7   0.4   1   1   6.8e-16   9.7e-14   52.6   0.4   197   520    51   393    44   405 0.78 -
SOLCI002658500       -            512 EOG093604C7          -            533     5e-14   53.6   0.0   1   4         6   8.6e+02    0.0   0.0   269   323    66   125    41   136 0.64 -
SOLCI002658500       -            512 EOG093604C7          -            533     5e-14   53.6   0.0   2   4   2.1e-07     3e-05   24.6   0.0   377   473   148   240   139   263 0.90 -
SOLCI002658500       -            512 EOG093604C7          -            533     5e-14   53.6   0.0   3   4   4.9e-05    0.0071   16.8   0.0   194   287   262   357   257   364 0.90 -
SOLCI002658500       -            512 EOG093604C7          -            533     5e-14   53.6   0.0   4   4     0.062       8.9    6.6   0.0   253   284   359   390   356   395 0.86 -
SOLCI002635400       -            608 EOG093604C7          -            533   6.4e-14   53.2   0.0   1   4    0.0082       1.2    9.5   0.0   195   264    89   159    83   169 0.83 -
SOLCI002635400       -            608 EOG093604C7          -            533   6.4e-14   53.2   0.0   2   4     0.098        14    5.9   0.0   203   275   198   271   185   285 0.62 -
SOLCI002635400       -            608 EOG093604C7          -            533   6.4e-14   53.2   0.0   3   4    0.0052      0.74   10.1   0.0   198   271   297   372   289   382 0.87 -
SOLCI002635400       -            608 EOG093604C7          -            533   6.4e-14   53.2   0.0   4   4   3.4e-06   0.00049   20.6   0.0   196   284   397   486   385   493 0.92 -
SOLCI002514300       -            555 EOG093604C7          -            533   8.2e-14   52.9   0.0   1   5    0.0079       1.1    9.5   0.0   205   259    51   106    32   116 0.77 -
SOLCI002514300       -            555 EOG093604C7          -            533   8.2e-14   52.9   0.0   2   5    0.0047      0.68   10.3   0.0   392   439   175   222   166   230 0.85 -
SOLCI002514300       -            555 EOG093604C7          -            533   8.2e-14   52.9   0.0   3   5    0.0027      0.39   11.0   0.0   194   266   242   315   231   328 0.87 -
SOLCI002514300       -            555 EOG093604C7          -            533   8.2e-14   52.9   0.0   4   5     0.001      0.15   12.4   0.0   198   284   347   434   339   445 0.84 -
SOLCI002514300       -            555 EOG093604C7          -            533   8.2e-14   52.9   0.0   5   5    0.0039      0.56   10.5   0.0   390   478   375   464   373   472 0.65 -
SOLCI002887100       -            535 EOG093604C7          -            533   1.4e-13   52.2   0.3   1   3   0.00036     0.052   13.9   0.0   220   385   132   301   110   351 0.73 -
SOLCI002887100       -            535 EOG093604C7          -            533   1.4e-13   52.2   0.3   2   3   3.5e-08     5e-06   27.2   0.0   361   446   347   435   314   450 0.64 -
SOLCI002887100       -            535 EOG093604C7          -            533   1.4e-13   52.2   0.3   3   3     0.025       3.5    7.9   0.0   394   461   460   525   447   531 0.76 -
SOLCI000005400       -            477 EOG093604C7          -            533   1.5e-13   52.0   0.1   1   3   3.3e-09   4.7e-07   30.6   0.0   362   515   167   323    44   326 0.74 -
SOLCI000005400       -            477 EOG093604C7          -            533   1.5e-13   52.0   0.1   2   3   2.1e-06   0.00031   21.3   0.0   195   292   268   366   266   370 0.90 -
SOLCI000005400       -            477 EOG093604C7          -            533   1.5e-13   52.0   0.1   3   3    0.0012      0.16   12.3   0.0   217   356   326   469   323   476 0.87 -
SOLCI004671100       -            639 EOG093604C7          -            533   1.7e-13   51.8   0.6   1   5   6.1e-05    0.0087   16.5   0.0   180   346   114   284    70   285 0.83 -
SOLCI004671100       -            639 EOG093604C7          -            533   1.7e-13   51.8   0.6   2   5    0.0003     0.043   14.2   0.0   391   495   231   326   228   331 0.83 -
SOLCI004671100       -            639 EOG093604C7          -            533   1.7e-13   51.8   0.6   3   5    0.0001     0.014   15.8   0.0   179   293   308   430   304   432 0.82 -
SOLCI004671100       -            639 EOG093604C7          -            533   1.7e-13   51.8   0.6   4   5   4.8e-06   0.00069   20.1   0.0   193   286   393   487   380   495 0.88 -
SOLCI004671100       -            639 EOG093604C7          -            533   1.7e-13   51.8   0.6   5   5      0.12        17    5.7   0.0   218   284   454   521   452   525 0.86 -
SOLCI000794400       -            632 EOG093604C7          -            533     2e-13   51.6   0.3   1   1   3.7e-15   5.3e-13   50.2   0.3   195   517    86   417    65   430 0.79 -
SOLCI002934700       -            481 EOG093604C7          -            533   2.4e-13   51.3   0.1   1   2     0.054       7.7    6.8   0.0   194   272   124   203   120   218 0.89 -
SOLCI002934700       -            481 EOG093604C7          -            533   2.4e-13   51.3   0.1   2   2   2.7e-11   3.8e-09   37.5   0.0   392   496   259   363   253   373 0.94 -
SOLCI005378000       -            625 EOG093604C7          -            533   2.7e-13   51.2   0.6   1   2   6.9e-06   0.00099   19.6   0.2   177   283   275   388   257   391 0.85 -
SOLCI005378000       -            625 EOG093604C7          -            533   2.7e-13   51.2   0.6   2   2   6.1e-09   8.7e-07   29.7   0.0   360   482   434   560   427   579 0.85 -
SOLCI004518400       -            428 EOG093604C7          -            533   3.1e-13   50.9   0.1   1   3     5e-06   0.00071   20.1   0.0   349   457    76   181    69   190 0.81 -
SOLCI004518400       -            428 EOG093604C7          -            533   3.1e-13   50.9   0.1   2   3   6.1e-05    0.0087   16.5   0.0   194   518   218   312   189   319 0.54 -
SOLCI004518400       -            428 EOG093604C7          -            533   3.1e-13   50.9   0.1   3   3   2.3e-05    0.0033   17.9   0.0   218   357   278   421   276   424 0.83 -
SOLCI006960500       -            799 EOG093604C7          -            533   3.2e-13   50.9   3.8   1   3      0.01       1.5    9.1   0.1   384   454   119   190   108   219 0.78 -
SOLCI006960500       -            799 EOG093604C7          -            533   3.2e-13   50.9   3.8   2   3      0.03       4.3    7.6   0.0   424   491   325   395   322   421 0.78 -
SOLCI006960500       -            799 EOG093604C7          -            533   3.2e-13   50.9   3.8   3   3   3.4e-09   4.8e-07   30.5   0.2   235   421   489   686   475   712 0.78 -
SOLCI000130800       -            698 EOG093604C7          -            533   6.2e-13   50.0   0.0   1   4    0.0093       1.3    9.3   0.0   241   314   112   187    35   208 0.67 -
SOLCI000130800       -            698 EOG093604C7          -            533   6.2e-13   50.0   0.0   2   4     0.016       2.3    8.5   0.0   200   451   320   401   273   430 0.64 -
SOLCI000130800       -            698 EOG093604C7          -            533   6.2e-13   50.0   0.0   3   4   8.3e-06    0.0012   19.3   0.0   189   284   475   571   437   573 0.87 -
SOLCI000130800       -            698 EOG093604C7          -            533   6.2e-13   50.0   0.0   4   4   1.9e-06   0.00027   21.5   0.0   182   284   500   607   497   620 0.77 -
SOLCI002625600       -            591 EOG093604C7          -            533   7.2e-13   49.8   0.0   1   4    0.0099       1.4    9.2   0.0   391   514    88   211    72   211 0.62 -
SOLCI002625600       -            591 EOG093604C7          -            533   7.2e-13   49.8   0.0   2   4   0.00077      0.11   12.9   0.0   193   273   153   236   137   247 0.66 -
SOLCI002625600       -            591 EOG093604C7          -            533   7.2e-13   49.8   0.0   3   4   1.5e-06   0.00021   21.8   0.0   194   285   257   349   235   351 0.93 -
SOLCI002625600       -            591 EOG093604C7          -            533   7.2e-13   49.8   0.0   4   4    0.0044      0.63   10.4   0.0   452   500   352   400   345   408 0.83 -
SOLCI004309800       -            545 EOG093604C7          -            533     1e-12   49.3   0.0   1   2   5.4e-07   7.8e-05   23.3   0.1   387   485   183   281    77   285 0.94 -
SOLCI004309800       -            545 EOG093604C7          -            533     1e-12   49.3   0.0   2   2   2.4e-07   3.5e-05   24.4   0.0   189   362   286   475   278   498 0.83 -
SOLCI000060300       -            370 EOG093604C7          -            533   1.1e-12   49.1   0.1   1   2   7.9e-09   1.1e-06   29.3   0.1   384   514    82   216    56   229 0.87 -
SOLCI000060300       -            370 EOG093604C7          -            533   1.1e-12   49.1   0.1   2   2   4.3e-05    0.0062   17.0   0.0   406   475   221   290   217   302 0.90 -
SOLCI002908200       -            626 EOG093604C7          -            533   1.7e-12   48.5   0.0   1   3    0.0047      0.67   10.3   0.0   243   297    38    94    19   127 0.83 -
SOLCI002908200       -            626 EOG093604C7          -            533   1.7e-12   48.5   0.0   2   3     4e-05    0.0057   17.1   0.0   396   503   162   267   152   284 0.61 -
SOLCI002908200       -            626 EOG093604C7          -            533   1.7e-12   48.5   0.0   3   3   0.00019     0.027   14.8   0.0   193   316   288   420   268   439 0.62 -
SOLCI000350900       -            651 EOG093604C7          -            533   3.1e-12   47.7   0.3   1   3   1.9e-05    0.0027   18.1   0.0   375   450   102   178    95   186 0.87 -
SOLCI000350900       -            651 EOG093604C7          -            533   3.1e-12   47.7   0.3   2   3    0.0059      0.85    9.9   0.0   383   450   240   307   225   314 0.62 -
SOLCI000350900       -            651 EOG093604C7          -            533   3.1e-12   47.7   0.3   3   3   6.5e-05    0.0092   16.4   0.0   214   284   313   384   306   387 0.89 -
SOLCI002952600       -            627 EOG093604C7          -            533   4.1e-12   47.3   0.0   1   4      0.72     1e+02    3.0   0.0   220   272    93   145    79   158 0.71 -
SOLCI002952600       -            627 EOG093604C7          -            533   4.1e-12   47.3   0.0   2   4    0.0005     0.072   13.5   0.0   198   269   171   244   163   253 0.83 -
SOLCI002952600       -            627 EOG093604C7          -            533   4.1e-12   47.3   0.0   3   4      0.44        63    3.7   0.0   385   471   270   356   242   374 0.69 -
SOLCI002952600       -            627 EOG093604C7          -            533   4.1e-12   47.3   0.0   4   4   1.9e-06   0.00027   21.5   0.0   192   342   381   537   377   548 0.83 -
SOLCI006728300       -            871 EOG093604C7          -            533   4.1e-12   47.3   0.0   1   4   2.8e-05    0.0041   17.6   0.0   383   450   248   316   206   328 0.81 -
SOLCI006728300       -            871 EOG093604C7          -            533   4.1e-12   47.3   0.0   2   4   0.00016     0.022   15.1   0.0   408   507   358   461   338   469 0.59 -
SOLCI006728300       -            871 EOG093604C7          -            533   4.1e-12   47.3   0.0   3   4     0.033       4.7    7.5   0.0   214   281   470   536   464   540 0.84 -
SOLCI006728300       -            871 EOG093604C7          -            533   4.1e-12   47.3   0.0   4   4       2.9   4.1e+02    1.1   0.0   216   284   554   622   537   641 0.74 -
SOLCI004389500       -            415 EOG093604C7          -            533   6.9e-12   46.5   0.5   1   3     1e-07   1.5e-05   25.7   0.0   215   284   164   233   156   237 0.91 -
SOLCI004389500       -            415 EOG093604C7          -            533   6.9e-12   46.5   0.5   2   3   0.00021      0.03   14.7   0.0   198   286   247   340   238   342 0.83 -
SOLCI004389500       -            415 EOG093604C7          -            533   6.9e-12   46.5   0.5   3   3      0.07        10    6.4   0.0   302   351   326   377   324   384 0.82 -
SOLCI006221800       -            453 EOG093604C7          -            533     8e-12   46.3   0.0   1   2   1.1e-12   1.5e-10   42.1   0.0   240   519    80   366    60   376 0.81 -
SOLCI006221800       -            453 EOG093604C7          -            533     8e-12   46.3   0.0   2   2    0.0063      0.91    9.8   0.0   215   287   328   397   323   443 0.70 -
SOLCI004319000       -            329 EOG093604C7          -            533   1.1e-11   45.9   0.0   1   2   1.1e-06   0.00016   22.2   0.0   402   511    85   196    17   202 0.66 -
SOLCI004319000       -            329 EOG093604C7          -            533   1.1e-11   45.9   0.0   2   2   8.6e-07   0.00012   22.6   0.0   412   515   198   305   186   311 0.79 -
SOLCI004538200       -            504 EOG093604C7          -            533     2e-11   45.0   0.2   1   2   8.4e-06    0.0012   19.3   0.2    99   178   150   228   132   241 0.88 -
SOLCI004538200       -            504 EOG093604C7          -            533     2e-11   45.0   0.2   2   2   8.4e-08   1.2e-05   25.9   0.0   390   479   223   312   223   357 0.80 -
SOLCI002665900       -            528 EOG093604C7          -            533   2.6e-11   44.6   0.1   1   1   5.5e-12   7.9e-10   39.7   0.1   243   509   134   403   111   410 0.83 -
SOLCI004821100       -            375 EOG093604C7          -            533   2.8e-11   44.5   0.7   1   3       6.1   8.8e+02   -0.0   0.2    52   109   186   243   167   252 0.61 -
SOLCI004821100       -            375 EOG093604C7          -            533   2.8e-11   44.5   0.7   2   3   0.00037     0.053   13.9   0.1   261   361   206   304   194   308 0.65 -
SOLCI004821100       -            375 EOG093604C7          -            533   2.8e-11   44.5   0.7   3   3   8.7e-09   1.2e-06   29.2   0.0   394   462   305   374   300   375 0.88 -
SOLCI007508800       -            478 EOG093604C7          -            533   3.1e-11   44.4   0.2   1   2     0.015       2.1    8.6   0.1   356   449   119   211   100   233 0.81 -
SOLCI007508800       -            478 EOG093604C7          -            533   3.1e-11   44.4   0.2   2   2     4e-10   5.7e-08   33.6   0.0   213   349   247   393   232   402 0.79 -
SOLCI001503200       -            492 EOG093604C7          -            533   9.1e-11   42.8   0.4   1   2   1.1e-11   1.6e-09   38.7   0.2   217   482   120   396   101   401 0.89 -
SOLCI001503200       -            492 EOG093604C7          -            533   9.1e-11   42.8   0.4   2   2     0.014       2.1    8.7   0.0   195   326   304   438   297   441 0.66 -
SOLCI002338600       -            706 EOG093604C7          -            533   9.6e-11   42.7   0.0   1   2       0.4        57    3.9   0.0   371   421   183   232    33   241 0.61 -
SOLCI002338600       -            706 EOG093604C7          -            533   9.6e-11   42.7   0.0   2   2   2.3e-09   3.3e-07   31.1   0.0   243   498   254   512   240   515 0.89 -
SOLCI003934000       -            602 EOG093604C7          -            533     2e-10   41.7   0.0   1   1   2.1e-10     3e-08   34.5   0.0   326   499   236   409    47   429 0.57 -
SOLCI003496400       -            264 EOG093604C7          -            533   2.5e-10   41.4   0.0   1   2   5.5e-12   7.9e-10   39.7   0.0   404   471     2    69     1    84 0.91 -
SOLCI003496400       -            264 EOG093604C7          -            533   2.5e-10   41.4   0.0   2   2     0.052       7.4    6.8   0.0   217   252    50    85    49    99 0.83 -
SOLCI007179400       -            482 EOG093604C7          -            533   3.6e-10   40.8   1.6   1   4   0.00016     0.022   15.1   0.3   385   495   110   220    61   225 0.55 -
SOLCI007179400       -            482 EOG093604C7          -            533   3.6e-10   40.8   1.6   2   4   7.3e-05      0.01   16.2   0.1   358   457   148   249   147   256 0.77 -
SOLCI007179400       -            482 EOG093604C7          -            533   3.6e-10   40.8   1.6   3   4    0.0054      0.77   10.1   0.0   410   500   237   331   235   348 0.83 -
SOLCI007179400       -            482 EOG093604C7          -            533   3.6e-10   40.8   1.6   4   4    0.0072         1    9.6   0.0   388   446   355   413   329   478 0.71 -
SOLCI003556900       -            534 EOG093604C7          -            533   6.2e-10   40.1   0.0   1   2   2.8e-10     4e-08   34.1   0.0   215   371   124   279    77   344 0.85 -
SOLCI003556900       -            534 EOG093604C7          -            533   6.2e-10   40.1   0.0   2   2      0.49        70    3.6   0.0   236   485   390   475   356   523 0.47 -
SOLCI002088500       -            776 EOG093604C7          -            533   6.6e-10   40.0   0.4   1   2       1.7   2.5e+02    1.8   0.0   204   286   231   316   222   323 0.84 -
SOLCI002088500       -            776 EOG093604C7          -            533   6.6e-10   40.0   0.4   2   2   1.3e-10   1.9e-08   35.2   0.0   218   496   439   739   410   758 0.75 -
SOLCI002114100       -            727 EOG093604C7          -            533   1.2e-09   39.1   0.4   1   3      0.76   1.1e+02    3.0   0.0   408   459   127   180    87   188 0.79 -
SOLCI002114100       -            727 EOG093604C7          -            533   1.2e-09   39.1   0.4   2   3   4.6e-05    0.0065   16.9   0.1   377   481   320   424   306   429 0.88 -
SOLCI002114100       -            727 EOG093604C7          -            533   1.2e-09   39.1   0.4   3   3   0.00014      0.02   15.3   0.0   392   499   436   544   430   556 0.88 -
SOLCI006353400       -            401 EOG093604C7          -            533   1.3e-09   39.1   0.2   1   3   8.9e-05     0.013   15.9   0.0   229   274     2    47     1    57 0.91 -
SOLCI006353400       -            401 EOG093604C7          -            533   1.3e-09   39.1   0.2   2   3    0.0017      0.25   11.7   0.1   194   260    67   134    52   145 0.75 -
SOLCI006353400       -            401 EOG093604C7          -            533   1.3e-09   39.1   0.2   3   3    0.0098       1.4    9.2   0.0   220   365   129   275   117   309 0.75 -
SOLCI000964800       -            651 EOG093604C7          -            533   1.3e-09   39.0   1.1   1   3   8.8e-09   1.3e-06   29.2   1.5    13   285   224   521   215   522 0.78 -
SOLCI000964800       -            651 EOG093604C7          -            533   1.3e-09   39.0   1.1   2   3    0.0019      0.27   11.6   0.0   229   383   429   593   400   621 0.72 -
SOLCI000964800       -            651 EOG093604C7          -            533   1.3e-09   39.0   1.1   3   3      0.75   1.1e+02    3.0   0.0   227   301   566   639   529   645 0.73 -
SOLCI005795600       -            687 EOG093604C7          -            533   1.3e-09   39.0   0.0   1   4     0.069       9.9    6.4   0.0   196   257    46   110    38   117 0.84 -
SOLCI005795600       -            687 EOG093604C7          -            533   1.3e-09   39.0   0.0   2   4       3.6   5.2e+02    0.7   0.0   259   294   147   184   134   220 0.83 -
SOLCI005795600       -            687 EOG093604C7          -            533   1.3e-09   39.0   0.0   3   4      0.84   1.2e+02    2.8   0.0   239   270   295   326   248   343 0.85 -
SOLCI005795600       -            687 EOG093604C7          -            533   1.3e-09   39.0   0.0   4   4   2.5e-07   3.6e-05   24.4   0.0   218   513   309   477   280   484 0.46 -
SOLCI000669400       -            426 EOG093604C7          -            533   2.1e-09   38.3   0.0   1   1   9.3e-09   1.3e-06   29.1   0.0   245   509    86   368    59   379 0.81 -
SOLCI005783200       -            285 EOG093604C7          -            533   3.5e-09   37.6   0.0   1   1   3.4e-11   4.9e-09   37.1   0.0   382   493   172   285   154   285 0.87 -
SOLCI005192800       -            605 EOG093604C7          -            533   4.6e-09   37.2   0.0   1   4      0.33        47    4.2   0.0   195   258    70   134    66   150 0.88 -
SOLCI005192800       -            605 EOG093604C7          -            533   4.6e-09   37.2   0.0   2   4      0.04       5.7    7.2   0.0   220   284   166   226   149   251 0.83 -
SOLCI005192800       -            605 EOG093604C7          -            533   4.6e-09   37.2   0.0   3   4    0.0015      0.21   11.9   0.0   192   283   269   360   263   362 0.89 -
SOLCI005192800       -            605 EOG093604C7          -            533   4.6e-09   37.2   0.0   4   4   3.1e-05    0.0045   17.4   0.0   209   353   317   469   314   478 0.81 -
SOLCI000407500       -            406 EOG093604C7          -            533   6.2e-09   36.8   0.0   1   2   3.4e-06   0.00049   20.6   0.1   299   452    51   208    36   227 0.82 -
SOLCI000407500       -            406 EOG093604C7          -            533   6.2e-09   36.8   0.0   2   2   0.00036     0.051   14.0   0.0   439   497   265   326   250   332 0.86 -
SOLCI001388900       -            521 EOG093604C7          -            533   6.6e-09   36.7   0.7   1   2      0.12        16    5.7   0.0   264   350   125   216    81   224 0.77 -
SOLCI001388900       -            521 EOG093604C7          -            533   6.6e-09   36.7   0.7   2   2   2.5e-10   3.5e-08   34.3   0.4   224   483   153   421   120   455 0.79 -
SOLCI007033000       -            473 EOG093604C7          -            533   7.2e-09   36.6   0.2   1   1     1e-10   1.4e-08   35.6   0.2   219   483   136   410   109   457 0.79 -
SOLCI002776600       -            596 EOG093604C7          -            533   1.8e-08   35.3   0.0   1   2    0.0036      0.52   10.6   0.0   212   316   215   320   175   321 0.81 -
SOLCI002776600       -            596 EOG093604C7          -            533   1.8e-08   35.3   0.0   2   2   3.9e-05    0.0056   17.1   0.0   218   284   322   388   302   395 0.86 -
SOLCI001322300       -            109 EOG093604C7          -            533   1.9e-08   35.2   0.0   1   1   1.6e-10   2.3e-08   34.9   0.0   417   497     9    92     1   104 0.66 -
SOLCI002464900       -            240 EOG093604C7          -            533     2e-08   35.1   0.0   1   3   7.1e-07    0.0001   22.9   0.0   194   284    10   101     6   104 0.95 -
SOLCI002464900       -            240 EOG093604C7          -            533     2e-08   35.1   0.0   2   3   3.5e-05     0.005   17.3   0.0   233   285    85   138    79   180 0.79 -
SOLCI002464900       -            240 EOG093604C7          -            533     2e-08   35.1   0.0   3   3       3.8   5.5e+02    0.7   0.0   134   197   175   237   141   239 0.75 -
SOLCI003542100       -            437 EOG093604C7          -            533   3.3e-08   34.4   0.1   1   2     4e-08   5.7e-06   27.0   0.0   251   351    68   175    60   205 0.39 -
SOLCI003542100       -            437 EOG093604C7          -            533   3.3e-08   34.4   0.1   2   2       1.8   2.6e+02    1.7   0.0   239   283   271   315   251   339 0.79 -
SOLCI002878000       -            323 EOG093604C7          -            533   5.6e-08   33.6   0.2   1   1   1.3e-09   1.9e-07   31.9   0.2   393   513   160   288   142   294 0.86 -
SOLCI000488700       -            102 EOG093604C7          -            533   1.2e-07   32.5   0.0   1   1   8.6e-10   1.2e-07   32.5   0.0   359   443     3    87     1   100 0.78 -
SOLCI000868800       -            495 EOG093604C7          -            533     2e-07   31.8   1.3   1   2       5.4   7.7e+02    0.2   0.0   393   420    70    97    38   141 0.77 -
SOLCI000868800       -            495 EOG093604C7          -            533     2e-07   31.8   1.3   2   2     3e-08   4.3e-06   27.4   0.4   216   446   127   366   102   408 0.78 -
SOLCI001872400       -            654 EOG093604C7          -            533   2.6e-07   31.4   0.0   1   1   8.8e-08   1.3e-05   25.9   0.0   315   516   317   529   313   541 0.76 -
SOLCI006404500       -            256 EOG093604C7          -            533   2.7e-07   31.4   0.0   1   1   2.4e-09   3.4e-07   31.0   0.0   394   494   113   217    91   223 0.86 -
SOLCI002123900       -            238 EOG093604C7          -            533   5.6e-07   30.3   1.0   1   2    0.0019      0.28   11.5   0.2    82   164    69   152    54   153 0.84 -
SOLCI002123900       -            238 EOG093604C7          -            533   5.6e-07   30.3   1.0   2   2     1e-05    0.0014   19.1   0.1   216   290   151   225   147   236 0.90 -
SOLCI005832900       -            510 EOG093604C7          -            533     7e-07   30.0   0.0   1   2      0.28        40    4.4   0.1   393   482   187   277   163   290 0.57 -
SOLCI005832900       -            510 EOG093604C7          -            533     7e-07   30.0   0.0   2   2   1.1e-06   0.00015   22.3   0.0   389   514   324   451   293   457 0.83 -
SOLCI005620200       -            417 EOG093604C7          -            533   2.6e-06   28.1   0.1   1   2      0.21        31    4.8   0.0   225   283    88   146    75   158 0.60 -
SOLCI005620200       -            417 EOG093604C7          -            533   2.6e-06   28.1   0.1   2   2     1e-05    0.0014   19.1   0.2   327   461   266   401   138   414 0.72 -
SOLCI002464800       -            234 EOG093604C7          -            533   3.9e-06   27.5   0.1   1   1   1.2e-07   1.8e-05   25.4   0.1   317   452    87   223    62   231 0.58 -
SOLCI002018900       -            617 EOG093604C7          -            533   5.6e-06   27.0   0.0   1   4     0.043       6.1    7.1   0.0   433   480   149   200   123   240 0.69 -
SOLCI002018900       -            617 EOG093604C7          -            533   5.6e-06   27.0   0.0   2   4       9.5   1.4e+03   -0.7   0.0   227   282   221   277   198   281 0.74 -
SOLCI002018900       -            617 EOG093604C7          -            533   5.6e-06   27.0   0.0   3   4   0.00055     0.078   13.3   0.0   425   496   461   536   442   540 0.67 -
SOLCI002018900       -            617 EOG093604C7          -            533   5.6e-06   27.0   0.0   4   4      0.27        39    4.4   0.0   315   353   524   562   519   566 0.91 -
SOLCI004016100       -            333 EOG093604C7          -            533   5.7e-06   27.0   0.0   1   1   1.4e-07   2.1e-05   25.2   0.0   305   472   144   317   134   327 0.52 -
SOLCI001037700       -             74 EOG093604C7          -            533   6.5e-06   26.8   0.0   1   1   4.6e-08   6.5e-06   26.8   0.0   413   467     1    55     1    71 0.90 -
SOLCI002278200       -            639 EOG093604C7          -            533   1.4e-05   25.8   0.1   1   3       4.6   6.6e+02    0.4   0.0   238   270    80   114    61   136 0.68 -
SOLCI002278200       -            639 EOG093604C7          -            533   1.4e-05   25.8   0.1   2   3   0.00015     0.022   15.2   0.0   315   453   138   279   113   286 0.83 -
SOLCI002278200       -            639 EOG093604C7          -            533   1.4e-05   25.8   0.1   3   3    0.0065      0.92    9.8   0.0   200   286   259   346   256   352 0.84 -
SOLCI003460600       -            459 EOG093604C7          -            533   1.5e-05   25.6   0.1   1   1   3.6e-07   5.2e-05   23.8   0.0   386   469   187   270   169   305 0.88 -
SOLCI005040000       -            636 EOG093604C7          -            533   4.3e-05   24.1   0.0   1   2   0.00093      0.13   12.6   0.0   218   284   289   355   266   360 0.84 -
SOLCI005040000       -            636 EOG093604C7          -            533   4.3e-05   24.1   0.0   2   2     0.018       2.5    8.4   0.0   216   284   388   457   383   470 0.88 -
SOLCI000844300       -            213 EOG093604C7          -            533   7.2e-05   23.4   0.0   1   1   6.1e-07   8.8e-05   23.1   0.0   400   482     4    84     1    89 0.80 -
SOLCI000502000       -            507 EOG093604C7          -            533   0.00025   21.6   0.0   1   2    0.0011      0.16   12.4   0.0   308   464   276   436   258   441 0.79 -
SOLCI000502000       -            507 EOG093604C7          -            533   0.00025   21.6   0.0   2   2     0.087        12    6.1   0.0   177   225   446   497   439   503 0.70 -
SOLCI004519700       -            400 EOG093604C7          -            533   0.00056   20.4   0.1   1   1   7.5e-06    0.0011   19.5   0.0   264   386   124   252    97   274 0.85 -
SOLCI002249000       -             88 EOG093604C7          -            533   0.00066   20.2   0.0   1   1   5.6e-06    0.0008   19.9   0.0   349   415    14    79    10    84 0.90 -
SOLCI003280800       -            713 EOG093604C7          -            533    0.0014   19.1   1.6   1   3       8.3   1.2e+03   -0.4   0.0   430   469   163   202   157   214 0.85 -
SOLCI003280800       -            713 EOG093604C7          -            533    0.0014   19.1   1.6   2   3      0.56        80    3.4   0.0   387   483   404   500   396   527 0.73 -
SOLCI003280800       -            713 EOG093604C7          -            533    0.0014   19.1   1.6   3   3   0.00013     0.019   15.4   0.2   322   480   476   656   470   671 0.78 -
SOLCI000063800       -            262 EOG093604C7          -            533    0.0016   18.9   0.0   1   1   1.4e-05     0.002   18.6   0.0   217   277    11    70     4   153 0.89 -
SOLCI006787800       -            567 EOG093604C7          -            533    0.0017   18.8   0.0   1   2   6.5e-05    0.0093   16.4   0.0   393   515    97   228    74   230 0.77 -
SOLCI006787800       -            567 EOG093604C7          -            533    0.0017   18.8   0.0   2   2     0.023       3.3    8.0   0.0   403   485   182   264   168   278 0.85 -
SOLCI002293200       -            301 EOG093604C7          -            533    0.0052   17.2   0.0   1   1   5.1e-05    0.0073   16.7   0.0   200   262    16    79     6    87 0.84 -
SOLCI001092000       -            257 EOG093604C7          -            533     0.015   15.7   0.1   1   2    0.0018      0.26   11.6   0.0   319   372    49   102    36   124 0.78 -
SOLCI001092000       -            257 EOG093604C7          -            533     0.015   15.7   0.1   2   2       1.5   2.2e+02    1.9   0.0   197   284   157   249   148   251 0.67 -
SOLCI005014100       -            265 EOG093604C7          -            533     0.017   15.5   0.0   1   1   0.00018     0.025   15.0   0.0   337   448   129   244   121   259 0.81 -
SOLCI005499200       -            482 EOG093604C7          -            533     0.028   14.8   0.0   1   1    0.0003     0.043   14.2   0.0    38    76   413   452   397   456 0.81 -
SOLCI006344900       -            107 EOG093604C7          -            533     0.048   14.0   0.0   1   1   0.00034     0.048   14.0   0.0   238   302    26    92     4   106 0.80 -
SOLCI000806600       -            891 EOG093604C7          -            533     0.055   13.8   0.1   1   2    0.0052      0.75   10.1   0.0   385   504   172   297    62   317 0.69 -
SOLCI000806600       -            891 EOG093604C7          -            533     0.055   13.8   0.1   2   2    0.0035       0.5   10.7   0.0   224   340   211   341   189   350 0.75 -
SOLCI006707800       -             84 EOG093604C7          -            533     0.073   13.4   0.0   1   1   0.00057     0.081   13.3   0.0   477   518    34    75     7    83 0.75 -
SOLCI006700700       -             95 EOG093604C7          -            533     0.082   13.3   0.0   1   1   0.00057     0.082   13.3   0.0   443   497    28    83     8    95 0.50 -
SOLCI004114400       -            466 EOG093604C7          -            533      0.13   12.6   0.0   1   1    0.0026      0.37   11.1   0.0   382   500   178   298   168   310 0.88 -
SOLCI003597100       -            140 EOG093604C7          -            533      0.13   12.6   0.0   1   1    0.0013      0.19   12.1   0.0   342   444     7   113     2   119 0.73 -
SOLCI005237900       -            150 EOG093604C7          -            533      0.16   12.4   0.0   1   1    0.0013      0.19   12.1   0.0   211   260    59   109    46   122 0.81 -
SOLCI000971700       -            311 EOG093604C7          -            533      0.16   12.3   0.0   1   1    0.0019      0.27   11.5   0.0   401   439    12    50     6    57 0.72 -
SOLCI000216700       -             64 EOG093604C7          -            533      0.32   11.3   0.0   1   1    0.0023      0.33   11.3   0.0   252   295    13    58     3    63 0.65 -
SOLCI004751900       -             65 EOG093604C7          -            533      0.41   11.0   0.0   1   1    0.0031      0.45   10.8   0.0   196   248     7    60     2    64 0.79 -
SOLCI001037500       -             84 EOG093604C7          -            533      0.43   10.9   0.0   1   1     0.003      0.43   10.9   0.0   413   465     1    53     1    79 0.82 -
SOLCI003152100       -            503 EOG093604C7          -            533      0.44   10.9   0.0   1   3      0.18        26    5.0   0.0   232   284   167   219   135   227 0.85 -
SOLCI003152100       -            503 EOG093604C7          -            533      0.44   10.9   0.0   2   3       5.3   7.6e+02    0.2   0.0   400   434   248   282   243   313 0.77 -
SOLCI003152100       -            503 EOG093604C7          -            533      0.44   10.9   0.0   3   3       2.5   3.6e+02    1.3   0.0   224   264   414   454   379   480 0.69 -
#
# Program:         hmmsearch
# Version:         3.1b2 (February 2015)
# Pipeline mode:   SEARCH
# Query file:      /home/pgsb/tetiana.nosenko/lineages/embryophyta_odb9//hmms/EOG093604C7.hmm
# Target file:     /nfs/pgsb/data/S_chilense/Schilense_genome/Solanum_chilense_v3.3_protein.fa
# Option settings: hmmsearch -o ./tmp/temp_Schil_BUSCO_prot_1362887668 --domtblout /home/ibis/tetiana.nosenko/Documents/S_chilense/11_S_chilense_genome/Schilense_genome_sequence/BUSCO_assessment/run_Schil_BUSCO_prot/hmmer_output/EOG093604C7.out.1 --cpu 1 /home/pgsb/tetiana.nosenko/lineages/embryophyta_odb9//hmms/EOG093604C7.hmm /nfs/pgsb/data/S_chilense/Schilense_genome/Solanum_chilense_v3.3_protein.fa 
# Current dir:     /home/ibis/tetiana.nosenko/Documents/S_chilense/11_S_chilense_genome/Schilense_genome_sequence/BUSCO_assessment
# Date:            Wed Mar  8 09:19:39 2017
# [ok]
```
