## Supplementary material for "The *de novo* reference genome and transcriptome assemblies of the wild tomato species *Solanum chilense*": EOG093604CE.out.1

```
#                                                                            --- full sequence --- -------------- this domain -------------   hmm coord   ali coord   env coord
# target name        accession   tlen query name           accession   qlen   E-value  score  bias   #  of  c-Evalue  i-Evalue  score  bias  from    to  from    to  from    to  acc description of target
#------------------- ---------- ----- -------------------- ---------- ----- --------- ------ ----- --- --- --------- --------- ------ ----- ----- ----- ----- ----- ----- ----- ---- ---------------------
SOLCI007272800       -            594 EOG093604CE          -            506  1.5e-246  820.6   0.0   1   1  4.9e-249    8e-246  818.2   0.0     1   506     2   594     2   594 0.89 -
SOLCI002305500       -             83 EOG093604CE          -            506   2.7e-16   61.0   0.0   1   1   2.1e-19   3.4e-16   60.7   0.0     3    73     4    67     2    69 0.93 -
SOLCI006175400       -            768 EOG093604CE          -            506   1.6e-15   58.4   0.0   1   1   1.9e-18   3.1e-15   57.5   0.0   292   476   528   733   496   762 0.81 -
SOLCI004155700       -            365 EOG093604CE          -            506   2.2e-07   31.6   1.3   1   3   1.4e-10   2.2e-07   31.6   1.3   242   316     3    77     1    83 0.84 -
SOLCI004155700       -            365 EOG093604CE          -            506   2.2e-07   31.6   1.3   2   3     0.013        22    5.2   0.5   242   267   141   166    98   221 0.64 -
SOLCI004155700       -            365 EOG093604CE          -            506   2.2e-07   31.6   1.3   3   3      0.32   5.2e+02    0.7   0.2   250   266   306   322   280   340 0.64 -
SOLCI001549100       -            156 EOG093604CE          -            506   9.5e-07   29.5   0.6   1   1   6.9e-10   1.1e-06   29.3   0.6   234   304    67   148    36   154 0.75 -
SOLCI005562700       -            360 EOG093604CE          -            506   2.8e-06   28.0   6.8   1   3     1e-08   1.7e-05   25.4   0.4   243   302     4    62     1    84 0.79 -
SOLCI005562700       -            360 EOG093604CE          -            506   2.8e-06   28.0   6.8   2   3     0.021        34    4.6   0.2   244   264   142   162   109   212 0.77 -
SOLCI005562700       -            360 EOG093604CE          -            506   2.8e-06   28.0   6.8   3   3      0.39   6.4e+02    0.4   0.1   250   295   306   322   276   333 0.66 -
SOLCI000096400       -            263 EOG093604CE          -            506     4e-06   27.5   6.1   1   3     0.019        31    4.7   0.2   241   268   104   130    65   160 0.85 -
SOLCI000096400       -            263 EOG093604CE          -            506     4e-06   27.5   6.1   2   3   8.1e-06     0.013   15.8   0.3   235   272   172   209   157   218 0.88 -
SOLCI000096400       -            263 EOG093604CE          -            506     4e-06   27.5   6.1   3   3    0.0008       1.3    9.3   0.1   241   265   237   261   229   263 0.89 -
SOLCI000360200       -            341 EOG093604CE          -            506   9.8e-06   26.2   0.3   1   1   8.3e-09   1.4e-05   25.7   0.3   229   300   252   334   223   337 0.74 -
SOLCI002137400       -            293 EOG093604CE          -            506   3.7e-05   24.3   1.6   1   3    0.0011       1.8    8.8   0.0   241   268    36    63    18    78 0.84 -
SOLCI002137400       -            293 EOG093604CE          -            506   3.7e-05   24.3   1.6   2   3    0.0057       9.3    6.5   0.0   241   266    97   122    91   130 0.89 -
SOLCI002137400       -            293 EOG093604CE          -            506   3.7e-05   24.3   1.6   3   3    0.0044       7.2    6.8   0.1   241   272   261   292   256   293 0.80 -
SOLCI000710700       -            341 EOG093604CE          -            506   9.7e-05   22.9   5.2   1   3     0.018        30    4.8   0.2   242   267    98   122    92   130 0.62 -
SOLCI000710700       -            341 EOG093604CE          -            506   9.7e-05   22.9   5.2   2   3   7.3e-05      0.12   12.7   0.2   229   266   142   179   123   187 0.85 -
SOLCI000710700       -            341 EOG093604CE          -            506   9.7e-05   22.9   5.2   3   3    0.0044       7.2    6.8   0.0   223   267   214   257   192   319 0.84 -
SOLCI002815500       -            289 EOG093604CE          -            506   0.00017   22.1   2.2   1   3    0.0029       4.8    7.4   0.1   241   265    36    60    18    69 0.88 -
SOLCI002815500       -            289 EOG093604CE          -            506   0.00017   22.1   2.2   2   3    0.0024       3.9    7.7   0.0   241   266    97   122    84   127 0.91 -
SOLCI002815500       -            289 EOG093604CE          -            506   0.00017   22.1   2.2   3   3     0.013        21    5.3   0.1   241   266   257   281   251   288 0.79 -
SOLCI004943200       -            280 EOG093604CE          -            506   0.00032   21.2   0.7   1   3     0.016        26    5.0   0.1   241   266    36    61    20    75 0.85 -
SOLCI004943200       -            280 EOG093604CE          -            506   0.00032   21.2   0.7   2   3    0.0071        12    6.1   0.0   241   266    91   116    85   124 0.84 -
SOLCI004943200       -            280 EOG093604CE          -            506   0.00032   21.2   0.7   3   3    0.0033       5.5    7.2   0.0   239   267   246   274   196   279 0.84 -
SOLCI001801300       -            296 EOG093604CE          -            506   0.00088   19.7   2.5   1   3      0.02        33    4.7   0.0   241   265    39    63    19    75 0.86 -
SOLCI001801300       -            296 EOG093604CE          -            506   0.00088   19.7   2.5   2   3    0.0052       8.5    6.6   0.1   241   265   104   128    98   134 0.89 -
SOLCI001801300       -            296 EOG093604CE          -            506   0.00088   19.7   2.5   3   3    0.0034       5.6    7.2   0.1   236   268   259   290   246   295 0.84 -
SOLCI002891100       -            289 EOG093604CE          -            506    0.0039   17.6   2.1   1   3     0.008        13    6.0   0.0   222   265    19    60    13    72 0.87 -
SOLCI002891100       -            289 EOG093604CE          -            506    0.0039   17.6   2.1   2   3    0.0026       4.2    7.6   0.0   240   270    96   126    90   143 0.81 -
SOLCI002891100       -            289 EOG093604CE          -            506    0.0039   17.6   2.1   3   3      0.11   1.9e+02    2.2   0.1   243   265   259   280   253   287 0.62 -
SOLCI004873400       -           1022 EOG093604CE          -            506    0.0043   17.5   0.8   1   1   4.2e-06     0.007   16.8   0.8   239   294   736   789   725   803 0.82 -
SOLCI004631700       -            177 EOG093604CE          -            506     0.024   15.0   0.5   1   2      0.02        33    4.7   0.0   270   293     6    29     2    36 0.75 -
SOLCI004631700       -            177 EOG093604CE          -            506     0.024   15.0   0.5   2   2    0.0011       1.7    8.9   0.1   234   266    86   118    59   136 0.80 -
SOLCI000879800       -            706 EOG093604CE          -            506     0.034   14.5   0.0   1   2   0.00043      0.71   10.2   0.0   239   293    32    86     4    97 0.74 -
SOLCI000879800       -            706 EOG093604CE          -            506     0.034   14.5   0.0   2   2      0.13   2.1e+02    2.0   0.0   273   294   126   147   117   162 0.69 -
SOLCI004335700       -            353 EOG093604CE          -            506     0.049   14.0   0.7   1   1   4.5e-05     0.073   13.4   0.7   262   299   124   160    96   175 0.75 -
SOLCI000391900       -            250 EOG093604CE          -            506     0.052   13.9   0.1   1   1   4.3e-05     0.071   13.4   0.1   105   169    12    77     3    86 0.85 -
SOLCI004509200       -            479 EOG093604CE          -            506     0.057   13.8   0.0   1   1   4.9e-05     0.081   13.3   0.0   268   307   156   195    93   207 0.72 -
SOLCI001800000       -            480 EOG093604CE          -            506     0.063   13.6   0.0   1   1   5.3e-05     0.087   13.2   0.0   268   307   156   195    93   212 0.75 -
SOLCI004631600       -            196 EOG093604CE          -            506      0.11   12.8   4.3   1   2    0.0045       7.5    6.8   0.2   241   270    51    80    21    91 0.76 -
SOLCI004631600       -            196 EOG093604CE          -            506      0.11   12.8   4.3   2   2    0.0027       4.5    7.5   0.5   239   269   107   137    92   145 0.85 -
SOLCI003198200       -            334 EOG093604CE          -            506      0.12   12.7  14.6   1   3    0.0035       5.7    7.2   2.3   235   298    69   132    48   138 0.77 -
SOLCI003198200       -            334 EOG093604CE          -            506      0.12   12.7  14.6   2   3    0.0072        12    6.1   1.2   249   294   140   183   134   185 0.85 -
SOLCI003198200       -            334 EOG093604CE          -            506      0.12   12.7  14.6   3   3   0.00039      0.65   10.3   0.3   239   270   180   211   179   233 0.81 -
SOLCI003275700       -            150 EOG093604CE          -            506      0.14   12.5   0.0   1   1   0.00011      0.18   12.1   0.0   265   298    50    83    39    93 0.83 -
SOLCI005064200       -            689 EOG093604CE          -            506      0.19   12.0   4.7   1   2   0.00017      0.27   11.5   1.5   245   300    73   126    62   132 0.83 -
SOLCI005064200       -            689 EOG093604CE          -            506      0.19   12.0   4.7   2   2      0.17   2.9e+02    1.5   0.1   278   294   130   146   124   153 0.80 -
SOLCI004782400       -            496 EOG093604CE          -            506      0.28   11.5  12.7   1   4     0.052        86    3.3   0.8   271   294    98   121    53   128 0.73 -
SOLCI004782400       -            496 EOG093604CE          -            506      0.28   11.5  12.7   2   4     0.031        51    4.0   0.1   274   295   147   168   140   175 0.79 -
SOLCI004782400       -            496 EOG093604CE          -            506      0.28   11.5  12.7   3   4      0.23   3.8e+02    1.1   0.2   274   293   323   342   300   351 0.73 -
SOLCI004782400       -            496 EOG093604CE          -            506      0.28   11.5  12.7   4   4    0.0069        11    6.2   1.8   272   296   367   391   319   404 0.73 -
SOLCI002636500       -            469 EOG093604CE          -            506      0.42   10.9   0.1   1   1   0.00039      0.63   10.3   0.1   237   273   412   448   380   458 0.81 -
SOLCI005553900       -            702 EOG093604CE          -            506      0.44   10.8   0.7   1   2   0.00054      0.89    9.8   0.6   245   306   120   188    80   195 0.67 -
SOLCI005553900       -            702 EOG093604CE          -            506      0.44   10.8   0.7   2   2       6.9   1.1e+04   -3.7   0.0   458   480   648   670   640   673 0.87 -
SOLCI001551400       -            435 EOG093604CE          -            506      0.45   10.8  14.1   1   3      0.02        32    4.7   0.1   274   295    54    75    47    85 0.81 -
SOLCI001551400       -            435 EOG093604CE          -            506      0.45   10.8  14.1   2   3      0.26   4.3e+02    1.0   0.1   274   293   147   166   140   172 0.76 -
SOLCI001551400       -            435 EOG093604CE          -            506      0.45   10.8  14.1   3   3    0.0047       7.7    6.7   1.0   242   296   300   371   256   383 0.65 -
SOLCI003864200       -            374 EOG093604CE          -            506      0.56   10.5   5.3   1   2   0.00019      0.31   11.3   1.9   244   288    91   135    20   170 0.70 -
SOLCI003864200       -            374 EOG093604CE          -            506      0.56   10.5   5.3   2   2      0.63     1e+03   -0.3   0.1   253   265   183   195   176   199 0.78 -
SOLCI006925400       -            672 EOG093604CE          -            506      0.63   10.3   5.5   1   2   0.00068       1.1    9.5   2.4   245   298    70   121    59   128 0.82 -
SOLCI006925400       -            672 EOG093604CE          -            506      0.63   10.3   5.5   2   2      0.15   2.4e+02    1.8   0.2   277   294   126   143   118   150 0.79 -
SOLCI007344300       -            397 EOG093604CE          -            506       0.8   10.0  13.6   1   4    0.0033       5.4    7.2   0.5   231   272    33    75    17   116 0.68 -
SOLCI007344300       -            397 EOG093604CE          -            506       0.8   10.0  13.6   2   4       0.1   1.7e+02    2.3   1.8   272   295   137   160    91   171 0.73 -
SOLCI007344300       -            397 EOG093604CE          -            506       0.8   10.0  13.6   3   4     0.014        23    5.2   0.2   271   294   292   315   267   330 0.74 -
SOLCI007344300       -            397 EOG093604CE          -            506       0.8   10.0  13.6   4   4      0.04        66    3.7   1.9   244   266   294   316   283   372 0.67 -
SOLCI006295400       -            710 EOG093604CE          -            506         1    9.7   1.1   1   2   0.00094       1.5    9.0   0.1   241   293    33    85    26    91 0.76 -
SOLCI006295400       -            710 EOG093604CE          -            506         1    9.7   1.1   2   2       2.2   3.6e+03   -2.1   0.1   271   293   123   145   119   151 0.75 -
SOLCI001670500       -            427 EOG093604CE          -            506       1.3    9.3   9.0   1   4     0.017        27    4.9   0.9   245   294    53   118    27   128 0.63 -
SOLCI001670500       -            427 EOG093604CE          -            506       1.3    9.3   9.0   2   4      0.11   1.8e+02    2.2   2.9   246   268    99   121    94   172 0.46 -
SOLCI001670500       -            427 EOG093604CE          -            506       1.3    9.3   9.0   3   4      0.34   5.5e+02    0.6   0.0   245   265   292   312   256   317 0.69 -
SOLCI001670500       -            427 EOG093604CE          -            506       1.3    9.3   9.0   4   4      0.11   1.8e+02    2.2   0.0   273   296   337   360   332   373 0.77 -
SOLCI002887600       -            604 EOG093604CE          -            506       1.8    8.8  11.9   1   5     0.039        64    3.7   0.2   274   297   261   284   242   300 0.74 -
SOLCI002887600       -            604 EOG093604CE          -            506       1.8    8.8  11.9   2   5     0.065   1.1e+02    3.0   2.8   248   294   264   328   259   335 0.47 -
SOLCI002887600       -            604 EOG093604CE          -            506       1.8    8.8  11.9   3   5     0.076   1.2e+02    2.8   0.2   243   265   352   374   341   382 0.79 -
SOLCI002887600       -            604 EOG093604CE          -            506       1.8    8.8  11.9   4   5      0.52   8.5e+02   -0.0   0.1   274   299   491   516   481   527 0.78 -
SOLCI002887600       -            604 EOG093604CE          -            506       1.8    8.8  11.9   5   5     0.089   1.5e+02    2.5   0.0   272   294   536   558   531   584 0.75 -
SOLCI001726500       -            757 EOG093604CE          -            506       2.2    8.6   8.7   1   3     0.037        61    3.8   0.1   243   271    95   122    58   153 0.72 -
SOLCI001726500       -            757 EOG093604CE          -            506       2.2    8.6   8.7   2   3     0.011        19    5.5   0.5   264   303   172   210   155   221 0.71 -
SOLCI001726500       -            757 EOG093604CE          -            506       2.2    8.6   8.7   3   3     0.043        70    3.6   1.0   227   273   215   259   206   275 0.57 -
SOLCI000140200       -            586 EOG093604CE          -            506       2.3    8.4   8.5   1   3     0.002       3.4    7.9   0.1   271   300   160   188   124   213 0.69 -
SOLCI000140200       -            586 EOG093604CE          -            506       2.3    8.4   8.5   2   3      0.13   2.1e+02    2.0   0.3   273   299   246   272   223   285 0.62 -
SOLCI000140200       -            586 EOG093604CE          -            506       2.3    8.4   8.5   3   3     0.098   1.6e+02    2.4   0.6   237   271   290   323   273   331 0.56 -
SOLCI004150800       -           1348 EOG093604CE          -            506       2.5    8.4   4.2   1   1    0.0023       3.8    7.8   4.2   215   309   585   678   577   695 0.68 -
SOLCI002816900       -            496 EOG093604CE          -            506       2.5    8.3  17.4   1   5      0.26   4.3e+02    1.0   0.0   242   265   138   161    72   170 0.80 -
SOLCI002816900       -            496 EOG093604CE          -            506       2.5    8.3  17.4   2   5     0.051        83    3.3   0.2   241   267   236   262   224   277 0.72 -
SOLCI002816900       -            496 EOG093604CE          -            506       2.5    8.3  17.4   3   5      0.39   6.4e+02    0.4   0.1   248   265   319   336   311   341 0.60 -
SOLCI002816900       -            496 EOG093604CE          -            506       2.5    8.3  17.4   4   5    0.0037       6.1    7.1   0.2   273   300   393   421   385   437 0.61 -
SOLCI002816900       -            496 EOG093604CE          -            506       2.5    8.3  17.4   5   5     0.082   1.3e+02    2.6   0.1   242   264   446   468   434   477 0.67 -
SOLCI006174400       -            382 EOG093604CE          -            506       3.1    8.0   8.2   1   3    0.0048       7.8    6.7   1.0   245   298    52   122    45   130 0.61 -
SOLCI006174400       -            382 EOG093604CE          -            506       3.1    8.0   8.2   2   3     0.068   1.1e+02    2.9   3.5   244   270    97   123    88   168 0.60 -
SOLCI006174400       -            382 EOG093604CE          -            506       3.1    8.0   8.2   3   3      0.23   3.8e+02    1.1   0.0   274   294   341   361   309   373 0.72 -
SOLCI004733400       -            510 EOG093604CE          -            506       4.5    7.5  17.6   1   5     0.077   1.3e+02    2.7   0.3   245   265   179   199   161   215 0.64 -
SOLCI004733400       -            510 EOG093604CE          -            506       4.5    7.5  17.6   2   5      0.01        17    5.6   3.2   237   277   218   261   203   299 0.56 -
SOLCI004733400       -            510 EOG093604CE          -            506       4.5    7.5  17.6   3   5      0.04        65    3.7   0.2   244   265   272   293   266   311 0.77 -
SOLCI004733400       -            510 EOG093604CE          -            506       4.5    7.5  17.6   4   5      0.29   4.8e+02    0.8   0.3   272   304   407   439   383   446 0.71 -
SOLCI004733400       -            510 EOG093604CE          -            506       4.5    7.5  17.6   5   5      0.17   2.8e+02    1.6   1.7   270   294   451   475   409   491 0.77 -
#
# Program:         hmmsearch
# Version:         3.1b2 (February 2015)
# Pipeline mode:   SEARCH
# Query file:      /home/pgsb/tetiana.nosenko/lineages/embryophyta_odb9//hmms/EOG093604CE.hmm
# Target file:     /nfs/pgsb/data/S_chilense/Schilense_genome/Solanum_chilense_v3.3_protein.fa
# Option settings: hmmsearch -o ./tmp/temp_Schil_BUSCO_prot_1362887668 --domtblout /home/ibis/tetiana.nosenko/Documents/S_chilense/11_S_chilense_genome/Schilense_genome_sequence/BUSCO_assessment/run_Schil_BUSCO_prot/hmmer_output/EOG093604CE.out.1 --cpu 1 /home/pgsb/tetiana.nosenko/lineages/embryophyta_odb9//hmms/EOG093604CE.hmm /nfs/pgsb/data/S_chilense/Schilense_genome/Solanum_chilense_v3.3_protein.fa 
# Current dir:     /home/ibis/tetiana.nosenko/Documents/S_chilense/11_S_chilense_genome/Schilense_genome_sequence/BUSCO_assessment
# Date:            Wed Mar  8 09:19:30 2017
# [ok]
```
