## Supplementary material for "The *de novo* reference genome and transcriptome assemblies of the wild tomato species *Solanum chilense*": EOG093604D2.out.1

```
#                                                                            --- full sequence --- -------------- this domain -------------   hmm coord   ali coord   env coord
# target name        accession   tlen query name           accession   qlen   E-value  score  bias   #  of  c-Evalue  i-Evalue  score  bias  from    to  from    to  from    to  acc description of target
#------------------- ---------- ----- -------------------- ---------- ----- --------- ------ ----- --- --- --------- --------- ------ ----- ----- ----- ----- ----- ----- ----- ---- ---------------------
SOLCI004142200       -            791 EOG093604D2          -            692         0 1174.9  13.7   1   3   1.3e-05    0.0018   18.5   0.3     1    54    14    91    14    93 0.78 -
SOLCI004142200       -            791 EOG093604D2          -            692         0 1174.9  13.7   2   3    0.0015      0.21   11.7   0.0   176   223    49    99    43   112 0.72 -
SOLCI004142200       -            791 EOG093604D2          -            692         0 1174.9  13.7   3   3         0         0 1153.7   8.2    53   692   113   791    95   791 0.96 -
SOLCI004525400       -           1057 EOG093604D2          -            692  3.2e-252  840.7  12.8   1   6   5.3e-16   7.4e-14   52.8   0.0   268   390   115   242    93   247 0.87 -
SOLCI004525400       -           1057 EOG093604D2          -            692  3.2e-252  840.7  12.8   2   6     7e-35     1e-32  115.2   0.1   279   421   232   374   231   375 0.99 -
SOLCI004525400       -           1057 EOG093604D2          -            692  3.2e-252  840.7  12.8   3   6   3.3e-28   4.6e-26   93.2   0.1   297   420   351   474   351   477 0.98 -
SOLCI004525400       -           1057 EOG093604D2          -            692  3.2e-252  840.7  12.8   4   6   9.4e-27   1.3e-24   88.4   0.0   307   420   462   575   460   576 0.97 -
SOLCI004525400       -           1057 EOG093604D2          -            692  3.2e-252  840.7  12.8   5   6   1.4e-27     2e-25   91.1   0.0   295   419   551   675   551   676 0.95 -
SOLCI004525400       -           1057 EOG093604D2          -            692  3.2e-252  840.7  12.8   6   6  3.1e-135  4.3e-133  446.9   1.5   284   692   641  1057   640  1057 0.99 -
SOLCI007165500       -            811 EOG093604D2          -            692    2e-246  821.5  13.9   1   4   4.8e-22   6.8e-20   72.8   0.0   255   404    60   212    50   212 0.93 -
SOLCI007165500       -            811 EOG093604D2          -            692    2e-246  821.5  13.9   2   4   1.8e-41   2.6e-39  137.0   0.0   281   404   190   314   187   314 0.97 -
SOLCI007165500       -            811 EOG093604D2          -            692    2e-246  821.5  13.9   3   4   6.6e-33   9.3e-31  108.7   0.2   281   397   292   408   292   408 0.99 -
SOLCI007165500       -            811 EOG093604D2          -            692    2e-246  821.5  13.9   4   4  1.6e-161  2.2e-159  533.8   3.2   278   692   390   811   388   811 0.98 -
SOLCI002675600       -            914 EOG093604D2          -            692  2.2e-245  818.1   9.5   1   5   5.6e-37   7.9e-35  122.2   0.0   251   404    58   214    28   215 0.95 -
SOLCI002675600       -            914 EOG093604D2          -            692  2.2e-245  818.1   9.5   2   5   5.8e-28   8.1e-26   92.4   0.0   282   410   193   321   193   325 0.97 -
SOLCI002675600       -            914 EOG093604D2          -            692  2.2e-245  818.1   9.5   3   5   1.8e-23   2.6e-21   77.5   0.0   311   424   323   436   320   438 0.96 -
SOLCI002675600       -            914 EOG093604D2          -            692  2.2e-245  818.1   9.5   4   5   6.5e-24   9.2e-22   79.0   0.1   280   419   393   532   390   533 0.98 -
SOLCI002675600       -            914 EOG093604D2          -            692  2.2e-245  818.1   9.5   5   5  2.5e-146  3.6e-144  483.5   0.6   279   692   493   914   491   914 0.98 -
SOLCI001888600       -           1018 EOG093604D2          -            692  1.5e-240  802.1  14.9   1   5   3.1e-39   4.4e-37  129.6   0.0   252   420   163   334   156   335 0.95 -
SOLCI001888600       -           1018 EOG093604D2          -            692  1.5e-240  802.1  14.9   2   5   3.4e-22   4.9e-20   73.3   0.2   302   421   317   436   317   436 0.99 -
SOLCI001888600       -           1018 EOG093604D2          -            692  1.5e-240  802.1  14.9   3   5     2e-27   2.8e-25   90.6   0.0   281   423   397   539   395   540 0.97 -
SOLCI001888600       -           1018 EOG093604D2          -            692  1.5e-240  802.1  14.9   4   5   1.9e-31   2.7e-29  103.9   0.0   295   420   512   637   512   637 0.99 -
SOLCI001888600       -           1018 EOG093604D2          -            692  1.5e-240  802.1  14.9   5   5  8.3e-135  1.2e-132  445.5   2.4   296   692   614  1018   613  1018 0.98 -
SOLCI006380300       -           1028 EOG093604D2          -            692  4.2e-240  800.6  18.6   1   6   7.5e-37   1.1e-34  121.7   0.3   252   437    83   274    79   278 0.92 -
SOLCI006380300       -           1028 EOG093604D2          -            692  4.2e-240  800.6  18.6   2   6   8.1e-37   1.1e-34  121.6   0.8   268   404   269   405   259   406 0.95 -
SOLCI006380300       -           1028 EOG093604D2          -            692  4.2e-240  800.6  18.6   3   6   5.4e-38   7.7e-36  125.5   0.1   296   422   398   524   397   526 0.99 -
SOLCI006380300       -           1028 EOG093604D2          -            692  4.2e-240  800.6  18.6   4   6   1.9e-38   2.7e-36  127.0   0.1   280   438   483   643   480   644 0.96 -
SOLCI006380300       -           1028 EOG093604D2          -            692  4.2e-240  800.6  18.6   5   6   9.7e-16   1.4e-13   52.0   0.0   289   393   593   696   591   700 0.93 -
SOLCI006380300       -           1028 EOG093604D2          -            692  4.2e-240  800.6  18.6   6   6   1.8e-92   2.5e-90  305.6   0.1   252   606   652  1020   650  1025 0.94 -
SOLCI005889000       -            891 EOG093604D2          -            692    2e-234  781.9  11.1   1   5   8.5e-32   1.2e-29  105.0   0.1   266   418    54   207    18   208 0.91 -
SOLCI005889000       -            891 EOG093604D2          -            692    2e-234  781.9  11.1   2   5   5.3e-34   7.5e-32  112.3   0.1   272   421   162   311   162   313 0.99 -
SOLCI005889000       -            891 EOG093604D2          -            692    2e-234  781.9  11.1   3   5     1e-29   1.5e-27   98.1   0.1   296   404   287   394   287   395 0.99 -
SOLCI005889000       -            891 EOG093604D2          -            692    2e-234  781.9  11.1   4   5   2.3e-29   3.3e-27   97.0   0.2   278   420   369   510   368   513 0.93 -
SOLCI005889000       -            891 EOG093604D2          -            692    2e-234  781.9  11.1   5   5  2.3e-123  3.2e-121  407.7   0.0   314   692   505   891   498   891 0.97 -
SOLCI001246800       -           1038 EOG093604D2          -            692  8.5e-232  773.2  17.4   1   6   1.2e-29   1.7e-27   97.9   0.0   266   404    97   236    77   238 0.91 -
SOLCI001246800       -           1038 EOG093604D2          -            692  8.5e-232  773.2  17.4   2   6   1.2e-17   1.6e-15   58.3   0.0   300   403   233   336   231   338 0.97 -
SOLCI001246800       -           1038 EOG093604D2          -            692  8.5e-232  773.2  17.4   3   6   1.5e-30   2.2e-28  100.9   0.8   290   449   324   486   322   490 0.93 -
SOLCI001246800       -           1038 EOG093604D2          -            692  8.5e-232  773.2  17.4   4   6   3.1e-21   4.5e-19   70.1   0.2   318   420   453   555   449   555 0.95 -
SOLCI001246800       -           1038 EOG093604D2          -            692  8.5e-232  773.2  17.4   5   6   1.2e-27   1.7e-25   91.3   0.1   284   420   520   657   519   657 0.96 -
SOLCI001246800       -           1038 EOG093604D2          -            692  8.5e-232  773.2  17.4   6   6  5.6e-123    8e-121  406.4   0.1   295   692   633  1038   633  1038 0.98 -
SOLCI000174900       -            830 EOG093604D2          -            692  7.2e-227  756.9  11.1   1   4     1e-13   1.5e-11   45.3   0.1   348   437    74   166    64   171 0.92 -
SOLCI000174900       -            830 EOG093604D2          -            692  7.2e-227  756.9  11.1   2   4   3.1e-37   4.4e-35  123.0   0.5   252   404   174   330   168   330 0.94 -
SOLCI000174900       -            830 EOG093604D2          -            692  7.2e-227  756.9  11.1   3   4   3.6e-26   5.1e-24   86.4   0.2   277   402   303   430   303   430 0.94 -
SOLCI000174900       -            830 EOG093604D2          -            692  7.2e-227  756.9  11.1   4   4    3e-161  4.3e-159  532.9   0.0   279   692   408   830   406   830 0.98 -
SOLCI005213900       -            936 EOG093604D2          -            692    1e-224  749.8  30.1   1   5   4.5e-16   6.4e-14   53.0   0.0   317   420    45   150    35   150 0.91 -
SOLCI005213900       -            936 EOG093604D2          -            692    1e-224  749.8  30.1   2   5   4.8e-34   6.8e-32  112.5   1.9   292   449   123   284   122   289 0.95 -
SOLCI005213900       -            936 EOG093604D2          -            692    1e-224  749.8  30.1   3   5   2.7e-37   3.9e-35  123.2   1.5   251   437   282   474   273   479 0.93 -
SOLCI005213900       -            936 EOG093604D2          -            692    1e-224  749.8  30.1   4   5     4e-10   5.7e-08   33.4   0.2   124   214   447   538   445   538 0.62 -
SOLCI005213900       -            936 EOG093604D2          -            692    1e-224  749.8  30.1   5   5  1.9e-144  2.6e-142  477.4   4.8   252   692   485   936   480   936 0.97 -
SOLCI000152100       -            889 EOG093604D2          -            692  1.2e-219  733.1   9.6   1   3   4.1e-40   5.8e-38  132.5   0.0   123   388    76   360    74   363 0.84 -
SOLCI000152100       -            889 EOG093604D2          -            692  1.2e-219  733.1   9.6   2   3   9.2e-37   1.3e-34  121.4   0.4   277   421   350   495   349   501 0.96 -
SOLCI000152100       -            889 EOG093604D2          -            692  1.2e-219  733.1   9.6   3   3  7.1e-148    1e-145  488.7   0.8   322   692   509   889   504   889 0.97 -
SOLCI007091600       -            804 EOG093604D2          -            692  2.1e-218  728.9   9.3   1   5   4.4e-05    0.0062   16.8   0.0   332   392    25    87    13    91 0.84 -
SOLCI007091600       -            804 EOG093604D2          -            692  2.1e-218  728.9   9.3   2   5   2.9e-34     4e-32  113.2   0.0   264   407    60   207    44   208 0.89 -
SOLCI007091600       -            804 EOG093604D2          -            692  2.1e-218  728.9   9.3   3   5     5e-31   7.1e-29  102.5   0.1   281   425   182   326   182   330 0.98 -
SOLCI007091600       -            804 EOG093604D2          -            692  2.1e-218  728.9   9.3   4   5   6.4e-13   9.1e-11   42.6   0.1   138   213   328   406   320   407 0.75 -
SOLCI007091600       -            804 EOG093604D2          -            692  2.1e-218  728.9   9.3   5   5  4.3e-148  6.1e-146  489.4   0.6   284   692   388   804   387   804 0.98 -
SOLCI000001500       -            642 EOG093604D2          -            692  2.7e-217  725.2   7.7   1   3   2.3e-31   3.3e-29  103.6   0.0   290   421    27   159    17   160 0.95 -
SOLCI000001500       -            642 EOG093604D2          -            692  2.7e-217  725.2   7.7   2   3   2.9e-29   4.2e-27   96.6   0.1   295   419   134   259   133   263 0.97 -
SOLCI000001500       -            642 EOG093604D2          -            692  2.7e-217  725.2   7.7   3   3    2e-164  2.9e-162  543.4   2.1   280   692   221   642   220   642 0.98 -
SOLCI007430400       -            797 EOG093604D2          -            692  2.6e-216  722.0  12.2   1   5   1.1e-05    0.0015   18.7   0.0   374   411    35    72    23    74 0.87 -
SOLCI007430400       -            797 EOG093604D2          -            692  2.6e-216  722.0  12.2   2   5   1.8e-30   2.6e-28  100.6   0.1   280   404    73   198    69   199 0.97 -
SOLCI007430400       -            797 EOG093604D2          -            692  2.6e-216  722.0  12.2   3   5   3.5e-32     5e-30  106.3   0.5   296   421   191   316   190   321 0.98 -
SOLCI007430400       -            797 EOG093604D2          -            692  2.6e-216  722.0  12.2   4   5    0.0014      0.21   11.7   0.0   136   173   319   356   316   360 0.91 -
SOLCI007430400       -            797 EOG093604D2          -            692  2.6e-216  722.0  12.2   5   5  1.6e-152  2.3e-150  504.0   3.0   263   692   360   797   357   797 0.98 -
SOLCI004780800       -            688 EOG093604D2          -            692  3.3e-216  721.6   1.7   1   3   1.5e-30   2.2e-28  100.9   0.0   244   419    25   204    16   207 0.90 -
SOLCI004780800       -            688 EOG093604D2          -            692  3.3e-216  721.6   1.7   2   3   8.1e-38   1.1e-35  124.9   0.0   295   417   181   303   181   303 0.99 -
SOLCI004780800       -            688 EOG093604D2          -            692  3.3e-216  721.6   1.7   3   3  5.1e-154  7.3e-152  509.0   1.6   277   692   264   688   264   688 0.98 -
SOLCI004506500       -            843 EOG093604D2          -            692  1.3e-215  719.6   7.8   1   4   1.3e-24   1.8e-22   81.3   0.0   294   421    81   211    69   215 0.93 -
SOLCI004506500       -            843 EOG093604D2          -            692  1.3e-215  719.6   7.8   2   4   2.5e-27   3.5e-25   90.3   0.0   294   420   185   314   183   318 0.95 -
SOLCI004506500       -            843 EOG093604D2          -            692  1.3e-215  719.6   7.8   3   4   5.9e-35   8.4e-33  115.5   0.2   293   422   323   461   316   467 0.88 -
SOLCI004506500       -            843 EOG093604D2          -            692  1.3e-215  719.6   7.8   4   4  3.7e-139  5.3e-137  459.9   0.8   302   692   442   843   442   843 0.97 -
SOLCI001462000       -            731 EOG093604D2          -            692  1.5e-214  716.2   7.5   1   3   5.2e-22   7.3e-20   72.7   0.0   252   410    44   207    30   210 0.93 -
SOLCI001462000       -            731 EOG093604D2          -            692  1.5e-214  716.2   7.5   2   3   7.5e-47   1.1e-44  154.8   0.0   280   417   209   346   206   346 0.98 -
SOLCI001462000       -            731 EOG093604D2          -            692  1.5e-214  716.2   7.5   3   3  2.3e-153  3.3e-151  506.8   2.6   280   692   310   731   309   731 0.97 -
SOLCI001221900       -            844 EOG093604D2          -            692  4.4e-213  711.3  16.0   1   4   2.8e-18     4e-16   60.4   0.2   305   462    39   201    29   203 0.90 -
SOLCI001221900       -            844 EOG093604D2          -            692  4.4e-213  711.3  16.0   2   4   1.4e-39     2e-37  130.8   0.1   252   450   186   396   182   400 0.91 -
SOLCI001221900       -            844 EOG093604D2          -            692  4.4e-213  711.3  16.0   3   4   5.5e-26   7.7e-24   85.8   0.2   278   419   321   463   318   465 0.96 -
SOLCI001221900       -            844 EOG093604D2          -            692  4.4e-213  711.3  16.0   4   4  1.7e-141  2.4e-139  467.6   2.9   252   692   394   844   388   844 0.97 -
SOLCI005158000       -            837 EOG093604D2          -            692  3.7e-212  708.3  16.6   1   4   2.5e-24   3.5e-22   80.4   0.0   229   405    19   207     4   213 0.85 -
SOLCI005158000       -            837 EOG093604D2          -            692  3.7e-212  708.3  16.6   2   4   4.3e-39     6e-37  129.2   0.9   279   421   182   324   181   329 0.98 -
SOLCI005158000       -            837 EOG093604D2          -            692  3.7e-212  708.3  16.6   3   4   3.9e-17   5.5e-15   56.6   0.2   325   406   330   411   326   414 0.96 -
SOLCI005158000       -            837 EOG093604D2          -            692  3.7e-212  708.3  16.6   4   4    7e-144  9.8e-142  475.5   2.8   275   692   412   837   409   837 0.98 -
SOLCI003674400       -            758 EOG093604D2          -            692  2.4e-211  705.6  11.7   1   4     1e-14   1.5e-12   48.5   0.0   281   405    53   172    15   179 0.87 -
SOLCI003674400       -            758 EOG093604D2          -            692  2.4e-211  705.6  11.7   2   4   5.4e-07   7.7e-05   23.0   0.0   377   405   175   203   171   206 0.92 -
SOLCI003674400       -            758 EOG093604D2          -            692  2.4e-211  705.6  11.7   3   4   2.9e-47   4.1e-45  156.1   1.0   266   406   196   337   196   340 0.97 -
SOLCI003674400       -            758 EOG093604D2          -            692  2.4e-211  705.6  11.7   4   4  7.1e-150    1e-147  495.3   2.9   272   692   335   758   333   758 0.99 -
SOLCI002302700       -            744 EOG093604D2          -            692  9.7e-211  703.6   4.1   1   3   1.6e-29   2.3e-27   97.5   0.0   236   420    38   229    33   230 0.87 -
SOLCI002302700       -            744 EOG093604D2          -            692  9.7e-211  703.6   4.1   2   3   3.9e-35   5.5e-33  116.1   0.0   295   408   205   318   205   320 0.98 -
SOLCI002302700       -            744 EOG093604D2          -            692  9.7e-211  703.6   4.1   3   3  4.9e-153  6.9e-151  505.8   1.7   272   692   314   744   313   744 0.98 -
SOLCI001595800       -           1086 EOG093604D2          -            692  1.1e-210  703.4  26.1   1   5   4.8e-30   6.8e-28   99.2   0.3   264   405   130   274   107   278 0.91 -
SOLCI001595800       -           1086 EOG093604D2          -            692  1.1e-210  703.4  26.1   2   5   7.6e-11   1.1e-08   35.8   0.0   309   446   278   423   273   425 0.84 -
SOLCI001595800       -           1086 EOG093604D2          -            692  1.1e-210  703.4  26.1   3   5   1.9e-33   2.8e-31  110.5   3.2   251   439   428   624   425   631 0.92 -
SOLCI001595800       -           1086 EOG093604D2          -            692  1.1e-210  703.4  26.1   4   5   9.2e-16   1.3e-13   52.0   0.3   310   404   593   688   586   692 0.88 -
SOLCI001595800       -           1086 EOG093604D2          -            692  1.1e-210  703.4  26.1   5   5  2.5e-137  3.6e-135  453.8   3.3   251   692   632  1086   627  1086 0.95 -
SOLCI007470700       -            854 EOG093604D2          -            692  1.4e-210  703.0  24.2   1   6   1.7e-31   2.4e-29  104.1   0.1   250   403    21   178    10   181 0.93 -
SOLCI007470700       -            854 EOG093604D2          -            692  1.4e-210  703.0  24.2   2   6   1.4e-33     2e-31  110.9   0.1   272   420   148   295   148   298 0.97 -
SOLCI007470700       -            854 EOG093604D2          -            692  1.4e-210  703.0  24.2   3   6   7.8e-16   1.1e-13   52.3   0.3   299   404   275   380   275   381 0.98 -
SOLCI007470700       -            854 EOG093604D2          -            692  1.4e-210  703.0  24.2   4   6   2.3e-38   3.2e-36  126.8   1.0   264   420   341   497   340   501 0.98 -
SOLCI007470700       -            854 EOG093604D2          -            692  1.4e-210  703.0  24.2   5   6   2.9e-30   4.2e-28   99.9   0.1   281   404   459   583   458   583 0.97 -
SOLCI007470700       -            854 EOG093604D2          -            692  1.4e-210  703.0  24.2   6   6   2.4e-80   3.3e-78  265.5   0.6   292   565   572   853   567   854 0.96 -
SOLCI000751400       -            871 EOG093604D2          -            692  5.7e-208  694.4  11.1   1   4   7.9e-19   1.1e-16   62.2   0.1   278   405    47   174    20   175 0.93 -
SOLCI000751400       -            871 EOG093604D2          -            692  5.7e-208  694.4  11.1   2   4   3.6e-27   5.1e-25   89.7   0.7   296   428   166   298   165   314 0.94 -
SOLCI000751400       -            871 EOG093604D2          -            692  5.7e-208  694.4  11.1   3   4   7.4e-29     1e-26   95.3   0.1   250   402   319   471   299   471 0.91 -
SOLCI000751400       -            871 EOG093604D2          -            692  5.7e-208  694.4  11.1   4   4  3.4e-144  4.9e-142  476.5   0.5   292   692   462   871   461   871 0.97 -
SOLCI005023500       -            858 EOG093604D2          -            692    6e-206  687.7  15.4   1   6   1.9e-14   2.7e-12   47.7   0.0   322   406    16   102     8   105 0.91 -
SOLCI005023500       -            858 EOG093604D2          -            692    6e-206  687.7  15.4   2   6   3.4e-28   4.8e-26   93.1   0.1   272   403   100   231    99   232 0.99 -
SOLCI005023500       -            858 EOG093604D2          -            692    6e-206  687.7  15.4   3   6   5.6e-31   7.9e-29  102.3   0.1   284   421   213   350   212   353 0.98 -
SOLCI005023500       -            858 EOG093604D2          -            692    6e-206  687.7  15.4   4   6   2.8e-25   3.9e-23   83.5   0.0   292   421   322   451   321   451 0.98 -
SOLCI005023500       -            858 EOG093604D2          -            692    6e-206  687.7  15.4   5   6   1.1e-31   1.5e-29  104.7   0.0   294   421   425   552   422   556 0.98 -
SOLCI005023500       -            858 EOG093604D2          -            692    6e-206  687.7  15.4   6   6   1.9e-92   2.7e-90  305.5   0.3   310   600   542   840   541   857 0.96 -
SOLCI003056700       -            876 EOG093604D2          -            692  8.5e-205  683.9   1.2   1   4   5.4e-37   7.6e-35  122.2   0.0   265   420   136   291   123   291 0.97 -
SOLCI003056700       -            876 EOG093604D2          -            692  8.5e-205  683.9   1.2   2   4   7.2e-32     1e-29  105.3   0.0   280   404   252   376   250   377 0.99 -
SOLCI003056700       -            876 EOG093604D2          -            692  8.5e-205  683.9   1.2   3   4   1.5e-31   2.1e-29  104.2   0.1   294   420   367   493   365   496 0.98 -
SOLCI003056700       -            876 EOG093604D2          -            692  8.5e-205  683.9   1.2   4   4  3.9e-113  5.5e-111  373.9   0.0   312   690   486   869   485   871 0.95 -
SOLCI005451900       -            786 EOG093604D2          -            692    2e-203  679.4  17.3   1   4   4.3e-13     6e-11   43.2   0.0   348   420    33   105    31   110 0.95 -
SOLCI005451900       -            786 EOG093604D2          -            692    2e-203  679.4  17.3   2   4   4.9e-28     7e-26   92.6   1.9   278   420    95   238    93   239 0.97 -
SOLCI005451900       -            786 EOG093604D2          -            692    2e-203  679.4  17.3   3   4   3.7e-27   5.2e-25   89.7   0.1   271   404   221   357   220   358 0.93 -
SOLCI005451900       -            786 EOG093604D2          -            692    2e-203  679.4  17.3   4   4    1e-145  1.4e-143  481.6   3.9   265   692   350   786   342   786 0.97 -
SOLCI003278300       -            830 EOG093604D2          -            692  2.9e-203  678.9   8.0   1   3   1.1e-41   1.6e-39  137.7   0.2   136   420    49   348    27   353 0.90 -
SOLCI003278300       -            830 EOG093604D2          -            692  2.9e-203  678.9   8.0   2   3   4.2e-28     6e-26   92.8   0.2   300   420   329   449   328   450 0.98 -
SOLCI003278300       -            830 EOG093604D2          -            692  2.9e-203  678.9   8.0   3   3    5e-142  7.1e-140  469.4   0.3   295   692   425   830   424   830 0.99 -
SOLCI003620000       -            743 EOG093604D2          -            692    2e-200  669.5   2.6   1   4   6.5e-08   9.3e-06   26.1   0.0   349   420    26    97    17    97 0.92 -
SOLCI003620000       -            743 EOG093604D2          -            692    2e-200  669.5   2.6   2   4   9.5e-28   1.3e-25   91.6   0.2   270   420    79   230    77   230 0.97 -
SOLCI003620000       -            743 EOG093604D2          -            692    2e-200  669.5   2.6   3   4   6.8e-35   9.6e-33  115.3   0.0   280   405   222   347   216   348 0.97 -
SOLCI003620000       -            743 EOG093604D2          -            692    2e-200  669.5   2.6   4   4  7.4e-139    1e-136  458.9   0.0   294   692   337   743   336   743 0.99 -
SOLCI003208000       -            804 EOG093604D2          -            692  1.1e-198  663.7   5.7   1   4   1.5e-07   2.2e-05   24.9   0.0    67   216    44   102     5   105 0.57 -
SOLCI003208000       -            804 EOG093604D2          -            692  1.1e-198  663.7   5.7   2   4   9.2e-17   1.3e-14   55.3   0.1   279   404   107   244   104   247 0.89 -
SOLCI003208000       -            804 EOG093604D2          -            692  1.1e-198  663.7   5.7   3   4   2.6e-41   3.7e-39  136.5   0.1   266   413   238   385   238   388 0.97 -
SOLCI003208000       -            804 EOG093604D2          -            692  1.1e-198  663.7   5.7   4   4  6.4e-138    9e-136  455.8   0.0   278   692   382   804   378   804 0.98 -
SOLCI004717000       -            722 EOG093604D2          -            692  2.7e-198  662.4   9.9   1   3     3e-13   4.3e-11   43.7   0.0   334   401   127   194    19   194 0.81 -
SOLCI004717000       -            722 EOG093604D2          -            692  2.7e-198  662.4   9.9   2   3   6.8e-36   9.6e-34  118.6   0.5   281   409   175   303   174   304 0.98 -
SOLCI004717000       -            722 EOG093604D2          -            692  2.7e-198  662.4   9.9   3   3  6.1e-157  8.6e-155  518.7   4.1   264   692   290   722   290   722 0.99 -
SOLCI001729000       -            853 EOG093604D2          -            692  3.4e-198  662.1  14.3   1   5   3.3e-28   4.6e-26   93.2   0.0   263   405    85   227    67   234 0.93 -
SOLCI001729000       -            853 EOG093604D2          -            692  3.4e-198  662.1  14.3   2   5   1.2e-21   1.6e-19   71.5   0.1   309   404   233   328   225   328 0.94 -
SOLCI001729000       -            853 EOG093604D2          -            692  3.4e-198  662.1  14.3   3   5   1.9e-24   2.8e-22   80.7   0.1   295   404   320   429   320   431 0.98 -
SOLCI001729000       -            853 EOG093604D2          -            692  3.4e-198  662.1  14.3   4   5   6.1e-33   8.6e-31  108.8   0.1   297   403   423   529   419   531 0.98 -
SOLCI001729000       -            853 EOG093604D2          -            692  3.4e-198  662.1  14.3   5   5    3e-105  4.3e-103  347.8   1.5   296   607   523   842   522   849 0.97 -
SOLCI002033500       -            704 EOG093604D2          -            692  1.1e-196  657.1   8.2   1   6   2.6e-12   3.7e-10   40.6   0.0   265   323    20    78     2    79 0.86 -
SOLCI002033500       -            704 EOG093604D2          -            692  1.1e-196  657.1   8.2   2   6   7.1e-07    0.0001   22.7   0.0   382   420    67   105    64   106 0.70 -
SOLCI002033500       -            704 EOG093604D2          -            692  1.1e-196  657.1   8.2   3   6   3.8e-09   5.4e-07   30.2   0.1   360   413    76   129    76   132 0.89 -
SOLCI002033500       -            704 EOG093604D2          -            692  1.1e-196  657.1   8.2   4   6   3.8e-10   5.4e-08   33.5   0.1   361   422   108   169   107   172 0.95 -
SOLCI002033500       -            704 EOG093604D2          -            692  1.1e-196  657.1   8.2   5   6   3.9e-10   5.6e-08   33.4   0.0   373   428   213   268   213   281 0.92 -
SOLCI002033500       -            704 EOG093604D2          -            692  1.1e-196  657.1   8.2   6   6    6e-151  8.4e-149  498.9   0.4   277   692   280   704   268   704 0.97 -
SOLCI002358400       -            745 EOG093604D2          -            692    7e-196  654.5  21.5   1   4   4.1e-19   5.8e-17   63.1   0.2   278   422    28   172    12   176 0.94 -
SOLCI002358400       -            745 EOG093604D2          -            692    7e-196  654.5  21.5   2   4   6.8e-09   9.6e-07   29.3   0.1   373   421   154   202   151   202 0.97 -
SOLCI002358400       -            745 EOG093604D2          -            692    7e-196  654.5  21.5   3   4     1e-33   1.4e-31  111.4   2.7   265   405   178   318   174   322 0.96 -
SOLCI002358400       -            745 EOG093604D2          -            692    7e-196  654.5  21.5   4   4  2.8e-147    4e-145  486.7   2.4   273   692   318   745   317   745 0.98 -
SOLCI003824000       -            685 EOG093604D2          -            692  9.6e-196  654.0   1.9   1   3   4.3e-27     6e-25   89.5   0.0   277   420    25   168    22   171 0.98 -
SOLCI003824000       -            685 EOG093604D2          -            692  9.6e-196  654.0   1.9   2   3   3.5e-33   4.9e-31  109.6   0.2   281   420   130   269   130   277 0.98 -
SOLCI003824000       -            685 EOG093604D2          -            692  9.6e-196  654.0   1.9   3   3  4.9e-142  6.9e-140  469.4   0.2   293   692   278   685   271   685 0.98 -
SOLCI003928300       -            929 EOG093604D2          -            692  9.7e-195  650.7  10.9   1   4   8.3e-12   1.2e-09   39.0   0.0   272   401    92   222    87   225 0.91 -
SOLCI003928300       -            929 EOG093604D2          -            692  9.7e-195  650.7  10.9   2   4     1e-31   1.4e-29  104.8   0.2   279   421   201   343   201   350 0.96 -
SOLCI003928300       -            929 EOG093604D2          -            692  9.7e-195  650.7  10.9   3   4     7e-30     1e-27   98.7   0.2   294   449   352   510   346   519 0.94 -
SOLCI003928300       -            929 EOG093604D2          -            692  9.7e-195  650.7  10.9   4   4    5e-127    7e-125  419.8   1.5   288   692   517   929   502   929 0.97 -
SOLCI001442000       -            759 EOG093604D2          -            692    3e-193  645.8   8.0   1   3   2.2e-24   3.1e-22   80.5   0.2   234   419    18   206     5   214 0.93 -
SOLCI001442000       -            759 EOG093604D2          -            692    3e-193  645.8   8.0   2   3   4.8e-26   6.8e-24   86.0   0.0   272   422   191   345   191   353 0.93 -
SOLCI001442000       -            759 EOG093604D2          -            692    3e-193  645.8   8.0   3   3  1.9e-147  2.8e-145  487.2   0.9   290   692   349   759   342   759 0.97 -
SOLCI002908200       -            626 EOG093604D2          -            692  7.7e-191  637.8   0.1   1   2   1.1e-35   1.5e-33  117.9   0.0   263   422    53   212    34   214 0.94 -
SOLCI002908200       -            626 EOG093604D2          -            692  7.7e-191  637.8   0.1   2   2  3.2e-159  4.6e-157  526.2   0.0   280   692   202   626   199   626 0.97 -
SOLCI001304300       -            741 EOG093604D2          -            692  9.5e-189  630.9   5.4   1   3   3.8e-31   5.4e-29  102.9   0.0   273   420    92   239    50   239 0.90 -
SOLCI001304300       -            741 EOG093604D2          -            692  9.5e-189  630.9   5.4   2   3     8e-25   1.1e-22   82.0   0.1   280   406   200   326   199   331 0.97 -
SOLCI001304300       -            741 EOG093604D2          -            692  9.5e-189  630.9   5.4   3   3  2.3e-140  3.2e-138  463.9   0.7   274   681   326   741   324   741 0.98 -
SOLCI004828000       -            675 EOG093604D2          -            692  1.9e-188  629.9   9.3   1   3   9.1e-36   1.3e-33  118.2   0.1   252   420    24   195     8   198 0.93 -
SOLCI004828000       -            675 EOG093604D2          -            692  1.9e-188  629.9   9.3   2   3   1.3e-21   1.8e-19   71.4   0.0   299   404   175   280   174   280 0.99 -
SOLCI004828000       -            675 EOG093604D2          -            692  1.9e-188  629.9   9.3   3   3  6.3e-139    9e-137  459.1   3.4   296   692   273   675   272   675 0.98 -
SOLCI003387500       -            695 EOG093604D2          -            692  6.6e-188  628.1   2.4   1   2   7.4e-32     1e-29  105.2   0.0   264   439    90   268    72   273 0.93 -
SOLCI003387500       -            695 EOG093604D2          -            692  6.6e-188  628.1   2.4   2   2    4e-158  5.6e-156  522.6   1.1   276   692   271   695   267   695 0.98 -
SOLCI005415700       -            819 EOG093604D2          -            692  1.2e-185  620.6  13.5   1   4   0.00016     0.023   14.9   0.0   274   305    58    89    33    92 0.83 -
SOLCI005415700       -            819 EOG093604D2          -            692  1.2e-185  620.6  13.5   2   4   2.5e-28   3.5e-26   93.6   0.0   277   433    92   251    88   265 0.94 -
SOLCI005415700       -            819 EOG093604D2          -            692  1.2e-185  620.6  13.5   3   4     6e-31   8.4e-29  102.2   0.2   251   420   265   437   258   437 0.95 -
SOLCI005415700       -            819 EOG093604D2          -            692  1.2e-185  620.6  13.5   4   4  2.7e-133  3.9e-131  440.5   3.1   296   692   414   819   412   819 0.98 -
SOLCI001442100       -            653 EOG093604D2          -            692  5.5e-183  611.8   0.1   1   2   1.1e-42   1.5e-40  141.0   0.0   251   420   101   273    92   275 0.95 -
SOLCI001442100       -            653 EOG093604D2          -            692  5.5e-183  611.8   0.1   2   2    2e-144  2.8e-142  477.3   0.0   295   692   249   653   249   653 0.98 -
SOLCI005586600       -            624 EOG093604D2          -            692  1.3e-181  607.4   5.6   1   2   5.4e-28   7.6e-26   92.5   0.1   249   420    43   213    29   214 0.94 -
SOLCI005586600       -            624 EOG093604D2          -            692  1.3e-181  607.4   5.6   2   2  3.4e-158  4.9e-156  522.8   1.8   278   692   203   624   201   624 0.97 -
SOLCI003658300       -            765 EOG093604D2          -            692  1.9e-181  606.7   0.3   1   3   3.1e-15   4.4e-13   50.3   0.0   249   391    56   201     8   208 0.86 -
SOLCI003658300       -            765 EOG093604D2          -            692  1.9e-181  606.7   0.3   2   3   5.8e-27   8.2e-25   89.1   0.0   278   403   243   368   237   370 0.97 -
SOLCI003658300       -            765 EOG093604D2          -            692  1.9e-181  606.7   0.3   3   3  1.3e-144  1.9e-142  477.9   1.0   295   692   361   765   359   765 0.98 -
SOLCI000800800       -            842 EOG093604D2          -            692  2.7e-181  606.2  11.0   1   4   6.4e-38   9.1e-36  125.3   0.9   251   420    73   245    54   252 0.93 -
SOLCI000800800       -            842 EOG093604D2          -            692  2.7e-181  606.2  11.0   2   4   4.2e-31     6e-29  102.7   0.1   293   420   255   382   246   388 0.97 -
SOLCI000800800       -            842 EOG093604D2          -            692  2.7e-181  606.2  11.0   3   4     5e-27   7.1e-25   89.3   0.0   278   405   372   504   371   510 0.90 -
SOLCI000800800       -            842 EOG093604D2          -            692  2.7e-181  606.2  11.0   4   4   2.6e-89   3.7e-87  295.1   0.3   272   597   503   839   503   841 0.95 -
SOLCI000442200       -            742 EOG093604D2          -            692  1.8e-180  603.6  10.3   1   7   1.7e-07   2.4e-05   24.7   0.1   270   309    56    95    42    98 0.78 -
SOLCI000442200       -            742 EOG093604D2          -            692  1.8e-180  603.6  10.3   2   7   3.4e-06   0.00048   20.4   0.0   278   306    95   123    93   127 0.90 -
SOLCI000442200       -            742 EOG093604D2          -            692  1.8e-180  603.6  10.3   3   7   5.2e-17   7.3e-15   56.2   0.4   278   405   126   245   122   248 0.87 -
SOLCI000442200       -            742 EOG093604D2          -            692  1.8e-180  603.6  10.3   4   7   6.2e-07   8.8e-05   22.9   0.0   271   312   243   284   242   284 0.94 -
SOLCI000442200       -            742 EOG093604D2          -            692  1.8e-180  603.6  10.3   5   7   5.7e-10   8.1e-08   32.9   0.1   363   404   265   306   264   309 0.95 -
SOLCI000442200       -            742 EOG093604D2          -            692  1.8e-180  603.6  10.3   6   7   4.3e-07     6e-05   23.4   0.0   273   307   307   341   306   343 0.91 -
SOLCI000442200       -            742 EOG093604D2          -            692  1.8e-180  603.6  10.3   7   7  1.6e-129  2.2e-127  428.1   0.1   275   668   340   741   339   742 0.97 -
SOLCI007495500       -            738 EOG093604D2          -            692  1.5e-179  600.5  15.5   1   5   2.4e-24   3.4e-22   80.4   0.0   288   403     1   119     1   124 0.94 -
SOLCI007495500       -            738 EOG093604D2          -            692  1.5e-179  600.5  15.5   2   5   9.5e-34   1.3e-31  111.5   0.3   277   419    94   236    94   237 0.98 -
SOLCI007495500       -            738 EOG093604D2          -            692  1.5e-179  600.5  15.5   3   5   7.8e-25   1.1e-22   82.0   0.2   295   403   213   321   212   325 0.98 -
SOLCI007495500       -            738 EOG093604D2          -            692  1.5e-179  600.5  15.5   4   5   1.9e-26   2.7e-24   87.3   0.1   295   417   314   436   314   442 0.96 -
SOLCI007495500       -            738 EOG093604D2          -            692  1.5e-179  600.5  15.5   5   5   1.8e-84   2.5e-82  279.2   1.7   296   605   416   732   416   736 0.97 -
SOLCI000500200       -            626 EOG093604D2          -            692  5.7e-178  595.3   2.8   1   2   2.3e-26   3.3e-24   87.1   0.0   275   420    69   214    27   214 0.90 -
SOLCI000500200       -            626 EOG093604D2          -            692  5.7e-178  595.3   2.8   2   2  1.2e-155  1.7e-153  514.3   1.1   276   692   202   626   196   626 0.98 -
SOLCI005365800       -            676 EOG093604D2          -            692    9e-178  594.6   5.0   1   5    0.0027      0.38   10.8   0.0   373   404    92   123    73   126 0.60 -
SOLCI005365800       -            676 EOG093604D2          -            692    9e-178  594.6   5.0   2   5   9.3e-05     0.013   15.7   0.0   375   404   126   155   124   157 0.91 -
SOLCI005365800       -            676 EOG093604D2          -            692    9e-178  594.6   5.0   3   5     4e-12   5.6e-10   40.0   0.1   270   319   153   202   150   205 0.93 -
SOLCI005365800       -            676 EOG093604D2          -            692    9e-178  594.6   5.0   4   5   4.6e-07   6.5e-05   23.3   0.0   381   420   194   233   192   240 0.92 -
SOLCI005365800       -            676 EOG093604D2          -            692    9e-178  594.6   5.0   5   5  1.4e-155    2e-153  514.2   0.3   264   692   240   676   233   676 0.98 -
SOLCI002364300       -            528 EOG093604D2          -            692  1.9e-177  593.5   6.2   1   2   7.6e-30   1.1e-27   98.6   0.0   281   420     8   147     2   148 0.97 -
SOLCI002364300       -            528 EOG093604D2          -            692  1.9e-177  593.5   6.2   2   2  4.2e-152  5.9e-150  502.7   4.6   299   692   127   528   127   528 0.99 -
SOLCI001935300       -            662 EOG093604D2          -            692  2.1e-177  593.4   0.1   1   3   1.3e-13   1.8e-11   45.0   0.0   319   405    47   133    35   138 0.92 -
SOLCI001935300       -            662 EOG093604D2          -            692  2.1e-177  593.4   0.1   2   3   1.5e-37   2.2e-35  124.0   0.0   273   418   133   279   132   282 0.95 -
SOLCI001935300       -            662 EOG093604D2          -            692  2.1e-177  593.4   0.1   3   3    1e-128  1.4e-126  425.4   0.1   310   692   272   662   267   662 0.97 -
SOLCI003806100       -            707 EOG093604D2          -            692  2.5e-177  593.2  16.2   1   3   5.3e-37   7.5e-35  122.2   1.7   267   420    72   225    51   235 0.91 -
SOLCI003806100       -            707 EOG093604D2          -            692  2.5e-177  593.2  16.2   2   3   1.7e-18   2.4e-16   61.1   0.7   295   421   201   326   201   329 0.96 -
SOLCI003806100       -            707 EOG093604D2          -            692  2.5e-177  593.2  16.2   3   3  6.3e-132  8.9e-130  436.0   0.8   234   692   234   707   228   707 0.95 -
SOLCI005428400       -            643 EOG093604D2          -            692  2.5e-177  593.1   2.4   1   1  3.6e-179    5e-177  592.1   2.4   112   692    38   643    15   643 0.93 -
SOLCI007220200       -            850 EOG093604D2          -            692  2.2e-176  590.0  20.4   1   4   1.5e-48   2.1e-46  160.4   1.0   133   409    15   309     2   310 0.88 -
SOLCI007220200       -            850 EOG093604D2          -            692  2.2e-176  590.0  20.4   2   4     8e-35   1.1e-32  115.0   0.4   264   432   265   438   264   439 0.92 -
SOLCI007220200       -            850 EOG093604D2          -            692  2.2e-176  590.0  20.4   3   4   2.7e-17   3.8e-15   57.1   0.3   289   420   393   528   391   529 0.89 -
SOLCI007220200       -            850 EOG093604D2          -            692  2.2e-176  590.0  20.4   4   4   1.8e-89   2.6e-87  295.6   1.1   280   598   520   846   518   848 0.97 -
SOLCI005192800       -            605 EOG093604D2          -            692  5.5e-176  588.7   1.8   1   2   7.8e-35   1.1e-32  115.1   0.0   263   404    68   209    36   210 0.94 -
SOLCI005192800       -            605 EOG093604D2          -            692  5.5e-176  588.7   1.8   2   2  1.5e-145  2.1e-143  481.0   0.7   290   692   196   605   194   605 0.98 -
SOLCI006543400       -            676 EOG093604D2          -            692  3.1e-175  586.2   0.6   1   4   1.5e-26   2.2e-24   87.7   0.0   245   404    23   185    16   188 0.94 -
SOLCI006543400       -            676 EOG093604D2          -            692  3.1e-175  586.2   0.6   2   4    0.0033      0.47   10.5   0.0   274   305   188   219   185   221 0.50 -
SOLCI006543400       -            676 EOG093604D2          -            692  3.1e-175  586.2   0.6   3   4   6.2e-05    0.0087   16.3   0.0   272   320   217   265   217   269 0.94 -
SOLCI006543400       -            676 EOG093604D2          -            692  3.1e-175  586.2   0.6   4   4  1.5e-144  2.2e-142  477.7   0.5   277   692   253   676   249   676 0.98 -
SOLCI005367200       -            658 EOG093604D2          -            692  5.8e-175  585.3   1.2   1   3   6.9e-12   9.7e-10   39.2   0.0   325   405    50   130    35   133 0.94 -
SOLCI005367200       -            658 EOG093604D2          -            692  5.8e-175  585.3   1.2   2   3   5.1e-23   7.2e-21   76.0   0.0   272   390   129   247   129   248 0.97 -
SOLCI005367200       -            658 EOG093604D2          -            692  5.8e-175  585.3   1.2   3   3  2.8e-142  3.9e-140  470.2   1.6   287   692   245   658   240   658 0.97 -
SOLCI005243300       -            654 EOG093604D2          -            692  2.5e-174  583.2  10.6   1   3     6e-21   8.5e-19   69.2   0.5   312   437    69   197    63   202 0.93 -
SOLCI005243300       -            654 EOG093604D2          -            692  2.5e-174  583.2  10.6   2   3   1.2e-19   1.6e-17   64.9   0.1   309   420   167   275   163   275 0.95 -
SOLCI005243300       -            654 EOG093604D2          -            692  2.5e-174  583.2  10.6   3   3  1.7e-142  2.4e-140  470.9   1.2   263   692   219   654   205   654 0.96 -
SOLCI001403200       -            693 EOG093604D2          -            692  5.2e-174  582.2   5.7   1   3   2.8e-17     4e-15   57.0   0.1   333   422    17   106     8   107 0.96 -
SOLCI001403200       -            693 EOG093604D2          -            692  5.2e-174  582.2   5.7   2   3   2.3e-30   3.3e-28  100.3   0.0   315   451   100   239    98   243 0.95 -
SOLCI001403200       -            693 EOG093604D2          -            692  5.2e-174  582.2   5.7   3   3  1.1e-130  1.6e-128  431.8   1.2   251   692   240   693   236   693 0.95 -
SOLCI005795600       -            687 EOG093604D2          -            692  1.4e-172  577.4   1.3   1   3     3e-27   4.3e-25   90.0   0.0   265   439    45   225    26   226 0.92 -
SOLCI005795600       -            687 EOG093604D2          -            692  1.4e-172  577.4   1.3   2   3   6.7e-12   9.4e-10   39.3   0.0   320   404   204   288   194   289 0.92 -
SOLCI005795600       -            687 EOG093604D2          -            692  1.4e-172  577.4   1.3   3   3  7.9e-140  1.1e-137  462.1   0.4   295   692   280   687   279   687 0.98 -
SOLCI001670900       -            653 EOG093604D2          -            692  2.4e-172  576.7   1.6   1   2   7.6e-19   1.1e-16   62.2   0.0   317   465    66   219    52   221 0.87 -
SOLCI001670900       -            653 EOG093604D2          -            692  2.4e-172  576.7   1.6   2   2  2.2e-156  3.1e-154  516.8   1.0   253   692   208   653   196   653 0.97 -
SOLCI002051400       -            666 EOG093604D2          -            692    1e-171  574.6   8.9   1   3   2.5e-23   3.6e-21   77.0   0.3   232   420    27   222    21   222 0.93 -
SOLCI002051400       -            666 EOG093604D2          -            692    1e-171  574.6   8.9   2   3   7.4e-09     1e-06   29.2   0.0   273   320   207   254   205   256 0.93 -
SOLCI002051400       -            666 EOG093604D2          -            692    1e-171  574.6   8.9   3   3    1e-147  1.5e-145  488.1   1.8   277   692   242   666   242   666 0.98 -
SOLCI002194900       -            720 EOG093604D2          -            692  1.5e-170  570.7   0.5   1   4   3.1e-08   4.4e-06   27.1   0.0   334   407    16    89    12    95 0.93 -
SOLCI002194900       -            720 EOG093604D2          -            692  1.5e-170  570.7   0.5   2   4   3.5e-23     5e-21   76.5   0.0   280   422    94   235    88   239 0.95 -
SOLCI002194900       -            720 EOG093604D2          -            692  1.5e-170  570.7   0.5   3   4   6.5e-08   9.2e-06   26.1   0.0   139   205   240   310   235   311 0.91 -
SOLCI002194900       -            720 EOG093604D2          -            692  1.5e-170  570.7   0.5   4   4  1.5e-134  2.2e-132  444.6   0.3   278   692   294   720   292   720 0.97 -
SOLCI002776600       -            596 EOG093604D2          -            692    3e-170  569.7   1.1   1   2   6.6e-36   9.3e-34  118.6   0.0   250   419    43   215    29   223 0.95 -
SOLCI002776600       -            596 EOG093604D2          -            692    3e-170  569.7   1.1   2   2  1.4e-138    2e-136  457.9   0.6   295   692   192   596   192   596 0.99 -
SOLCI002951600       -            850 EOG093604D2          -            692  3.2e-170  569.6  21.3   1   6   2.4e-12   3.4e-10   40.7   0.0   297   391    21   115    11   124 0.87 -
SOLCI002951600       -            850 EOG093604D2          -            692  3.2e-170  569.6  21.3   2   6   1.4e-24     2e-22   81.1   0.0   291   417   121   248   116   249 0.94 -
SOLCI002951600       -            850 EOG093604D2          -            692  3.2e-170  569.6  21.3   3   6   6.3e-26     9e-24   85.6   0.1   295   420   227   352   224   356 0.98 -
SOLCI002951600       -            850 EOG093604D2          -            692  3.2e-170  569.6  21.3   4   6   3.1e-18   4.4e-16   60.2   0.7   317   420   350   453   348   453 0.96 -
SOLCI002951600       -            850 EOG093604D2          -            692  3.2e-170  569.6  21.3   5   6     2e-22   2.9e-20   74.0   0.7   295   405   429   539   429   543 0.97 -
SOLCI002951600       -            850 EOG093604D2          -            692  3.2e-170  569.6  21.3   6   6   6.5e-85   9.2e-83  280.6   1.4   279   600   514   843   514   850 0.96 -
SOLCI007336400       -            882 EOG093604D2          -            692  3.5e-170  569.5  19.6   1   6   4.7e-21   6.6e-19   69.5   0.4   246   403    55   211    42   217 0.93 -
SOLCI007336400       -            882 EOG093604D2          -            692  3.5e-170  569.5  19.6   2   6   1.1e-24   1.5e-22   81.6   0.2   295   404   204   313   201   313 0.97 -
SOLCI007336400       -            882 EOG093604D2          -            692  3.5e-170  569.5  19.6   3   6   7.6e-15   1.1e-12   49.0   0.8   288   391   298   401   295   406 0.93 -
SOLCI007336400       -            882 EOG093604D2          -            692  3.5e-170  569.5  19.6   4   6   4.5e-25   6.4e-23   82.8   0.0   293   408   405   517   398   520 0.95 -
SOLCI007336400       -            882 EOG093604D2          -            692  3.5e-170  569.5  19.6   5   6     7e-32   9.9e-30  105.3   0.0   295   423   505   633   504   636 0.98 -
SOLCI007336400       -            882 EOG093604D2          -            692  3.5e-170  569.5  19.6   6   6   8.8e-71   1.2e-68  233.9   0.1   280   560   591   879   591   882 0.97 -
SOLCI002977100       -            630 EOG093604D2          -            692  7.6e-170  568.4   1.3   1   3   0.00054     0.077   13.1   0.0   155   216    39   103    29   113 0.83 -
SOLCI002977100       -            630 EOG093604D2          -            692  7.6e-170  568.4   1.3   2   3     6e-18   8.5e-16   59.3   0.0   267   417    65   215    47   221 0.82 -
SOLCI002977100       -            630 EOG093604D2          -            692  7.6e-170  568.4   1.3   3   3  5.4e-153  7.7e-151  505.6   1.8   282   692   212   630   207   630 0.97 -
SOLCI000868000       -            709 EOG093604D2          -            692    4e-169  566.0   7.9   1   4     4e-12   5.7e-10   40.0   0.1   348   419    42   113     3   114 0.86 -
SOLCI000868000       -            709 EOG093604D2          -            692    4e-169  566.0   7.9   2   4   2.3e-32   3.3e-30  106.9   0.1   281   421   107   247   102   248 0.98 -
SOLCI000868000       -            709 EOG093604D2          -            692    4e-169  566.0   7.9   3   4   2.6e-28   3.7e-26   93.5   0.0   295   404   222   332   222   334 0.98 -
SOLCI000868000       -            709 EOG093604D2          -            692    4e-169  566.0   7.9   4   4  8.5e-107  1.2e-104  352.9   0.2   265   607   325   681   322   698 0.94 -
SOLCI003878800       -            705 EOG093604D2          -            692  7.7e-169  565.1  12.9   1   4   2.1e-15     3e-13   50.8   0.0   340   445    13   123     3   124 0.89 -
SOLCI003878800       -            705 EOG093604D2          -            692  7.7e-169  565.1  12.9   2   4   3.2e-44   4.5e-42  146.1   0.1   250   420   124   297   123   297 0.96 -
SOLCI003878800       -            705 EOG093604D2          -            692  7.7e-169  565.1  12.9   3   4     8e-40   1.1e-37  131.6   0.8   281   422   259   400   259   402 0.98 -
SOLCI003878800       -            705 EOG093604D2          -            692  7.7e-169  565.1  12.9   4   4   6.1e-81   8.7e-79  267.5   0.8   295   596   374   684   374   689 0.96 -
SOLCI003784400       -            884 EOG093604D2          -            692  3.9e-168  562.8  17.2   1   6   5.7e-15   8.1e-13   49.4   0.0   304   421    50   167    43   175 0.93 -
SOLCI003784400       -            884 EOG093604D2          -            692  3.9e-168  562.8  17.2   2   6   2.2e-17   3.1e-15   57.4   0.1   312   421   159   268   151   274 0.88 -
SOLCI003784400       -            884 EOG093604D2          -            692  3.9e-168  562.8  17.2   3   6     2e-05    0.0028   17.9   0.0   373   420   251   302   249   311 0.86 -
SOLCI003784400       -            884 EOG093604D2          -            692  3.9e-168  562.8  17.2   4   6   4.7e-32   6.7e-30  105.9   0.0   295   421   313   439   309   449 0.96 -
SOLCI003784400       -            884 EOG093604D2          -            692  3.9e-168  562.8  17.2   5   6     0.006      0.85    9.7   0.0   293   321   447   475   439   480 0.84 -
SOLCI003784400       -            884 EOG093604D2          -            692  3.9e-168  562.8  17.2   6   6  6.2e-104  8.8e-102  343.4   2.5   288   692   478   884   475   884 0.93 -
SOLCI001781600       -            651 EOG093604D2          -            692  3.7e-166  556.2   0.1   1   2   6.4e-24     9e-22   79.0   0.0   233   408    42   223    30   224 0.90 -
SOLCI001781600       -            651 EOG093604D2          -            692  3.7e-166  556.2   0.1   2   2  7.2e-146    1e-143  482.1   0.3   266   692   213   651   213   651 0.97 -
SOLCI001691100       -            844 EOG093604D2          -            692  5.3e-165  552.4  21.9   1   6   9.5e-11   1.3e-08   35.5   0.1   310   421    65   178    54   182 0.90 -
SOLCI001691100       -            844 EOG093604D2          -            692  5.3e-165  552.4  21.9   2   6   4.4e-26   6.2e-24   86.2   2.2   264   404   122   262   117   263 0.98 -
SOLCI001691100       -            844 EOG093604D2          -            692  5.3e-165  552.4  21.9   3   6   2.2e-28   3.2e-26   93.7   0.2   295   420   254   379   254   382 0.97 -
SOLCI001691100       -            844 EOG093604D2          -            692  5.3e-165  552.4  21.9   4   6   9.9e-28   1.4e-25   91.6   0.0   296   422   356   482   356   488 0.98 -
SOLCI001691100       -            844 EOG093604D2          -            692  5.3e-165  552.4  21.9   5   6   8.2e-07   0.00012   22.5   0.1   293   336   489   532   484   533 0.92 -
SOLCI001691100       -            844 EOG093604D2          -            692  5.3e-165  552.4  21.9   6   6   1.3e-83   1.8e-81  276.3   0.2   297   596   528   835   526   840 0.97 -
SOLCI002337100       -            757 EOG093604D2          -            692  3.9e-164  549.5  14.7   1   3     3e-60   4.3e-58  199.1   5.0    55   404    10   382     4   383 0.88 -
SOLCI002337100       -            757 EOG093604D2          -            692  3.9e-164  549.5  14.7   2   3   5.2e-27   7.4e-25   89.2   0.0   282   403   361   481   359   481 0.97 -
SOLCI002337100       -            757 EOG093604D2          -            692  3.9e-164  549.5  14.7   3   3   7.6e-86   1.1e-83  283.7   0.7   279   567   458   753   457   756 0.96 -
SOLCI004830600       -            765 EOG093604D2          -            692  2.1e-163  547.1   8.0   1   5   1.5e-10   2.2e-08   34.8   0.0   335   409    14    88     2    88 0.88 -
SOLCI004830600       -            765 EOG093604D2          -            692  2.1e-163  547.1   8.0   2   5   3.4e-30   4.8e-28   99.7   0.0   267   436    78   250    77   252 0.92 -
SOLCI004830600       -            765 EOG093604D2          -            692  2.1e-163  547.1   8.0   3   5   7.3e-25     1e-22   82.1   0.1   295   453   207   382   206   384 0.87 -
SOLCI004830600       -            765 EOG093604D2          -            692  2.1e-163  547.1   8.0   4   5   3.6e-32     5e-30  106.3   0.0   272   403   365   496   365   498 0.98 -
SOLCI004830600       -            765 EOG093604D2          -            692  2.1e-163  547.1   8.0   5   5   2.8e-78     4e-76  258.7   0.3   295   560   489   762   487   764 0.97 -
SOLCI002338600       -            706 EOG093604D2          -            692  3.6e-163  546.4   7.5   1   3   8.2e-20   1.2e-17   65.4   0.2   337   448    37   154    28   158 0.88 -
SOLCI002338600       -            706 EOG093604D2          -            692  3.6e-163  546.4   7.5   2   3   1.6e-24   2.3e-22   80.9   0.1   253   403   155   308   153   311 0.95 -
SOLCI002338600       -            706 EOG093604D2          -            692  3.6e-163  546.4   7.5   3   3  8.8e-124  1.3e-121  409.0   1.4   295   692   301   706   301   706 0.98 -
SOLCI004716000       -            622 EOG093604D2          -            692  4.8e-163  545.9  15.4   1   3   2.8e-06    0.0004   20.7   0.1   336   385    56   105    50   105 0.92 -
SOLCI004716000       -            622 EOG093604D2          -            692  4.8e-163  545.9  15.4   2   3   4.1e-35   5.8e-33  116.0   0.2   279   404   100   225    99   226 0.99 -
SOLCI004716000       -            622 EOG093604D2          -            692  4.8e-163  545.9  15.4   3   3  1.7e-130  2.4e-128  431.2   5.9   296   692   218   622   217   622 0.98 -
SOLCI001686500       -            621 EOG093604D2          -            692  2.7e-162  543.5   0.7   1   2   5.6e-21   7.9e-19   69.3   0.0   231   420    45   239    38   239 0.90 -
SOLCI001686500       -            621 EOG093604D2          -            692  2.7e-162  543.5   0.7   2   2  2.4e-145  3.4e-143  480.3   0.9   188   692    96   621    94   621 0.94 -
SOLCI004243500       -            688 EOG093604D2          -            692  5.4e-162  542.5  11.4   1   5   2.7e-06   0.00038   20.8   0.1   361   403    55    97    45    99 0.94 -
SOLCI004243500       -            688 EOG093604D2          -            692  5.4e-162  542.5  11.4   2   5   1.2e-08   1.6e-06   28.6   0.1   374   420    99   145    97   145 0.97 -
SOLCI004243500       -            688 EOG093604D2          -            692  5.4e-162  542.5  11.4   3   5   2.4e-10   3.4e-08   34.2   0.0   272   323   129   180   129   182 0.88 -
SOLCI004243500       -            688 EOG093604D2          -            692  5.4e-162  542.5  11.4   4   5   6.7e-27   9.5e-25   88.8   0.2   283   421   171   309   171   312 0.99 -
SOLCI004243500       -            688 EOG093604D2          -            692  5.4e-162  542.5  11.4   5   5  2.1e-119  2.9e-117  394.6   0.4   316   692   305   688   305   688 0.96 -
SOLCI002576300       -            608 EOG093604D2          -            692  5.4e-162  542.4   1.2   1   3   2.5e-31   3.5e-29  103.5   0.0   252   404    52   208    39   208 0.92 -
SOLCI002576300       -            608 EOG093604D2          -            692  5.4e-162  542.4   1.2   2   3   1.5e-36   2.2e-34  120.7   0.5   284   421   189   326   186   326 0.99 -
SOLCI002576300       -            608 EOG093604D2          -            692  5.4e-162  542.4   1.2   3   3  2.3e-100   3.2e-98  331.7   0.0   279   578   285   592   284   599 0.97 -
SOLCI000542500       -            886 EOG093604D2          -            692  2.9e-161  540.1  19.2   1   5   1.2e-07   1.7e-05   25.2   0.0   333   399   119   186   112   187 0.92 -
SOLCI000542500       -            886 EOG093604D2          -            692  2.9e-161  540.1  19.2   2   5     7e-29   9.9e-27   95.4   0.3   281   420   169   309   167   311 0.95 -
SOLCI000542500       -            886 EOG093604D2          -            692  2.9e-161  540.1  19.2   3   5   1.9e-24   2.7e-22   80.8   0.2   293   436   283   433   283   444 0.92 -
SOLCI000542500       -            886 EOG093604D2          -            692  2.9e-161  540.1  19.2   4   5   3.8e-36   5.4e-34  119.4   0.1   251   404   444   600   416   601 0.91 -
SOLCI000542500       -            886 EOG093604D2          -            692  2.9e-161  540.1  19.2   5   5     6e-80   8.4e-78  264.2   1.2   295   576   592   881   592   885 0.96 -
SOLCI000914500       -            833 EOG093604D2          -            692  3.7e-161  539.7  14.5   1   4   5.3e-24   7.6e-22   79.3   0.1   273   449    61   248    52   262 0.88 -
SOLCI000914500       -            833 EOG093604D2          -            692  3.7e-161  539.7  14.5   2   4   4.4e-26   6.3e-24   86.1   1.9   261   403   262   405   247   407 0.92 -
SOLCI000914500       -            833 EOG093604D2          -            692  3.7e-161  539.7  14.5   3   4   8.3e-20   1.2e-17   65.4   0.2   283   388   386   490   386   495 0.95 -
SOLCI000914500       -            833 EOG093604D2          -            692  3.7e-161  539.7  14.5   4   4  3.7e-103  5.3e-101  340.9   0.4   289   607   494   823   491   833 0.95 -
SOLCI000257300       -            607 EOG093604D2          -            692  2.3e-160  537.1   1.0   1   2   1.3e-21   1.9e-19   71.4   0.0   246   404    43   210    16   210 0.86 -
SOLCI000257300       -            607 EOG093604D2          -            692  2.3e-160  537.1   1.0   2   2  4.4e-143  6.3e-141  472.8   0.2   278   692   185   607   183   607 0.99 -
SOLCI004937200       -            610 EOG093604D2          -            692  8.4e-160  535.2   0.6   1   2   2.9e-28   4.1e-26   93.4   0.1   252   417    25   194    17   197 0.94 -
SOLCI004937200       -            610 EOG093604D2          -            692  8.4e-160  535.2   0.6   2   2  3.1e-133  4.4e-131  440.3   0.1   286   692   195   610   192   610 0.97 -
SOLCI005818800       -            585 EOG093604D2          -            692  2.8e-159  533.5   0.2   1   2   9.8e-12   1.4e-09   38.7   0.0    56   176    23   147     9   153 0.86 -
SOLCI005818800       -            585 EOG093604D2          -            692  2.8e-159  533.5   0.2   2   2  2.3e-149  3.3e-147  493.6   0.6   262   692   147   585   145   585 0.98 -
SOLCI000401400       -            603 EOG093604D2          -            692  4.3e-159  532.9   2.1   1   2   1.7e-29   2.5e-27   97.4   0.0   272   420    69   217    28   217 0.89 -
SOLCI000401400       -            603 EOG093604D2          -            692  4.3e-159  532.9   2.1   2   2  4.1e-134  5.7e-132  443.2   0.7   279   692   177   603   175   603 0.94 -
SOLCI000643300       -            605 EOG093604D2          -            692    1e-158  531.6   0.0   1   2     3e-25   4.2e-23   83.4   0.0   238   420    35   223    32   225 0.90 -
SOLCI000643300       -            605 EOG093604D2          -            692    1e-158  531.6   0.0   2   2  1.5e-137  2.1e-135  454.6   0.1   280   692   184   605   183   605 0.98 -
SOLCI006966600       -            935 EOG093604D2          -            692  2.3e-158  530.5  28.0   1   5   1.5e-06   0.00022   21.6   0.1   147   219    85   160    69   163 0.86 -
SOLCI006966600       -            935 EOG093604D2          -            692  2.3e-158  530.5  28.0   2   5   2.9e-24   4.1e-22   80.1   3.1    64   226    96   271    92   277 0.84 -
SOLCI006966600       -            935 EOG093604D2          -            692  2.3e-158  530.5  28.0   3   5   1.2e-17   1.7e-15   58.3   0.1   119   228   260   373   257   380 0.89 -
SOLCI006966600       -            935 EOG093604D2          -            692  2.3e-158  530.5  28.0   4   5   4.3e-39   6.1e-37  129.1   1.9   126   388   370   649   366   652 0.86 -
SOLCI006966600       -            935 EOG093604D2          -            692  2.3e-158  530.5  28.0   5   5   3.9e-88   5.5e-86  291.3   0.9   264   566   626   933   624   935 0.96 -
SOLCI002625600       -            591 EOG093604D2          -            692    3e-158  530.1   4.3   1   2   4.3e-20   6.1e-18   66.3   0.0   296   405    87   196    71   198 0.95 -
SOLCI002625600       -            591 EOG093604D2          -            692    3e-158  530.1   4.3   2   2    9e-143  1.3e-140  471.8   2.5   296   692   188   591   188   591 0.98 -
SOLCI000835400       -            680 EOG093604D2          -            692  6.4e-158  529.0   3.4   1   4   3.6e-28   5.2e-26   93.0   0.0   266   420    68   223    44   224 0.90 -
SOLCI000835400       -            680 EOG093604D2          -            692  6.4e-158  529.0   3.4   2   4   5.3e-35   7.5e-33  115.6   0.1   280   420   184   324   183   326 0.97 -
SOLCI000835400       -            680 EOG093604D2          -            692  6.4e-158  529.0   3.4   3   4   7.4e-23     1e-20   75.5   0.0   299   403   304   408   304   408 0.99 -
SOLCI000835400       -            680 EOG093604D2          -            692  6.4e-158  529.0   3.4   4   4   5.1e-81   7.2e-79  267.7   0.1   283   563   389   679   385   680 0.96 -
SOLCI000794400       -            632 EOG093604D2          -            692  1.6e-157  527.6   6.0   1   3   4.7e-12   6.7e-10   39.8   0.0   336   420    21   109    16   109 0.90 -
SOLCI000794400       -            632 EOG093604D2          -            692  1.6e-157  527.6   6.0   2   3   3.5e-18     5e-16   60.0   0.2   293   403    83   193    78   196 0.96 -
SOLCI000794400       -            632 EOG093604D2          -            692  1.6e-157  527.6   6.0   3   3  7.6e-135  1.1e-132  445.6   0.4   277   692   199   632   194   632 0.95 -
SOLCI002236200       -            721 EOG093604D2          -            692  4.6e-157  526.2   9.4   1   4   4.5e-31   6.4e-29  102.6   0.3   250   423    38   214    33   220 0.90 -
SOLCI002236200       -            721 EOG093604D2          -            692  4.6e-157  526.2   9.4   2   4   1.1e-14   1.5e-12   48.5   0.1   327   404   220   297   214   298 0.96 -
SOLCI002236200       -            721 EOG093604D2          -            692  4.6e-157  526.2   9.4   3   4   8.4e-36   1.2e-33  118.3   0.0   295   423   289   417   288   419 0.99 -
SOLCI002236200       -            721 EOG093604D2          -            692  4.6e-157  526.2   9.4   4   4   2.2e-86   3.1e-84  285.5   0.1   296   606   391   711   388   717 0.96 -
SOLCI006485100       -            894 EOG093604D2          -            692  7.7e-157  525.4  11.5   1   5   5.6e-09   7.9e-07   29.6   0.0   138   218    78   160    63   166 0.66 -
SOLCI006485100       -            894 EOG093604D2          -            692  7.7e-157  525.4  11.5   2   5   4.2e-22     6e-20   73.0   0.1   311   448   164   305   160   306 0.90 -
SOLCI006485100       -            894 EOG093604D2          -            692  7.7e-157  525.4  11.5   3   5   5.8e-14   8.2e-12   46.1   0.0   329   420   284   375   273   376 0.96 -
SOLCI006485100       -            894 EOG093604D2          -            692  7.7e-157  525.4  11.5   4   5   7.8e-25   1.1e-22   82.0   0.0   272   417   359   506   358   510 0.96 -
SOLCI006485100       -            894 EOG093604D2          -            692  7.7e-157  525.4  11.5   5   5  4.6e-100   6.5e-98  330.7   1.2   297   692   487   893   482   893 0.96 -
SOLCI000673300       -            704 EOG093604D2          -            692  9.4e-157  525.1   5.8   1   2   4.8e-37   6.8e-35  122.4   0.8   252   420   153   324   130   331 0.89 -
SOLCI000673300       -            704 EOG093604D2          -            692  9.4e-157  525.1   5.8   2   2  4.5e-123  6.3e-121  406.7   0.6   315   692   320   704   320   704 0.97 -
SOLCI002236600       -            691 EOG093604D2          -            692  5.8e-156  522.5   7.1   1   4       2.7   3.8e+02    0.9   0.1    11    90    11    93     3   100 0.65 -
SOLCI002236600       -            691 EOG093604D2          -            692  5.8e-156  522.5   7.1   2   4   4.3e-20   6.1e-18   66.3   0.2   271   420    93   251    50   253 0.83 -
SOLCI002236600       -            691 EOG093604D2          -            692  5.8e-156  522.5   7.1   3   4   3.4e-36   4.8e-34  119.6   0.0   279   413   211   345   210   345 0.98 -
SOLCI002236600       -            691 EOG093604D2          -            692  5.8e-156  522.5   7.1   4   4    1e-107  1.5e-105  355.9   0.7   274   604   338   676   336   686 0.96 -
SOLCI005575200       -            755 EOG093604D2          -            692    6e-156  522.5  13.5   1   4     2e-27   2.8e-25   90.6   0.1   289   473    26   214    19   215 0.95 -
SOLCI005575200       -            755 EOG093604D2          -            692    6e-156  522.5  13.5   2   4   4.9e-30     7e-28   99.2   0.4   248   403   181   339   176   341 0.95 -
SOLCI005575200       -            755 EOG093604D2          -            692    6e-156  522.5  13.5   3   4   8.9e-30   1.3e-27   98.4   0.3   277   403   314   440   313   441 0.98 -
SOLCI005575200       -            755 EOG093604D2          -            692    6e-156  522.5  13.5   4   4   9.1e-81   1.3e-78  266.9   0.3   295   606   433   752   432   754 0.96 -
SOLCI002774900       -            751 EOG093604D2          -            692  1.1e-154  518.3   7.4   1   4   1.7e-26   2.4e-24   87.5   0.0   304   454    34   188    21   195 0.87 -
SOLCI002774900       -            751 EOG093604D2          -            692  1.1e-154  518.3   7.4   2   4   3.5e-22     5e-20   73.3   0.1   252   389   182   323   179   326 0.93 -
SOLCI002774900       -            751 EOG093604D2          -            692  1.1e-154  518.3   7.4   3   4   5.7e-31     8e-29  102.3   0.0   278   423   313   459   312   461 0.96 -
SOLCI002774900       -            751 EOG093604D2          -            692  1.1e-154  518.3   7.4   4   4   3.4e-85   4.8e-83  281.5   1.0   293   602   430   747   427   750 0.97 -
SOLCI005700900       -            705 EOG093604D2          -            692  2.5e-154  517.1  20.8   1   4   2.1e-30     3e-28  100.4   0.3   274   420    59   206    45   218 0.94 -
SOLCI005700900       -            705 EOG093604D2          -            692  2.5e-154  517.1  20.8   2   4   3.1e-26   4.4e-24   86.6   0.6   285   420   172   307   172   307 0.98 -
SOLCI005700900       -            705 EOG093604D2          -            692  2.5e-154  517.1  20.8   3   4   4.9e-24   6.9e-22   79.4   0.2   303   420   291   408   291   409 0.97 -
SOLCI005700900       -            705 EOG093604D2          -            692  2.5e-154  517.1  20.8   4   4   5.8e-87   8.2e-85  287.4   2.8   252   596   338   693   338   700 0.95 -
SOLCI001264300       -            628 EOG093604D2          -            692  4.5e-154  516.3   0.4   1   2   9.9e-20   1.4e-17   65.1   0.0   245   419    36   215    18   216 0.90 -
SOLCI001264300       -            628 EOG093604D2          -            692  4.5e-154  516.3   0.4   2   2  2.4e-138  3.3e-136  457.2   0.7   272   692   200   628   200   628 0.98 -
SOLCI003282300       -            649 EOG093604D2          -            692  6.7e-154  515.7  10.6   1   4   5.4e-24   7.7e-22   79.2   0.0   240   423    11   194     3   196 0.93 -
SOLCI003282300       -            649 EOG093604D2          -            692  6.7e-154  515.7  10.6   2   4   1.1e-24   1.5e-22   81.6   0.2   277   403   149   276   149   277 0.97 -
SOLCI003282300       -            649 EOG093604D2          -            692  6.7e-154  515.7  10.6   3   4   1.4e-27     2e-25   91.1   0.1   283   403   257   377   254   377 0.97 -
SOLCI003282300       -            649 EOG093604D2          -            692  6.7e-154  515.7  10.6   4   4   1.7e-88   2.4e-86  292.5   1.0   284   563   359   647   357   649 0.97 -
SOLCI006320100       -            758 EOG093604D2          -            692  1.1e-153  515.0  22.7   1   4   2.2e-16   3.1e-14   54.1   0.9   335   420   100   185    95   185 0.96 -
SOLCI006320100       -            758 EOG093604D2          -            692  1.1e-153  515.0  22.7   2   4   5.3e-18   7.5e-16   59.4   1.0   293   403   159   267   157   272 0.93 -
SOLCI006320100       -            758 EOG093604D2          -            692  1.1e-153  515.0  22.7   3   4   3.4e-18   4.8e-16   60.1   1.1   252   389   214   354   214   358 0.92 -
SOLCI006320100       -            758 EOG093604D2          -            692  1.1e-153  515.0  22.7   4   4  3.6e-115    5e-113  380.6   0.5   292   692   359   758   349   758 0.96 -
SOLCI004438700       -            802 EOG093604D2          -            692  4.2e-153  513.1  12.7   1   3   2.7e-57   3.8e-55  189.3   3.2    66   404    49   413    29   414 0.86 -
SOLCI004438700       -            802 EOG093604D2          -            692  4.2e-153  513.1  12.7   2   3   1.6e-30   2.2e-28  100.8   0.2   295   425   405   532   405   539 0.95 -
SOLCI004438700       -            802 EOG093604D2          -            692  4.2e-153  513.1  12.7   3   3   2.5e-74   3.5e-72  245.6   0.1   295   568   505   785   501   794 0.97 -
SOLCI001040500       -            727 EOG093604D2          -            692  6.5e-153  512.5   8.4   1   5      0.17        24    4.9   0.1   145   211    24    93     9    99 0.43 -
SOLCI001040500       -            727 EOG093604D2          -            692  6.5e-153  512.5   8.4   2   5   7.4e-09   1.1e-06   29.2   0.0   361   418    84   141    51   143 0.89 -
SOLCI001040500       -            727 EOG093604D2          -            692  6.5e-153  512.5   8.4   3   5   8.4e-28   1.2e-25   91.8   0.5   278   404   133   259   129   263 0.96 -
SOLCI001040500       -            727 EOG093604D2          -            692  6.5e-153  512.5   8.4   4   5   6.6e-42   9.3e-40  138.5   0.2   266   417   253   404   253   406 0.99 -
SOLCI001040500       -            727 EOG093604D2          -            692  6.5e-153  512.5   8.4   5   5   2.9e-81   4.1e-79  268.5   0.1   276   596   395   724   392   726 0.96 -
SOLCI003893100       -            755 EOG093604D2          -            692  1.5e-152  511.3  12.8   1   3   5.2e-20   7.3e-18   66.1   0.2   334   448    72   189    53   189 0.88 -
SOLCI003893100       -            755 EOG093604D2          -            692  1.5e-152  511.3  12.8   2   3   1.4e-34     2e-32  114.2   2.2   250   404   187   344   180   360 0.94 -
SOLCI003893100       -            755 EOG093604D2          -            692  1.5e-152  511.3  12.8   3   3  2.6e-102  3.7e-100  338.1   0.2   311   691   363   751   353   752 0.97 -
SOLCI000288900       -            605 EOG093604D2          -            692    6e-152  509.3   9.9   1   2   8.9e-26   1.3e-23   85.1   0.0   249   420    47   223    32   228 0.89 -
SOLCI000288900       -            605 EOG093604D2          -            692    6e-152  509.3   9.9   2   2  3.4e-131  4.8e-129  433.5   6.8   291   692   195   605   195   605 0.97 -
SOLCI002775000       -            651 EOG093604D2          -            692  2.3e-150  504.0   0.4   1   3   1.5e-32   2.1e-30  107.5   0.0   251   421    45   219    24   219 0.87 -
SOLCI002775000       -            651 EOG093604D2          -            692  2.3e-150  504.0   0.4   2   3     1e-38   1.5e-36  127.9   0.0   277   420   176   320   173   324 0.97 -
SOLCI002775000       -            651 EOG093604D2          -            692  2.3e-150  504.0   0.4   3   3   2.6e-85   3.7e-83  281.9   0.1   279   602   311   641   310   647 0.96 -
SOLCI000019300       -            622 EOG093604D2          -            692  6.1e-150  502.6   0.2   1   3       4.6   6.5e+02    0.2   0.0     4    40    38    78    35    82 0.69 -
SOLCI000019300       -            622 EOG093604D2          -            692  6.1e-150  502.6   0.2   2   3     3e-52   4.2e-50  172.6   0.1   187   404    77   307    66   307 0.88 -
SOLCI000019300       -            622 EOG093604D2          -            692  6.1e-150  502.6   0.2   3   3  8.1e-102   1.1e-99  336.5   0.0   295   606   299   620   298   622 0.97 -
SOLCI003386000       -            719 EOG093604D2          -            692  1.1e-149  501.7  14.9   1   5   1.1e-13   1.5e-11   45.2   0.0   334   405    14    87     6    94 0.88 -
SOLCI003386000       -            719 EOG093604D2          -            692  1.1e-149  501.7  14.9   2   5   1.6e-22   2.3e-20   74.4   0.2   312   438    96   225    90   226 0.96 -
SOLCI003386000       -            719 EOG093604D2          -            692  1.1e-149  501.7  14.9   3   5   1.4e-24     2e-22   81.2   0.0   295   419   180   304   179   307 0.97 -
SOLCI003386000       -            719 EOG093604D2          -            692  1.1e-149  501.7  14.9   4   5   5.6e-29     8e-27   95.7   0.1   266   421   252   408   234   410 0.94 -
SOLCI003386000       -            719 EOG093604D2          -            692  1.1e-149  501.7  14.9   5   5   6.1e-74   8.7e-72  244.3   2.0   277   597   365   693   365   700 0.96 -
SOLCI007161600       -            555 EOG093604D2          -            692  9.7e-149  498.7   4.7   1   2     0.018       2.6    8.1   0.1   138   215    49   131    43   135 0.79 -
SOLCI007161600       -            555 EOG093604D2          -            692  9.7e-149  498.7   4.7   2   2  4.5e-150  6.3e-148  496.0   2.2   261   692   118   555   115   555 0.97 -
SOLCI003956600       -            581 EOG093604D2          -            692  4.6e-148  496.4   1.3   1   3     0.013       1.8    8.6   0.0   153   232     6    95     1   104 0.65 -
SOLCI003956600       -            581 EOG093604D2          -            692  4.6e-148  496.4   1.3   2   3   1.4e-19     2e-17   64.6   0.0   277   404    48   182    46   183 0.88 -
SOLCI003956600       -            581 EOG093604D2          -            692  4.6e-148  496.4   1.3   3   3  5.4e-132  7.7e-130  436.2   0.9   280   692   159   581   156   581 0.95 -
SOLCI003929300       -            742 EOG093604D2          -            692  6.6e-148  495.9  26.3   1   8   3.9e-05    0.0055   16.9   0.0   373   408    20    55    10    56 0.89 -
SOLCI003929300       -            742 EOG093604D2          -            692  6.6e-148  495.9  26.3   2   8   1.7e-12   2.4e-10   41.2   0.1   373   420    51    98    49   108 0.92 -
SOLCI003929300       -            742 EOG093604D2          -            692  6.6e-148  495.9  26.3   3   8   1.3e-07   1.8e-05   25.1   0.0   268   310   109   152   103   154 0.77 -
SOLCI003929300       -            742 EOG093604D2          -            692  6.6e-148  495.9  26.3   4   8   4.3e-22   6.1e-20   73.0   1.2   278   420   151   285   149   288 0.90 -
SOLCI003929300       -            742 EOG093604D2          -            692  6.6e-148  495.9  26.3   5   8   1.4e-08     2e-06   28.3   0.1   265   320   293   348   286   352 0.86 -
SOLCI003929300       -            742 EOG093604D2          -            692  6.6e-148  495.9  26.3   6   8   1.7e-08   2.3e-06   28.1   0.1   273   320   332   379   331   382 0.92 -
SOLCI003929300       -            742 EOG093604D2          -            692  6.6e-148  495.9  26.3   7   8   3.4e-10   4.8e-08   33.6   0.1   373   420   362   409   359   409 0.96 -
SOLCI003929300       -            742 EOG093604D2          -            692  6.6e-148  495.9  26.3   8   8   7.5e-89   1.1e-86  293.6   3.6   272   606   393   734   393   741 0.96 -
SOLCI003934000       -            602 EOG093604D2          -            692  1.1e-146  491.9   0.7   1   2   1.8e-18   2.6e-16   61.0   0.0    63   236    22   210    14   214 0.84 -
SOLCI003934000       -            602 EOG093604D2          -            692  1.1e-146  491.9   0.7   2   2  2.6e-130  3.7e-128  430.6   0.3   303   692   205   602   199   602 0.97 -
SOLCI003281000       -            483 EOG093604D2          -            692  1.4e-146  491.5   3.5   1   2   1.7e-08   2.4e-06   28.0   0.0   320   389     2    71     1    72 0.95 -
SOLCI003281000       -            483 EOG093604D2          -            692  1.4e-146  491.5   3.5   2   2  3.1e-142  4.4e-140  470.1   3.0   252   692    32   483    32   483 0.97 -
SOLCI006158300       -            761 EOG093604D2          -            692  2.1e-146  491.0  18.0   1   4   1.8e-28   2.5e-26   94.0   0.2   251   416    31   200     9   204 0.87 -
SOLCI006158300       -            761 EOG093604D2          -            692  2.1e-146  491.0  18.0   2   4   1.8e-24   2.6e-22   80.8   0.1   278   437   163   328   162   340 0.91 -
SOLCI006158300       -            761 EOG093604D2          -            692  2.1e-146  491.0  18.0   3   4   9.6e-33   1.4e-30  108.2   1.9   251   420   338   510   325   514 0.95 -
SOLCI006158300       -            761 EOG093604D2          -            692  2.1e-146  491.0  18.0   4   4   1.3e-73   1.8e-71  243.2   0.7   307   560   498   758   494   761 0.95 -
SOLCI006755700       -            646 EOG093604D2          -            692  2.2e-146  490.9   1.9   1   3       1.2   1.6e+02    2.1   0.0   465   505    40    81    19    85 0.82 -
SOLCI006755700       -            646 EOG093604D2          -            692  2.2e-146  490.9   1.9   2   3   2.7e-26   3.8e-24   86.9   0.0   233   416    69   260    62   261 0.85 -
SOLCI006755700       -            646 EOG093604D2          -            692  2.2e-146  490.9   1.9   3   3  6.2e-122  8.8e-120  402.9   0.4   312   692   257   646   254   646 0.97 -
SOLCI002862400       -            700 EOG093604D2          -            692  7.3e-146  489.2   8.5   1   4   4.5e-15   6.4e-13   49.8   0.4   323   420    52   150    32   151 0.90 -
SOLCI002862400       -            700 EOG093604D2          -            692  7.3e-146  489.2   8.5   2   4   6.1e-29   8.7e-27   95.6   0.2   272   408   134   270   134   273 0.96 -
SOLCI002862400       -            700 EOG093604D2          -            692  7.3e-146  489.2   8.5   3   4   4.9e-22   6.9e-20   72.8   0.0   273   403   267   397   266   401 0.96 -
SOLCI002862400       -            700 EOG093604D2          -            692  7.3e-146  489.2   8.5   4   4   5.8e-86   8.1e-84  284.1   0.1   276   560   402   696   398   699 0.96 -
SOLCI002281400       -            691 EOG093604D2          -            692  1.1e-144  485.2   9.6   1   5   4.2e-29   5.9e-27   96.1   0.0   258   404    33   177     8   182 0.89 -
SOLCI002281400       -            691 EOG093604D2          -            692  1.1e-144  485.2   9.6   2   5   7.9e-07   0.00011   22.5   0.0   377   410   181   214   177   216 0.79 -
SOLCI002281400       -            691 EOG093604D2          -            692  1.1e-144  485.2   9.6   3   5   6.4e-13   9.1e-11   42.6   0.3   272   323   208   259   208   268 0.83 -
SOLCI002281400       -            691 EOG093604D2          -            692  1.1e-144  485.2   9.6   4   5   4.7e-07   6.6e-05   23.3   0.0   369   413   266   310   262   311 0.81 -
SOLCI002281400       -            691 EOG093604D2          -            692  1.1e-144  485.2   9.6   5   5   2.6e-94   3.7e-92  311.6   0.7   273   606   302   643   301   648 0.96 -
SOLCI005287700       -            761 EOG093604D2          -            692  3.7e-142  476.9  12.2   1   4   2.3e-16   3.3e-14   54.0   0.1    92   219    11   144     2   156 0.85 -
SOLCI005287700       -            761 EOG093604D2          -            692  3.7e-142  476.9  12.2   2   4   1.9e-17   2.6e-15   57.6   0.1   311   408   144   241   141   242 0.94 -
SOLCI005287700       -            761 EOG093604D2          -            692  3.7e-142  476.9  12.2   3   4     5e-29     7e-27   95.9   0.8   284   403   218   338   217   364 0.92 -
SOLCI005287700       -            761 EOG093604D2          -            692  3.7e-142  476.9  12.2   4   4   6.1e-91   8.7e-89  300.5   0.1   232   593   358   739   337   750 0.90 -
SOLCI002631500       -            704 EOG093604D2          -            692  3.5e-141  473.7  15.8   1   4   3.7e-35   5.2e-33  116.1   0.3   265   409    37   181    17   193 0.92 -
SOLCI002631500       -            704 EOG093604D2          -            692  3.5e-141  473.7  15.8   2   4     1e-19   1.4e-17   65.1   0.0   295   436   168   313   168   316 0.93 -
SOLCI002631500       -            704 EOG093604D2          -            692  3.5e-141  473.7  15.8   3   4   2.1e-14     3e-12   47.5   0.1   311   403   286   380   284   381 0.94 -
SOLCI002631500       -            704 EOG093604D2          -            692  3.5e-141  473.7  15.8   4   4   6.8e-84   9.6e-82  277.2   2.7   252   597   325   683   324   701 0.94 -
SOLCI004421600       -            720 EOG093604D2          -            692  3.7e-141  473.6  25.1   1   5   1.5e-11   2.1e-09   38.2   0.0   290   403     5   119     2   124 0.66 -
SOLCI004421600       -            720 EOG093604D2          -            692  3.7e-141  473.6  25.1   2   5   7.5e-31   1.1e-28  101.9   0.5   266   437   114   289   113   291 0.94 -
SOLCI004421600       -            720 EOG093604D2          -            692  3.7e-141  473.6  25.1   3   5   3.6e-19   5.1e-17   63.3   1.1   285   404   233   351   232   351 0.91 -
SOLCI004421600       -            720 EOG093604D2          -            692  3.7e-141  473.6  25.1   4   5   1.4e-12     2e-10   41.5   0.5   260   337   308   385   293   394 0.89 -
SOLCI004421600       -            720 EOG093604D2          -            692  3.7e-141  473.6  25.1   5   5   2.2e-83   3.1e-81  275.5   2.8   252   563   395   718   386   719 0.95 -
SOLCI006099100       -            782 EOG093604D2          -            692  1.1e-140  472.0   3.3   1   4   4.5e-33   6.3e-31  109.3   0.0   248   417    23   191    15   199 0.91 -
SOLCI006099100       -            782 EOG093604D2          -            692  1.1e-140  472.0   3.3   2   4   8.2e-11   1.2e-08   35.7   0.1   327   388   202   263   190   265 0.89 -
SOLCI006099100       -            782 EOG093604D2          -            692  1.1e-140  472.0   3.3   3   4   2.1e-28     3e-26   93.8   0.0   278   423   254   399   253   402 0.98 -
SOLCI006099100       -            782 EOG093604D2          -            692  1.1e-140  472.0   3.3   4   4     7e-76     1e-73  250.7   0.2   300   612   377   697   377   719 0.94 -
SOLCI004080700       -            597 EOG093604D2          -            692    3e-140  470.6   6.7   1   3     1e-25   1.4e-23   84.9   0.0   253   420    34   205    23   205 0.89 -
SOLCI004080700       -            597 EOG093604D2          -            692    3e-140  470.6   6.7   2   3   7.1e-30     1e-27   98.7   0.3   281   405   167   291   167   293 0.98 -
SOLCI004080700       -            597 EOG093604D2          -            692    3e-140  470.6   6.7   3   3   2.1e-92     3e-90  305.4   0.7   272   566   290   592   289   596 0.97 -
SOLCI003478900       -            616 EOG093604D2          -            692    4e-140  470.2   6.9   1   4   1.9e-29   2.6e-27   97.3   0.1   267   420    39   192    21   194 0.94 -
SOLCI003478900       -            616 EOG093604D2          -            692    4e-140  470.2   6.9   2   4   5.2e-09   7.3e-07   29.7   0.1   366   404   200   238   193   240 0.87 -
SOLCI003478900       -            616 EOG093604D2          -            692    4e-140  470.2   6.9   3   4   3.8e-09   5.4e-07   30.2   0.0   272   307   238   273   238   276 0.95 -
SOLCI003478900       -            616 EOG093604D2          -            692    4e-140  470.2   6.9   4   4   1.1e-95   1.6e-93  316.1   0.1   277   596   274   602   272   609 0.96 -
SOLCI007107400       -            626 EOG093604D2          -            692  1.5e-139  468.3  12.8   1   3   2.6e-26   3.7e-24   86.9   0.1   278   421    80   225    29   225 0.88 -
SOLCI007107400       -            626 EOG093604D2          -            692  1.5e-139  468.3  12.8   2   3   3.2e-35   4.5e-33  116.4   1.1   293   423   198   329   194   330 0.96 -
SOLCI007107400       -            626 EOG093604D2          -            692  1.5e-139  468.3  12.8   3   3   3.5e-87   4.9e-85  288.1   1.4   296   589   303   605   303   614 0.97 -
SOLCI003725300       -            685 EOG093604D2          -            692  3.1e-139  467.2   6.9   1   5   6.9e-14   9.8e-12   45.8   0.1   343   420    20    98     5   104 0.88 -
SOLCI003725300       -            685 EOG093604D2          -            692  3.1e-139  467.2   6.9   2   5    0.0024      0.33   11.0   0.0   373   403    82   112    80   114 0.94 -
SOLCI003725300       -            685 EOG093604D2          -            692  3.1e-139  467.2   6.9   3   5   1.3e-21   1.9e-19   71.3   0.0   274   418   115   266   108   266 0.92 -
SOLCI003725300       -            685 EOG093604D2          -            692  3.1e-139  467.2   6.9   4   5   2.5e-23   3.5e-21   77.1   0.3   267   404   247   384   246   385 0.97 -
SOLCI003725300       -            685 EOG093604D2          -            692  3.1e-139  467.2   6.9   5   5   1.3e-87   1.9e-85  289.5   0.5   267   560   379   680   377   685 0.97 -
SOLCI003177800       -            637 EOG093604D2          -            692  1.3e-138  465.2   5.6   1   2   3.4e-45   4.8e-43  149.3   1.5   137   403    30   311    16   317 0.85 -
SOLCI003177800       -            637 EOG093604D2          -            692  1.3e-138  465.2   5.6   2   2   9.1e-99   1.3e-96  326.4   0.1   292   607   301   632   300   634 0.94 -
SOLCI002784600       -            727 EOG093604D2          -            692  2.9e-138  464.0  10.1   1   4   4.1e-30   5.7e-28   99.5   0.3   264   420    38   195    21   196 0.93 -
SOLCI002784600       -            727 EOG093604D2          -            692  2.9e-138  464.0  10.1   2   4     2e-21   2.8e-19   70.8   0.0   272   420   179   329   178   333 0.95 -
SOLCI002784600       -            727 EOG093604D2          -            692  2.9e-138  464.0  10.1   3   4   6.3e-09   8.9e-07   29.5   0.1   365   428   335   398   331   399 0.73 -
SOLCI002784600       -            727 EOG093604D2          -            692  2.9e-138  464.0  10.1   4   4   8.6e-84   1.2e-81  276.9   1.5   295   596   398   707   391   720 0.97 -
SOLCI004023700       -            541 EOG093604D2          -            692  6.9e-138  462.8   6.0   1   4   2.8e-26   3.9e-24   86.8   0.1   276   408     4   137     1   142 0.95 -
SOLCI004023700       -            541 EOG093604D2          -            692  6.9e-138  462.8   6.0   2   4   0.00041     0.058   13.5   0.0    95   120   139   164   136   168 0.59 -
SOLCI004023700       -            541 EOG093604D2          -            692  6.9e-138  462.8   6.0   3   4   6.4e-12     9e-10   39.3   0.0   273   324   165   216   164   217 0.94 -
SOLCI004023700       -            541 EOG093604D2          -            692  6.9e-138  462.8   6.0   4   4  1.6e-101   2.2e-99  335.5   0.2   278   600   201   532   200   536 0.96 -
SOLCI003074500       -            721 EOG093604D2          -            692  1.1e-137  462.2   5.5   1   5   7.6e-06    0.0011   19.3   0.1   372   405    53    86    38    90 0.84 -
SOLCI003074500       -            721 EOG093604D2          -            692  1.1e-137  462.2   5.5   2   5     2e-19   2.8e-17   64.2   0.5   266   413    79   221    79   221 0.83 -
SOLCI003074500       -            721 EOG093604D2          -            692  1.1e-137  462.2   5.5   3   5   5.3e-28   7.5e-26   92.5   0.0   272   418   212   359   212   361 0.96 -
SOLCI003074500       -            721 EOG093604D2          -            692  1.1e-137  462.2   5.5   4   5   1.3e-07   1.9e-05   25.1   0.0   277   319   350   392   345   396 0.89 -
SOLCI003074500       -            721 EOG093604D2          -            692  1.1e-137  462.2   5.5   5   5   9.6e-84   1.4e-81  276.7   0.1   285   598   389   710   389   714 0.96 -
SOLCI002661500       -            536 EOG093604D2          -            692  3.1e-137  460.6  11.5   1   4   2.1e-21   2.9e-19   70.7   0.0   341   404     1    64     1    69 0.97 -
SOLCI002661500       -            536 EOG093604D2          -            692  3.1e-137  460.6  11.5   2   4   4.5e-30   6.3e-28   99.3   0.1   296   404    57   165    57   165 1.00 -
SOLCI002661500       -            536 EOG093604D2          -            692  3.1e-137  460.6  11.5   3   4   4.2e-26   5.9e-24   86.2   0.6   277   420   139   283   139   284 0.97 -
SOLCI002661500       -            536 EOG093604D2          -            692  3.1e-137  460.6  11.5   4   4   1.2e-70   1.7e-68  233.5   0.2   243   561   208   534   207   536 0.92 -
SOLCI004420700       -            667 EOG093604D2          -            692  3.3e-137  460.5   6.5   1   3   2.3e-30   3.2e-28  100.3   0.3   263   403    87   228    72   229 0.94 -
SOLCI004420700       -            667 EOG093604D2          -            692  3.3e-137  460.5   6.5   2   3   5.6e-25   7.9e-23   82.5   0.4   280   391   206   317   205   326 0.95 -
SOLCI004420700       -            667 EOG093604D2          -            692  3.3e-137  460.5   6.5   3   3   9.6e-90   1.4e-87  296.5   0.0   298   618   325   653   320   659 0.97 -
SOLCI005889400       -            673 EOG093604D2          -            692  3.4e-137  460.5  13.8   1   7   7.5e-12   1.1e-09   39.1   0.0   362   420    31    89    21    92 0.67 -
SOLCI005889400       -            673 EOG093604D2          -            692  3.4e-137  460.5  13.8   2   7   6.3e-06   0.00089   19.5   0.0   373   405    73   105    73   107 0.92 -
SOLCI005889400       -            673 EOG093604D2          -            692  3.4e-137  460.5  13.8   3   7     2e-15   2.8e-13   50.9   0.1   362   423    93   154    91   159 0.94 -
SOLCI005889400       -            673 EOG093604D2          -            692  3.4e-137  460.5  13.8   4   7   1.1e-06   0.00015   22.1   0.0   369   420   162   213   155   220 0.91 -
SOLCI005889400       -            673 EOG093604D2          -            692  3.4e-137  460.5  13.8   5   7     5e-12   7.1e-10   39.7   0.0   264   319   220   275   214   277 0.94 -
SOLCI005889400       -            673 EOG093604D2          -            692  3.4e-137  460.5  13.8   6   7   3.4e-09   4.8e-07   30.3   0.2   378   421   264   307   263   319 0.85 -
SOLCI005889400       -            673 EOG093604D2          -            692  3.4e-137  460.5  13.8   7   7   7.4e-89     1e-86  293.6   0.5   272   600   321   653   311   658 0.95 -
SOLCI007024700       -            739 EOG093604D2          -            692  2.4e-136  457.7   0.8   1   3     5e-33     7e-31  109.1   0.1   226   421    98   295    84   303 0.87 -
SOLCI007024700       -            739 EOG093604D2          -            692  2.4e-136  457.7   0.8   2   3   4.1e-25   5.7e-23   83.0   0.1   293   423   303   433   296   434 0.97 -
SOLCI007024700       -            739 EOG093604D2          -            692  2.4e-136  457.7   0.8   3   3   1.6e-83   2.3e-81  276.0   0.0   300   604   411   724   411   735 0.95 -
SOLCI003417500       -            751 EOG093604D2          -            692  2.9e-136  457.4  13.4   1   4   6.8e-13   9.6e-11   42.6   0.3   312   453    25   170     7   175 0.84 -
SOLCI003417500       -            751 EOG093604D2          -            692  2.9e-136  457.4  13.4   2   4   4.8e-31   6.8e-29  102.6   0.0   259   403   175   319   165   320 0.91 -
SOLCI003417500       -            751 EOG093604D2          -            692  2.9e-136  457.4  13.4   3   4   2.6e-24   3.6e-22   80.3   0.2   276   406   293   423   293   426 0.98 -
SOLCI003417500       -            751 EOG093604D2          -            692  2.9e-136  457.4  13.4   4   4   9.4e-80   1.3e-77  263.5   1.3   296   597   414   725   413   734 0.96 -
SOLCI006452300       -            624 EOG093604D2          -            692  1.4e-135  455.2  11.5   1   7   9.2e-08   1.3e-05   25.6   0.0   369   404    58    93    43    94 0.59 -
SOLCI006452300       -            624 EOG093604D2          -            692  1.4e-135  455.2  11.5   2   7   3.1e-06   0.00043   20.6   0.0   373   404    93   125    92   126 0.91 -
SOLCI006452300       -            624 EOG093604D2          -            692  1.4e-135  455.2  11.5   3   7   5.7e-13   8.1e-11   42.8   0.2   266   331   119   184   119   189 0.91 -
SOLCI006452300       -            624 EOG093604D2          -            692  1.4e-135  455.2  11.5   4   7   1.8e-09   2.5e-07   31.2   0.1   361   413   175   227   174   227 0.89 -
SOLCI006452300       -            624 EOG093604D2          -            692  1.4e-135  455.2  11.5   5   7   5.9e-11   8.3e-09   36.2   0.0   276   319   222   265   218   268 0.83 -
SOLCI006452300       -            624 EOG093604D2          -            692  1.4e-135  455.2  11.5   6   7   3.1e-05    0.0044   17.2   0.1   278   307   255   284   252   287 0.91 -
SOLCI006452300       -            624 EOG093604D2          -            692  1.4e-135  455.2  11.5   7   7   7.7e-93   1.1e-90  306.8   0.3   277   602   285   621   284   624 0.94 -
SOLCI002358300       -            602 EOG093604D2          -            692  2.2e-134  451.2   0.6   1   3   2.5e-37   3.5e-35  123.3   0.1   271   421    52   204    43   209 0.91 -
SOLCI002358300       -            602 EOG093604D2          -            692  2.2e-134  451.2   0.6   2   3   2.7e-21   3.8e-19   70.3   0.1   312   404   196   288   195   292 0.98 -
SOLCI002358300       -            602 EOG093604D2          -            692  2.2e-134  451.2   0.6   3   3   3.6e-79     5e-77  261.6   0.0   312   604   296   596   293   600 0.97 -
SOLCI006508900       -            600 EOG093604D2          -            692  2.4e-133  447.8   2.2   1   3   3.7e-21   5.2e-19   69.9   0.0   277   420    57   200    47   203 0.97 -
SOLCI006508900       -            600 EOG093604D2          -            692  2.4e-133  447.8   2.2   2   3   1.9e-38   2.8e-36  127.0   0.3   252   413   130   294   130   294 0.95 -
SOLCI006508900       -            600 EOG093604D2          -            692  2.4e-133  447.8   2.2   3   3   2.6e-80   3.7e-78  265.4   0.1   277   575   290   599   286   600 0.95 -
SOLCI003665000       -            522 EOG093604D2          -            692  1.1e-132  445.6   1.6   1   2   4.4e-35   6.3e-33  115.9   0.2   264   408    36   180    15   182 0.92 -
SOLCI003665000       -            522 EOG093604D2          -            692  1.1e-132  445.6   1.6   2   2  1.7e-100   2.3e-98  332.1   0.1   272   593   176   505   176   520 0.95 -
SOLCI001011300       -            607 EOG093604D2          -            692  2.8e-131  441.0   2.2   1   3   8.8e-08   1.2e-05   25.7   0.1    94   189    62   167    20   170 0.74 -
SOLCI001011300       -            607 EOG093604D2          -            692  2.8e-131  441.0   2.2   2   3   2.9e-31   4.1e-29  103.3   0.0   280   408   169   297   166   298 0.97 -
SOLCI001011300       -            607 EOG093604D2          -            692  2.8e-131  441.0   2.2   3   3   8.5e-99   1.2e-96  326.5   0.3   282   597   272   595   270   601 0.97 -
SOLCI002884000       -            602 EOG093604D2          -            692    8e-131  439.4   4.0   1   3   1.4e-16     2e-14   54.7   0.0   307   408    35   137    25   140 0.89 -
SOLCI002884000       -            602 EOG093604D2          -            692    8e-131  439.4   4.0   2   3   1.7e-28   2.4e-26   94.1   0.1   278   405   139   266   135   269 0.98 -
SOLCI002884000       -            602 EOG093604D2          -            692    8e-131  439.4   4.0   3   3   5.6e-89   7.9e-87  294.0   0.3   272   569   265   571   265   597 0.96 -
SOLCI004841700       -            661 EOG093604D2          -            692  6.7e-130  436.4   5.7   1   8     1e-06   0.00014   22.1   0.0   374   404    57    87    49    92 0.88 -
SOLCI004841700       -            661 EOG093604D2          -            692  6.7e-130  436.4   5.7   2   8   1.7e-06   0.00024   21.4   0.0   373   404    87   118    87   128 0.70 -
SOLCI004841700       -            661 EOG093604D2          -            692  6.7e-130  436.4   5.7   3   8   3.6e-08   5.1e-06   26.9   0.0   377   417   125   165   121   166 0.82 -
SOLCI004841700       -            661 EOG093604D2          -            692  6.7e-130  436.4   5.7   4   8   3.2e-11   4.5e-09   37.0   0.0   373   420   152   199   152   214 0.92 -
SOLCI004841700       -            661 EOG093604D2          -            692  6.7e-130  436.4   5.7   5   8      0.66        94    2.9   0.0   394   419   241   266   228   270 0.64 -
SOLCI004841700       -            661 EOG093604D2          -            692  6.7e-130  436.4   5.7   6   8   1.2e-11   1.6e-09   38.5   0.2   355   420   277   342   273   342 0.96 -
SOLCI004841700       -            661 EOG093604D2          -            692  6.7e-130  436.4   5.7   7   8   2.8e-05    0.0039   17.4   0.0   373   408   326   361   325   363 0.82 -
SOLCI004841700       -            661 EOG093604D2          -            692  6.7e-130  436.4   5.7   8   8   1.7e-87   2.5e-85  289.1   0.1   272   560   357   653   357   659 0.95 -
SOLCI006836000       -            638 EOG093604D2          -            692  1.4e-129  435.3   9.6   1   3   2.7e-32   3.9e-30  106.7   0.2   264   416    60   212    45   232 0.91 -
SOLCI006836000       -            638 EOG093604D2          -            692  1.4e-129  435.3   9.6   2   3   4.5e-31   6.4e-29  102.6   0.0   268   433   231   402   221   405 0.85 -
SOLCI006836000       -            638 EOG093604D2          -            692  1.4e-129  435.3   9.6   3   3   2.1e-74     3e-72  245.8   2.4   294   563   361   634   359   638 0.97 -
SOLCI002635400       -            608 EOG093604D2          -            692  6.4e-129  433.1  12.4   1   3   2.3e-45   3.3e-43  149.9   0.3   249   440    70   267    51   270 0.93 -
SOLCI002635400       -            608 EOG093604D2          -            692  6.4e-129  433.1  12.4   2   3   3.9e-21   5.6e-19   69.8   0.5   293   419   218   348   218   350 0.93 -
SOLCI002635400       -            608 EOG093604D2          -            692  6.4e-129  433.1  12.4   3   3     1e-71   1.5e-69  236.9   0.9   298   566   327   604   326   607 0.96 -
SOLCI006245500       -            603 EOG093604D2          -            692  2.4e-128  431.2  10.9   1   4         1   1.5e+02    2.3   0.0   405   441    27    66    19    69 0.82 -
SOLCI006245500       -            603 EOG093604D2          -            692  2.4e-128  431.2  10.9   2   4   1.7e-37   2.4e-35  123.9   2.3   220   403    35   227    30   229 0.87 -
SOLCI006245500       -            603 EOG093604D2          -            692  2.4e-128  431.2  10.9   3   4   1.4e-29   1.9e-27   97.8   0.1   295   423   220   347   219   348 0.94 -
SOLCI006245500       -            603 EOG093604D2          -            692  2.4e-128  431.2  10.9   4   4   8.4e-70   1.2e-67  230.6   0.2   279   568   303   601   301   602 0.95 -
SOLCI006954000       -            616 EOG093604D2          -            692  6.1e-128  429.9   9.2   1   3   4.3e-35   6.2e-33  115.9   0.2   250   404    49   209    31   212 0.87 -
SOLCI006954000       -            616 EOG093604D2          -            692  6.1e-128  429.9   9.2   2   3   2.7e-19   3.8e-17   63.7   0.0   275   390   212   327   209   335 0.94 -
SOLCI006954000       -            616 EOG093604D2          -            692  6.1e-128  429.9   9.2   3   3   3.4e-77   4.8e-75  255.1   1.5   295   560   340   613   327   616 0.96 -
SOLCI005997200       -            564 EOG093604D2          -            692  9.3e-128  429.3   3.5   1   3   2.8e-30     4e-28  100.0   0.3   231   420    12   206     2   213 0.87 -
SOLCI005997200       -            564 EOG093604D2          -            692  9.3e-128  429.3   3.5   2   3   3.4e-07   4.8e-05   23.7   0.0   362   405   210   253   208   256 0.86 -
SOLCI005997200       -            564 EOG093604D2          -            692  9.3e-128  429.3   3.5   3   3   1.2e-92   1.6e-90  306.2   0.2   272   561   252   550   252   554 0.97 -
SOLCI006585300       -            584 EOG093604D2          -            692  1.3e-126  425.5   1.4   1   3     4e-18   5.6e-16   59.8   0.2   331   419    19   107     3   108 0.93 -
SOLCI006585300       -            584 EOG093604D2          -            692  1.3e-126  425.5   1.4   2   3   2.3e-17   3.2e-15   57.4   0.0   283   404   103   227    99   230 0.95 -
SOLCI006585300       -            584 EOG093604D2          -            692  1.3e-126  425.5   1.4   3   3   6.3e-94   8.9e-92  310.4   0.1   272   609   227   576   224   582 0.95 -
SOLCI002661400       -            530 EOG093604D2          -            692  1.5e-126  425.4   3.2   1   3   2.7e-37   3.9e-35  123.2   0.1   252   432    33   219    17   226 0.90 -
SOLCI002661400       -            530 EOG093604D2          -            692  1.5e-126  425.4   3.2   2   3      0.71     1e+02    2.8   0.0   201   219   210   228   207   243 0.79 -
SOLCI002661400       -            530 EOG093604D2          -            692  1.5e-126  425.4   3.2   3   3   1.4e-90     2e-88  299.3   0.8   284   565   239   529   231   530 0.96 -
SOLCI004428300       -            605 EOG093604D2          -            692  8.6e-126  422.8   2.3   1   2   1.1e-38   1.6e-36  127.8   0.1   191   421    58   298    55   299 0.90 -
SOLCI004428300       -            605 EOG093604D2          -            692  8.6e-126  422.8   2.3   2   2   9.4e-92   1.3e-89  303.2   0.4   311   601   289   587   285   599 0.96 -
SOLCI002277900       -            656 EOG093604D2          -            692  8.7e-126  422.8   5.3   1   7   3.4e-06   0.00048   20.4   0.0   361   420    60   119    50   121 0.89 -
SOLCI002277900       -            656 EOG093604D2          -            692  8.7e-126  422.8   5.3   2   7   7.2e-11     1e-08   35.9   0.0   361   420   122   181   120   182 0.94 -
SOLCI002277900       -            656 EOG093604D2          -            692  8.7e-126  422.8   5.3   3   7   0.00027     0.038   14.1   0.0   379   406   171   198   166   200 0.61 -
SOLCI002277900       -            656 EOG093604D2          -            692  8.7e-126  422.8   5.3   4   7   2.4e-11   3.4e-09   37.4   0.5   361   420   184   243   183   243 0.91 -
SOLCI002277900       -            656 EOG093604D2          -            692  8.7e-126  422.8   5.3   5   7   6.3e-08   8.9e-06   26.1   0.1   275   324   230   279   226   288 0.87 -
SOLCI002277900       -            656 EOG093604D2          -            692  8.7e-126  422.8   5.3   6   7   1.2e-09   1.7e-07   31.8   0.1   266   319   283   336   276   337 0.88 -
SOLCI002277900       -            656 EOG093604D2          -            692  8.7e-126  422.8   5.3   7   7     4e-86   5.6e-84  284.6   0.0   280   596   328   651   326   656 0.94 -
SOLCI000248800       -            602 EOG093604D2          -            692  3.1e-125  421.0   3.7   1   3   6.6e-22   9.3e-20   72.4   0.0   253   403    39   194    33   196 0.91 -
SOLCI000248800       -            602 EOG093604D2          -            692  3.1e-125  421.0   3.7   2   3     4e-09   5.7e-07   30.1   0.0   274   324   197   247   195   256 0.80 -
SOLCI000248800       -            602 EOG093604D2          -            692  3.1e-125  421.0   3.7   3   3   4.8e-96   6.8e-94  317.4   1.4   265   595   251   588   245   592 0.96 -
SOLCI003479000       -            528 EOG093604D2          -            692  7.6e-125  419.7  12.6   1   4   7.3e-23     1e-20   75.5   0.1   332   403    44   115     6   121 0.93 -
SOLCI003479000       -            528 EOG093604D2          -            692  7.6e-125  419.7  12.6   2   4   2.2e-07   3.1e-05   24.4   0.1   276   318   120   162   116   167 0.83 -
SOLCI003479000       -            528 EOG093604D2          -            692  7.6e-125  419.7  12.6   3   4   8.2e-08   1.2e-05   25.8   0.2   362   420   169   227   165   227 0.93 -
SOLCI003479000       -            528 EOG093604D2          -            692  7.6e-125  419.7  12.6   4   4   2.4e-93   3.4e-91  308.5   1.9   267   573   206   523   202   526 0.93 -
SOLCI000669300       -            552 EOG093604D2          -            692  1.1e-124  419.2   1.2   1   2   1.2e-28   1.7e-26   94.7   0.1   248   420    33   211    19   211 0.91 -
SOLCI000669300       -            552 EOG093604D2          -            692  1.1e-124  419.2   1.2   2   2  2.2e-100   3.1e-98  331.7   0.1   273   603   196   543   195   548 0.93 -
SOLCI000591500       -            508 EOG093604D2          -            692  2.9e-124  417.8   0.0   1   2   5.8e-30   8.2e-28   99.0   0.0   252   420     7   174     2   175 0.92 -
SOLCI000591500       -            508 EOG093604D2          -            692  2.9e-124  417.8   0.0   2   2   2.8e-98     4e-96  324.7   0.1   279   595   165   491   164   495 0.95 -
SOLCI005434400       -            615 EOG093604D2          -            692  7.5e-124  416.4   3.7   1   4   1.5e-15   2.1e-13   51.3   0.0   300   393     5    98     2    99 0.96 -
SOLCI005434400       -            615 EOG093604D2          -            692  7.5e-124  416.4   3.7   2   4   3.8e-30   5.4e-28   99.6   0.2   278   422    84   225    82   228 0.97 -
SOLCI005434400       -            615 EOG093604D2          -            692  7.5e-124  416.4   3.7   3   4   1.4e-28   1.9e-26   94.4   0.8   296   419   200   323   199   335 0.95 -
SOLCI005434400       -            615 EOG093604D2          -            692  7.5e-124  416.4   3.7   4   4   2.2e-58   3.1e-56  192.9   0.0   294   564   334   613   326   615 0.94 -
SOLCI006582300       -            682 EOG093604D2          -            692  1.5e-123  415.4  15.8   1   4   1.4e-29   1.9e-27   97.7   0.0   271   403    77   209    60   212 0.95 -
SOLCI006582300       -            682 EOG093604D2          -            692  1.5e-123  415.4  15.8   2   4   2.5e-19   3.5e-17   63.8   0.7   283   402   190   309   190   313 0.98 -
SOLCI006582300       -            682 EOG093604D2          -            692  1.5e-123  415.4  15.8   3   4   3.3e-28   4.6e-26   93.2   0.7   264   422   272   430   270   436 0.97 -
SOLCI006582300       -            682 EOG093604D2          -            692  1.5e-123  415.4  15.8   4   4   8.8e-59   1.2e-56  194.2   0.4   267   562   376   677   375   681 0.93 -
SOLCI002052500       -            534 EOG093604D2          -            692  5.8e-123  413.5   4.3   1   2   1.6e-19   2.3e-17   64.4   1.7   250   403    29   185    14   187 0.92 -
SOLCI002052500       -            534 EOG093604D2          -            692  5.8e-123  413.5   4.3   2   2  1.9e-105  2.6e-103  348.5   0.0   273   593   187   515   186   528 0.97 -
SOLCI003575300       -            729 EOG093604D2          -            692  1.9e-122  411.8  18.3   1   4   4.4e-08   6.2e-06   26.7   0.2   349   420    69   143    58   167 0.84 -
SOLCI003575300       -            729 EOG093604D2          -            692  1.9e-122  411.8  18.3   2   4   8.6e-15   1.2e-12   48.8   0.0   251   340   173   265   165   268 0.91 -
SOLCI003575300       -            729 EOG093604D2          -            692  1.9e-122  411.8  18.3   3   4   8.7e-18   1.2e-15   58.7   0.9   296   423   256   383   256   388 0.97 -
SOLCI003575300       -            729 EOG093604D2          -            692  1.9e-122  411.8  18.3   4   4   5.4e-88   7.7e-86  290.8   3.7   290   615   389   722   381   726 0.95 -
SOLCI001655700       -            472 EOG093604D2          -            692  4.7e-122  410.5   0.2   1   3   2.5e-20   3.5e-18   67.1   0.0   333   423    15   105    11   107 0.96 -
SOLCI001655700       -            472 EOG093604D2          -            692  4.7e-122  410.5   0.2   2   3   1.9e-34   2.6e-32  113.8   0.0   280   404    63   187    61   187 0.99 -
SOLCI001655700       -            472 EOG093604D2          -            692  4.7e-122  410.5   0.2   3   3   3.9e-73   5.5e-71  241.7   0.1   296   563   180   457   179   464 0.94 -
SOLCI004636700       -            698 EOG093604D2          -            692  5.6e-122  410.2   9.4   1   4   1.1e-35   1.6e-33  117.9   0.0   272   423   108   259   100   266 0.95 -
SOLCI004636700       -            698 EOG093604D2          -            692  5.6e-122  410.2   9.4   2   4   3.1e-22   4.3e-20   73.5   0.1   312   413   249   350   248   350 0.97 -
SOLCI004636700       -            698 EOG093604D2          -            692  5.6e-122  410.2   9.4   3   4   3.1e-35   4.4e-33  116.4   0.3   279   420   348   490   345   491 0.97 -
SOLCI004636700       -            698 EOG093604D2          -            692  5.6e-122  410.2   9.4   4   4   1.2e-39   1.6e-37  131.0   0.2   291   515   462   693   455   698 0.91 -
SOLCI005079900       -            558 EOG093604D2          -            692  1.3e-121  409.0   3.3   1   3   1.2e-21   1.7e-19   71.5   0.0   271   405    48   182    25   186 0.95 -
SOLCI005079900       -            558 EOG093604D2          -            692  1.3e-121  409.0   3.3   2   3   6.5e-10   9.2e-08   32.7   0.0   277   323   186   232   181   233 0.94 -
SOLCI005079900       -            558 EOG093604D2          -            692  1.3e-121  409.0   3.3   3   3   2.1e-96     3e-94  318.6   1.8   272   607   212   556   212   558 0.97 -
SOLCI001074300       -            601 EOG093604D2          -            692  1.5e-121  408.8  16.6   1   4   3.1e-10   4.3e-08   33.8   1.3   131   214    33   118     5   127 0.57 -
SOLCI001074300       -            601 EOG093604D2          -            692  1.5e-121  408.8  16.6   2   4   2.3e-22   3.3e-20   73.8   0.3   283   420    98   238    98   239 0.94 -
SOLCI001074300       -            601 EOG093604D2          -            692  1.5e-121  408.8  16.6   3   4   1.1e-33   1.6e-31  111.2   0.1   293   421   212   340   209   342 0.98 -
SOLCI001074300       -            601 EOG093604D2          -            692  1.5e-121  408.8  16.6   4   4   1.1e-67   1.6e-65  223.6   0.4   312   562   332   590   331   597 0.97 -
SOLCI006982000       -            615 EOG093604D2          -            692  3.6e-121  407.5  13.8   1   3     8e-23   1.1e-20   75.4   0.1   329   437    62   174    42   176 0.86 -
SOLCI006982000       -            615 EOG093604D2          -            692  3.6e-121  407.5  13.8   2   3   1.6e-35   2.3e-33  117.3   1.5   277   420   113   254   113   273 0.94 -
SOLCI006982000       -            615 EOG093604D2          -            692  3.6e-121  407.5  13.8   3   3   3.3e-72   4.7e-70  238.6   1.2   252   560   292   609   272   614 0.93 -
SOLCI002952600       -            627 EOG093604D2          -            692  3.7e-120  404.2   3.8   1   3   4.3e-05    0.0061   16.8   0.0   207   374    13   176     6   178 0.77 -
SOLCI002952600       -            627 EOG093604D2          -            692  3.7e-120  404.2   3.8   2   3   5.7e-25   8.1e-23   82.5   0.1   251   387   151   296   146   296 0.88 -
SOLCI002952600       -            627 EOG093604D2          -            692  3.7e-120  404.2   3.8   3   3   3.5e-97   4.9e-95  321.2   0.4   259   599   269   625   260   627 0.94 -
SOLCI002323000       -            564 EOG093604D2          -            692  4.6e-120  403.9   2.5   1   1  3.9e-119  5.5e-117  393.7   2.5   161   692     7   564     2   564 0.93 -
SOLCI006353400       -            401 EOG093604D2          -            692  5.6e-120  403.6   0.8   1   1  4.4e-122  6.3e-120  403.4   0.8   299   692     1   401     1   401 0.98 -
SOLCI006161000       -            581 EOG093604D2          -            692  8.7e-120  403.0  10.8   1   5   5.3e-10   7.6e-08   33.0   0.3   363   430    36   102    30   110 0.68 -
SOLCI006161000       -            581 EOG093604D2          -            692  8.7e-120  403.0  10.8   2   5   5.8e-06   0.00082   19.7   0.0   280   324    85   129    82   130 0.93 -
SOLCI006161000       -            581 EOG093604D2          -            692  8.7e-120  403.0  10.8   3   5   1.2e-09   1.7e-07   31.8   0.1   278   324   114   160   111   162 0.92 -
SOLCI006161000       -            581 EOG093604D2          -            692  8.7e-120  403.0  10.8   4   5   1.2e-13   1.7e-11   45.0   0.0   361   420   158   217   156   224 0.96 -
SOLCI006161000       -            581 EOG093604D2          -            692  8.7e-120  403.0  10.8   5   5   1.2e-89   1.7e-87  296.2   0.3   262   597   224   567   218   572 0.97 -
SOLCI004518700       -            597 EOG093604D2          -            692    1e-119  402.7   1.6   1   3   1.3e-31   1.9e-29  104.4   0.0   234   403    57   230    37   231 0.93 -
SOLCI004518700       -            597 EOG093604D2          -            692    1e-119  402.7   1.6   2   3   3.9e-27   5.5e-25   89.6   0.0   281   420   209   349   206   350 0.96 -
SOLCI004518700       -            597 EOG093604D2          -            692    1e-119  402.7   1.6   3   3   5.3e-67   7.5e-65  221.4   1.6   295   562   325   596   324   597 0.96 -
SOLCI007500900       -            577 EOG093604D2          -            692  1.8e-118  398.6  15.9   1   5     2e-21   2.8e-19   70.8   0.0   299   406    75   183    61   186 0.91 -
SOLCI007500900       -            577 EOG093604D2          -            692  1.8e-118  398.6  15.9   2   5   8.2e-12   1.2e-09   39.0   0.1   272   320   181   229   181   233 0.91 -
SOLCI007500900       -            577 EOG093604D2          -            692  1.8e-118  398.6  15.9   3   5     1e-10   1.4e-08   35.4   0.4   272   323   212   263   212   264 0.97 -
SOLCI007500900       -            577 EOG093604D2          -            692  1.8e-118  398.6  15.9   4   5   2.3e-08   3.3e-06   27.6   0.2   368   408   238   278   235   279 0.91 -
SOLCI007500900       -            577 EOG093604D2          -            692  1.8e-118  398.6  15.9   5   5   1.7e-80   2.4e-78  266.0   0.3   272   564   274   573   274   576 0.97 -
SOLCI002632800       -            605 EOG093604D2          -            692  4.4e-118  397.3   3.4   1   4   6.3e-21     9e-19   69.1   0.0   275   404    64   195    29   211 0.82 -
SOLCI002632800       -            605 EOG093604D2          -            692  4.4e-118  397.3   3.4   2   4   2.5e-06   0.00036   20.8   0.0   367   408   189   230   189   231 0.94 -
SOLCI002632800       -            605 EOG093604D2          -            692  4.4e-118  397.3   3.4   3   4   2.6e-07   3.6e-05   24.1   0.2   362   413   215   266   213   266 0.90 -
SOLCI002632800       -            605 EOG093604D2          -            692  4.4e-118  397.3   3.4   4   4   1.2e-91   1.7e-89  302.9   0.2   274   597   259   590   257   601 0.95 -
SOLCI007166700       -            607 EOG093604D2          -            692  2.7e-117  394.7   5.7   1   2   1.2e-34   1.7e-32  114.4   0.7    66   319     4   282     1   283 0.82 -
SOLCI007166700       -            607 EOG093604D2          -            692  2.7e-117  394.7   5.7   2   2   4.8e-84   6.8e-82  277.7   0.2   272   573   296   605   290   607 0.95 -
SOLCI006011700       -            536 EOG093604D2          -            692  4.6e-117  394.0   1.0   1   3   3.2e-21   4.5e-19   70.1   0.2   234   407     9   192     3   195 0.80 -
SOLCI006011700       -            536 EOG093604D2          -            692  4.6e-117  394.0   1.0   2   3   1.7e-08   2.4e-06   28.0   0.0   277   312   194   229   188   229 0.89 -
SOLCI006011700       -            536 EOG093604D2          -            692  4.6e-117  394.0   1.0   3   3     1e-89   1.5e-87  296.5   0.0   279   576   227   532   225   534 0.97 -
SOLCI001866000       -            507 EOG093604D2          -            692  4.7e-117  393.9   0.1   1   2   1.3e-27   1.8e-25   91.2   0.1   280   415    31   169    22   170 0.92 -
SOLCI001866000       -            507 EOG093604D2          -            692  4.7e-117  393.9   0.1   2   2   1.4e-92   1.9e-90  306.0   0.0   272   611   158   505   158   507 0.96 -
SOLCI003135400       -            590 EOG093604D2          -            692  5.8e-117  393.6  14.8   1   3   1.4e-19     2e-17   64.7   0.3   331   425     6   100     2   101 0.96 -
SOLCI003135400       -            590 EOG093604D2          -            692  5.8e-117  393.6  14.8   2   3   1.2e-23   1.8e-21   78.1   0.9   296   447    72   223    72   230 0.93 -
SOLCI003135400       -            590 EOG093604D2          -            692  5.8e-117  393.6  14.8   3   3     2e-83   2.9e-81  275.6   1.5   246   592   218   576   215   582 0.95 -
SOLCI004671100       -            639 EOG093604D2          -            692  7.1e-117  393.3   3.1   1   4      0.11        16    5.5   0.0    65   121    76   136    63   140 0.77 -
SOLCI004671100       -            639 EOG093604D2          -            692  7.1e-117  393.3   3.1   2   4   1.9e-18   2.7e-16   60.9   0.0   317   408   150   241   141   243 0.94 -
SOLCI004671100       -            639 EOG093604D2          -            692  7.1e-117  393.3   3.1   3   4   3.3e-09   4.6e-07   30.4   0.0   373   422   237   286   236   294 0.53 -
SOLCI004671100       -            639 EOG093604D2          -            692  7.1e-117  393.3   3.1   4   4   2.4e-88   3.4e-86  291.9   0.4   272   595   299   632   299   637 0.95 -
SOLCI001076200       -            753 EOG093604D2          -            692  2.1e-116  391.8  13.0   1   5   1.4e-24     2e-22   81.1   0.0   268   433    69   236    60   241 0.90 -
SOLCI001076200       -            753 EOG093604D2          -            692  2.1e-116  391.8  13.0   2   5   3.5e-38   4.9e-36  126.2   2.4   250   441   249   442   248   447 0.94 -
SOLCI001076200       -            753 EOG093604D2          -            692  2.1e-116  391.8  13.0   3   5       0.3        42    4.1   0.1    67   191   446   479   425   493 0.55 -
SOLCI001076200       -            753 EOG093604D2          -            692  2.1e-116  391.8  13.0   4   5     0.026       3.7    7.6   0.0   161   219   446   508   440   519 0.74 -
SOLCI001076200       -            753 EOG093604D2          -            692  2.1e-116  391.8  13.0   5   5     1e-55   1.4e-53  184.1   0.2   264   506   495   746   483   753 0.93 -
SOLCI007491700       -            539 EOG093604D2          -            692  2.6e-116  391.5   0.6   1   3   8.7e-23   1.2e-20   75.2   0.0   251   408    31   193    18   194 0.89 -
SOLCI007491700       -            539 EOG093604D2          -            692  2.6e-116  391.5   0.6   2   3   1.1e-09   1.5e-07   32.0   0.0   267   310   184   227   183   228 0.92 -
SOLCI007491700       -            539 EOG093604D2          -            692  2.6e-116  391.5   0.6   3   3   6.6e-88   9.4e-86  290.5   0.1   277   568   225   525   221   538 0.95 -
SOLCI004171700       -            633 EOG093604D2          -            692  8.3e-116  389.8   1.7   1   1  2.6e-116  3.6e-114  384.4   1.7    68   597    46   617    45   630 0.91 -
SOLCI002318700       -            617 EOG093604D2          -            692    9e-116  389.7   9.2   1   4   4.3e-33     6e-31  109.3   0.1   232   420    83   273    75   277 0.93 -
SOLCI002318700       -            617 EOG093604D2          -            692    9e-116  389.7   9.2   2   4   2.6e-22   3.6e-20   73.7   0.0   316   404   270   358   269   359 0.95 -
SOLCI002318700       -            617 EOG093604D2          -            692    9e-116  389.7   9.2   3   4   4.7e-31   6.7e-29  102.6   0.2   296   421   351   476   350   479 0.99 -
SOLCI002318700       -            617 EOG093604D2          -            692    9e-116  389.7   9.2   4   4   6.3e-40   8.9e-38  131.9   0.3   291   436   447   595   444   604 0.93 -
SOLCI001933400       -            674 EOG093604D2          -            692  7.4e-115  386.7   9.5   1   5   2.7e-19   3.8e-17   63.7   0.0   305   406    78   178    70   188 0.91 -
SOLCI001933400       -            674 EOG093604D2          -            692  7.4e-115  386.7   9.5   2   5   1.7e-13   2.4e-11   44.6   0.0   314   404   189   279   185   279 0.95 -
SOLCI001933400       -            674 EOG093604D2          -            692  7.4e-115  386.7   9.5   3   5   2.3e-28   3.3e-26   93.7   0.0   281   415   257   392   256   395 0.97 -
SOLCI001933400       -            674 EOG093604D2          -            692  7.4e-115  386.7   9.5   4   5   1.2e-25   1.7e-23   84.7   0.2   295   412   373   490   373   491 0.97 -
SOLCI001933400       -            674 EOG093604D2          -            692  7.4e-115  386.7   9.5   5   5   7.9e-41   1.1e-38  134.9   0.5   283   480   462   667   462   672 0.96 -
SOLCI000130800       -            698 EOG093604D2          -            692  9.4e-115  386.3   7.3   1   4   2.1e-29     3e-27   97.1   0.0   253   420     4   186     1   192 0.81 -
SOLCI000130800       -            698 EOG093604D2          -            692  9.4e-115  386.3   7.3   2   4   1.7e-08   2.4e-06   28.0   0.2   129   236   184   291   183   301 0.87 -
SOLCI000130800       -            698 EOG093604D2          -            692  9.4e-115  386.3   7.3   3   4     4e-11   5.6e-09   36.7   0.0   334   408   302   386   294   391 0.77 -
SOLCI000130800       -            698 EOG093604D2          -            692  9.4e-115  386.3   7.3   4   4   3.1e-69   4.3e-67  228.8   0.3   278   555   388   684   383   698 0.90 -
SOLCI002282800       -            559 EOG093604D2          -            692  6.2e-114  383.6   1.3   1   3       3.5     5e+02    0.5   0.0     2    37    15    50    14    55 0.86 -
SOLCI002282800       -            559 EOG093604D2          -            692  6.2e-114  383.6   1.3   2   3   1.1e-26   1.6e-24   88.1   0.0   268   408    54   194    30   196 0.89 -
SOLCI002282800       -            559 EOG093604D2          -            692  6.2e-114  383.6   1.3   3   3   6.4e-89   9.1e-87  293.8   0.2   277   596   195   523   192   531 0.94 -
SOLCI001668200       -            599 EOG093604D2          -            692  5.4e-113  380.5   9.1   1   4   0.00015     0.021   15.0   0.0   290   338    60   108    53   117 0.88 -
SOLCI001668200       -            599 EOG093604D2          -            692  5.4e-113  380.5   9.1   2   4   1.8e-39   2.5e-37  130.4   0.8   252   420   118   288   111   293 0.96 -
SOLCI001668200       -            599 EOG093604D2          -            692  5.4e-113  380.5   9.1   3   4     0.045       6.4    6.8   0.0   136   171   292   327   289   329 0.92 -
SOLCI001668200       -            599 EOG093604D2          -            692  5.4e-113  380.5   9.1   4   4   1.6e-71   2.2e-69  236.4   0.4   252   520   319   599   315   599 0.95 -
SOLCI007478000       -            589 EOG093604D2          -            692  5.4e-113  380.5   6.7   1   3   1.6e-12   2.3e-10   41.3   0.0   299   403     1   107     1   112 0.89 -
SOLCI007478000       -            589 EOG093604D2          -            692  5.4e-113  380.5   6.7   2   3   2.5e-30   3.6e-28  100.2   0.0   276   419   112   256   107   257 0.96 -
SOLCI007478000       -            589 EOG093604D2          -            692  5.4e-113  380.5   6.7   3   3   1.6e-76   2.2e-74  252.9   1.5   266   595   235   573   232   581 0.95 -
SOLCI006336700       -            522 EOG093604D2          -            692  2.5e-112  378.3   1.8   1   2   5.8e-24   8.2e-22   79.1   0.0   252   420    37   212    28   212 0.88 -
SOLCI006336700       -            522 EOG093604D2          -            692  2.5e-112  378.3   1.8   2   2   1.2e-91   1.7e-89  302.8   1.8   276   589   200   521   196   522 0.97 -
SOLCI006210600       -            498 EOG093604D2          -            692    1e-111  376.3   0.1   1   2   3.8e-25   5.3e-23   83.1   0.0   273   418    22   168     2   170 0.94 -
SOLCI006210600       -            498 EOG093604D2          -            692    1e-111  376.3   0.1   2   2   1.2e-89   1.7e-87  296.2   0.0   276   592   158   482   154   497 0.93 -
SOLCI000357500       -            662 EOG093604D2          -            692  2.9e-111  374.8   5.1   1   3     4e-32   5.6e-30  106.1   0.3   273   453    51   234    31   236 0.92 -
SOLCI000357500       -            662 EOG093604D2          -            692  2.9e-111  374.8   5.1   2   3   2.5e-22   3.5e-20   73.7   0.0   281   438   160   321   157   330 0.93 -
SOLCI000357500       -            662 EOG093604D2          -            692  2.9e-111  374.8   5.1   3   3   3.3e-64   4.6e-62  212.2   0.5   237   567   313   660   309   662 0.91 -
SOLCI002438100       -            614 EOG093604D2          -            692  2.6e-109  368.4  19.9   1   4   2.8e-23     4e-21   76.9   0.3   292   417    56   182    11   182 0.89 -
SOLCI002438100       -            614 EOG093604D2          -            692  2.6e-109  368.4  19.9   2   4   3.9e-28   5.5e-26   92.9   0.6   296   403   162   269   162   275 0.99 -
SOLCI002438100       -            614 EOG093604D2          -            692  2.6e-109  368.4  19.9   3   4   0.00032     0.046   13.9   0.0   278   323   276   321   270   323 0.87 -
SOLCI002438100       -            614 EOG093604D2          -            692  2.6e-109  368.4  19.9   4   4   9.8e-66   1.4e-63  217.2   5.6   278   571   307   610   306   613 0.95 -
SOLCI002514300       -            555 EOG093604D2          -            692  5.4e-109  367.3  10.3   1   3   2.3e-27   3.2e-25   90.4   0.1   239   422    12   198     5   199 0.93 -
SOLCI002514300       -            555 EOG093604D2          -            692  5.4e-109  367.3  10.3   2   3     4e-30   5.7e-28   99.5   0.2    57   222   114   289   110   292 0.90 -
SOLCI002514300       -            555 EOG093604D2          -            692  5.4e-109  367.3  10.3   3   3   7.1e-60     1e-57  197.8   2.1   296   546   274   532   274   552 0.94 -
SOLCI000091600       -            538 EOG093604D2          -            692  1.6e-107  362.4   0.1   1   2   3.9e-23   5.5e-21   76.4   0.0   274   420    58   207    25   207 0.91 -
SOLCI000091600       -            538 EOG093604D2          -            692  1.6e-107  362.4   0.1   2   2   3.1e-88   4.4e-86  291.6   0.1   272   572   191   503   190   529 0.94 -
SOLCI000194500       -            625 EOG093604D2          -            692  1.8e-107  362.3   7.7   1   4     4e-19   5.7e-17   63.1   0.1   296   404    90   198    33   199 0.92 -
SOLCI000194500       -            625 EOG093604D2          -            692  1.8e-107  362.3   7.7   2   4   4.3e-07   6.1e-05   23.4   0.0   369   409   194   236   193   240 0.86 -
SOLCI000194500       -            625 EOG093604D2          -            692  1.8e-107  362.3   7.7   3   4     3e-05    0.0042   17.3   0.0   374   407   264   297   260   299 0.89 -
SOLCI000194500       -            625 EOG093604D2          -            692  1.8e-107  362.3   7.7   4   4   9.1e-80   1.3e-77  263.6   1.0   270   591   292   622   285   624 0.93 -
SOLCI002836800       -            596 EOG093604D2          -            692  8.3e-107  360.1   3.1   1   1  7.2e-109    1e-106  359.8   3.1    62   529    42   537    12   593 0.87 -
SOLCI002443800       -            566 EOG093604D2          -            692  4.1e-106  357.8   7.0   1   2   7.1e-17     1e-14   55.7   0.6   247   404    46   204    31   208 0.86 -
SOLCI002443800       -            566 EOG093604D2          -            692  4.1e-106  357.8   7.0   2   2     6e-93   8.4e-91  307.2   1.2   272   594   204   536   204   560 0.95 -
SOLCI007384300       -            560 EOG093604D2          -            692  9.2e-106  356.6   8.8   1   4   2.8e-07   3.9e-05   24.0   0.1   336   409    52   126    27   128 0.84 -
SOLCI007384300       -            560 EOG093604D2          -            692  9.2e-106  356.6   8.8   2   4   4.1e-30   5.8e-28   99.5   1.6   259   422    77   240    64   249 0.92 -
SOLCI007384300       -            560 EOG093604D2          -            692  9.2e-106  356.6   8.8   3   4   0.00071       0.1   12.8   0.0   295   330   249   284   244   284 0.92 -
SOLCI007384300       -            560 EOG093604D2          -            692  9.2e-106  356.6   8.8   4   4   5.8e-75   8.2e-73  247.7   0.5   293   561   282   558   280   560 0.97 -
SOLCI003435600       -            529 EOG093604D2          -            692  1.1e-105  356.4   0.1   1   4   0.00035     0.049   13.8   0.0   370   408    25    64    15    69 0.82 -
SOLCI003435600       -            529 EOG093604D2          -            692  1.1e-105  356.4   0.1   2   4   3.9e-19   5.5e-17   63.2   0.0   272   423    60   212    60   220 0.95 -
SOLCI003435600       -            529 EOG093604D2          -            692  1.1e-105  356.4   0.1   3   4    0.0066      0.93    9.6   0.0   373   404   193   224   192   233 0.87 -
SOLCI003435600       -            529 EOG093604D2          -            692  1.1e-105  356.4   0.1   4   4   7.6e-84   1.1e-81  277.1   0.3   272   564   224   524   216   527 0.96 -
SOLCI006110800       -            484 EOG093604D2          -            692  7.7e-105  353.6   0.0   1   2   3.6e-26   5.1e-24   86.4   0.0   251   420    27   199    20   200 0.93 -
SOLCI006110800       -            484 EOG093604D2          -            692  7.7e-105  353.6   0.0   2   2   8.7e-82   1.2e-79  270.2   0.0   280   563   191   483   184   484 0.96 -
SOLCI005437800       -            530 EOG093604D2          -            692    4e-104  351.2   2.3   1   2   4.4e-20   6.2e-18   66.3   0.0   253   422    25   201    16   202 0.86 -
SOLCI005437800       -            530 EOG093604D2          -            692    4e-104  351.2   2.3   2   2   2.8e-88   3.9e-86  291.7   1.6   272   596   183   518   183   524 0.95 -
SOLCI006293100       -            584 EOG093604D2          -            692  5.3e-103  347.5   0.4   1   3     9e-28   1.3e-25   91.7   0.1   266   403    76   215    47   221 0.92 -
SOLCI006293100       -            584 EOG093604D2          -            692  5.3e-103  347.5   0.4   2   3   4.2e-10     6e-08   33.3   0.0   315   420   227   332   222   332 0.94 -
SOLCI006293100       -            584 EOG093604D2          -            692  5.3e-103  347.5   0.4   3   3   3.9e-71   5.6e-69  235.0   0.0   265   560   278   581   277   584 0.96 -
SOLCI006180800       -            554 EOG093604D2          -            692  1.4e-102  346.1   1.6   1   2   9.1e-26   1.3e-23   85.1   0.1   245   422    53   239    21   243 0.86 -
SOLCI006180800       -            554 EOG093604D2          -            692  1.4e-102  346.1   1.6   2   2     4e-81   5.6e-79  268.1   0.3   277   589   226   550   222   553 0.94 -
SOLCI006161400       -            527 EOG093604D2          -            692    2e-102  345.6   1.9   1   2     2e-25   2.9e-23   84.0   0.1   233   419    33   225    28   227 0.89 -
SOLCI006161400       -            527 EOG093604D2          -            692    2e-102  345.6   1.9   2   2   1.7e-81   2.4e-79  269.3   0.3   264   577   202   526   201   527 0.95 -
SOLCI004636900       -            632 EOG093604D2          -            692  2.2e-102  345.4   7.7   1   4   1.1e-07   1.5e-05   25.4   0.0    58   122    24    91    15    93 0.83 -
SOLCI004636900       -            632 EOG093604D2          -            692  2.2e-102  345.4   7.7   2   4   4.3e-23   6.1e-21   76.3   0.0   276   403    93   215    88   216 0.90 -
SOLCI004636900       -            632 EOG093604D2          -            692  2.2e-102  345.4   7.7   3   4   1.9e-23   2.7e-21   77.4   1.4   248   406   157   319   151   319 0.93 -
SOLCI004636900       -            632 EOG093604D2          -            692  2.2e-102  345.4   7.7   4   4   4.5e-58   6.4e-56  191.9   0.0   296   594   310   617   302   625 0.94 -
SOLCI006898400       -            451 EOG093604D2          -            692  2.8e-101  341.8   0.2   1   2   6.3e-15     9e-13   49.3   0.0   217   319    11   124     1   132 0.76 -
SOLCI006898400       -            451 EOG093604D2          -            692  2.8e-101  341.8   0.2   2   2   4.3e-88   6.1e-86  291.1   0.2   294   591   132   444   125   448 0.96 -
SOLCI003466100       -            531 EOG093604D2          -            692  4.3e-100  337.9   2.5   1   3     0.059       8.3    6.4   0.7     6    73    16    83    11   106 0.86 -
SOLCI003466100       -            531 EOG093604D2          -            692  4.3e-100  337.9   2.5   2   3   1.6e-15   2.2e-13   51.3   0.0   314   411   105   202    85   204 0.92 -
SOLCI003466100       -            531 EOG093604D2          -            692  4.3e-100  337.9   2.5   3   3   2.8e-85   3.9e-83  281.8   0.1   272   594   195   525   195   530 0.97 -
SOLCI000302400       -            476 EOG093604D2          -            692   1.1e-99  336.5   2.0   1   2   8.9e-22   1.3e-19   71.9   0.4   296   420    83   210    12   210 0.85 -
SOLCI000302400       -            476 EOG093604D2          -            692   1.1e-99  336.5   2.0   2   2   2.2e-82   3.2e-80  272.2   0.1   277   570   168   470   168   473 0.96 -
SOLCI000005400       -            477 EOG093604D2          -            692   4.4e-98  331.2   1.8   1   2   2.4e-12   3.5e-10   40.7   0.0    65   184    44   175    32   181 0.81 -
SOLCI000005400       -            477 EOG093604D2          -            692   4.4e-98  331.2   1.8   2   2   8.7e-88   1.2e-85  290.1   0.4   279   564   181   474   177   477 0.97 -
SOLCI002658500       -            512 EOG093604D2          -            692   9.3e-98  330.2   0.0   1   1   3.5e-98     5e-96  324.4   0.0   156   590    32   500    26   504 0.86 -
SOLCI002665900       -            528 EOG093604D2          -            692     3e-97  328.5   0.5   1   2   8.4e-16   1.2e-13   52.2   0.0   229   408     6   193     3   195 0.88 -
SOLCI002665900       -            528 EOG093604D2          -            692     3e-97  328.5   0.5   2   2   5.1e-84   7.2e-82  277.6   0.5   272   596   189   524   189   526 0.95 -
SOLCI004915200       -            542 EOG093604D2          -            692   3.5e-97  328.3   0.1   1   3   2.3e-10   3.2e-08   34.2   0.0   327   395    99   167    79   170 0.93 -
SOLCI004915200       -            542 EOG093604D2          -            692   3.5e-97  328.3   0.1   2   3   7.8e-34   1.1e-31  111.8   0.0   295   421   170   296   166   296 0.98 -
SOLCI004915200       -            542 EOG093604D2          -            692   3.5e-97  328.3   0.1   3   3   6.2e-59   8.8e-57  194.7   0.1   281   534   257   513   257   532 0.94 -
SOLCI005477300       -            449 EOG093604D2          -            692   1.1e-95  323.3   0.0   1   2   2.5e-13   3.5e-11   44.0   0.0   295   403    27   140    18   146 0.72 -
SOLCI005477300       -            449 EOG093604D2          -            692   1.1e-95  323.3   0.0   2   2   6.9e-84   9.8e-82  277.2   0.4   278   567   147   446   142   449 0.96 -
SOLCI005755800       -            441 EOG093604D2          -            692   1.4e-95  322.9   0.3   1   2     1e-14   1.4e-12   48.6   0.0   309   406    39   135    21   138 0.89 -
SOLCI005755800       -            441 EOG093604D2          -            692   1.4e-95  322.9   0.3   2   2   1.4e-83   1.9e-81  276.2   0.0   270   564   131   437   130   441 0.93 -
SOLCI004901500       -            466 EOG093604D2          -            692   1.5e-95  322.8   0.0   1   2   8.1e-23   1.1e-20   75.4   0.0   293   404    48   162    31   167 0.89 -
SOLCI004901500       -            466 EOG093604D2          -            692   1.5e-95  322.8   0.0   2   2   1.8e-74   2.6e-72  246.1   0.0   275   561   165   464   162   466 0.95 -
SOLCI004518400       -            428 EOG093604D2          -            692   4.8e-92  311.3   0.0   1   2   1.9e-27   2.7e-25   90.7   0.0   291   433     9   152     4   154 0.94 -
SOLCI004518400       -            428 EOG093604D2          -            692   4.8e-92  311.3   0.0   2   2   2.6e-67   3.7e-65  222.4   0.0   296   562   148   423   147   427 0.95 -
SOLCI004114400       -            466 EOG093604D2          -            692   1.7e-88  299.5   0.3   1   2   9.1e-44   1.3e-41  144.6   0.0   332   521   121   319    80   323 0.95 -
SOLCI004114400       -            466 EOG093604D2          -            692   1.7e-88  299.5   0.3   2   2   2.3e-46   3.2e-44  153.2   0.1   580   692   354   466   338   466 0.97 -
SOLCI003109000       -            456 EOG093604D2          -            692   6.6e-87  294.3   3.0   1   2     1e-11   1.5e-09   38.6   0.0   295   386    73   164    13   165 0.69 -
SOLCI003109000       -            456 EOG093604D2          -            692   6.6e-87  294.3   3.0   2   2   1.2e-79   1.7e-77  263.2   1.4   277   562   156   451   155   454 0.95 -
SOLCI003556900       -            534 EOG093604D2          -            692   1.4e-86  293.2   0.5   1   2   6.9e-22   9.8e-20   72.3   0.0   275   405    78   208    44   212 0.91 -
SOLCI003556900       -            534 EOG093604D2          -            692   1.4e-86  293.2   0.5   2   2   7.5e-67   1.1e-64  220.9   0.2   272   571   207   530   207   534 0.94 -
SOLCI000669400       -            426 EOG093604D2          -            692   3.7e-86  291.8   2.2   1   2   3.8e-15   5.3e-13   50.0   0.2   313   404    47   139    43   145 0.87 -
SOLCI000669400       -            426 EOG093604D2          -            692   3.7e-86  291.8   2.2   2   2   1.5e-75   2.1e-73  249.6   0.3   296   567   132   423   132   426 0.93 -
SOLCI004636500       -            458 EOG093604D2          -            692   4.2e-86  291.6   9.2   1   2   1.1e-17   1.5e-15   58.4   3.4   233   403     7   180     2   183 0.86 -
SOLCI004636500       -            458 EOG093604D2          -            692   4.2e-86  291.6   9.2   2   2   6.2e-72   8.8e-70  237.7   0.6   300   565   178   454   177   458 0.93 -
SOLCI002114100       -            727 EOG093604D2          -            692   1.1e-85  290.3   1.7   1   1   1.4e-87     2e-85  289.4   1.7   305   692   342   727   336   727 0.92 -
SOLCI000074000       -            467 EOG093604D2          -            692   1.1e-83  283.6   3.0   1   2   1.8e-12   2.5e-10   41.2   0.0   109   218    45   164    20   167 0.62 -
SOLCI000074000       -            467 EOG093604D2          -            692   1.1e-83  283.6   3.0   2   2   1.3e-72   1.8e-70  240.0   4.3   277   562   165   466   160   467 0.93 -
SOLCI002934700       -            481 EOG093604D2          -            692   1.2e-82  280.2   5.6   1   2   1.6e-15   2.3e-13   51.2   0.6   312   421    71   180    63   182 0.90 -
SOLCI002934700       -            481 EOG093604D2          -            692   1.2e-82  280.2   5.6   2   2   1.7e-72   2.4e-70  239.6   0.4   296   601   156   468   156   474 0.97 -
SOLCI005040000       -            636 EOG093604D2          -            692     7e-82  277.7   1.7   1   2   6.3e-39   8.9e-37  128.6   0.2   336   522   301   495   275   499 0.93 -
SOLCI005040000       -            636 EOG093604D2          -            692     7e-82  277.7   1.7   2   2   6.1e-45   8.7e-43  148.5   0.1   584   692   528   636   519   636 0.97 -
SOLCI007508800       -            478 EOG093604D2          -            692   3.9e-81  275.2   2.9   1   2   1.9e-18   2.8e-16   60.9   0.4   253   405    40   195    12   206 0.83 -
SOLCI007508800       -            478 EOG093604D2          -            692   3.9e-81  275.2   2.9   2   2   1.1e-67   1.5e-65  223.7   0.4   297   566   188   477   186   478 0.92 -
SOLCI006221800       -            453 EOG093604D2          -            692     2e-80  272.9   4.0   1   1   1.5e-81   2.1e-79  269.5   4.0   162   563    21   442    14   447 0.90 -
SOLCI002464900       -            240 EOG093604D2          -            692   9.2e-54  184.7   0.0   1   1   7.1e-56     1e-53  184.6   0.0   362   589     7   238     1   240 0.94 -
SOLCI006476700       -           1035 EOG093604D2          -            692   1.5e-49  170.8  12.0   1   6   2.3e-10   3.2e-08   34.2   0.6   300   420   176   300   162   335 0.89 -
SOLCI006476700       -           1035 EOG093604D2          -            692   1.5e-49  170.8  12.0   2   6   5.4e-05    0.0077   16.4   0.1   358   421   339   406   329   418 0.83 -
SOLCI006476700       -           1035 EOG093604D2          -            692   1.5e-49  170.8  12.0   3   6   6.6e-11   9.3e-09   36.0   0.0   293   483   414   615   411   621 0.86 -
SOLCI006476700       -           1035 EOG093604D2          -            692   1.5e-49  170.8  12.0   4   6   1.4e-11   1.9e-09   38.2   0.0   294   393   660   759   639   773 0.88 -
SOLCI006476700       -           1035 EOG093604D2          -            692   1.5e-49  170.8  12.0   5   6   1.1e-09   1.6e-07   31.9   0.1   360   453   761   860   757   866 0.89 -
SOLCI006476700       -           1035 EOG093604D2          -            692   1.5e-49  170.8  12.0   6   6   1.9e-05    0.0026   18.0   0.2   273   423   844  1000   842  1008 0.82 -
SOLCI003635200       -            819 EOG093604D2          -            692   1.4e-47  164.3   6.2   1   5   2.8e-14     4e-12   47.1   0.0   303   486   150   345   142   353 0.82 -
SOLCI003635200       -            819 EOG093604D2          -            692   1.4e-47  164.3   6.2   2   5   5.8e-18   8.2e-16   59.3   0.0   293   454   351   519   348   522 0.92 -
SOLCI003635200       -            819 EOG093604D2          -            692   1.4e-47  164.3   6.2   3   5   5.3e-13   7.5e-11   42.9   0.0   277   450   510   690   484   699 0.83 -
SOLCI003635200       -            819 EOG093604D2          -            692   1.4e-47  164.3   6.2   4   5   1.5e-09   2.1e-07   31.5   0.1    96   230   582   730   575   733 0.80 -
SOLCI003635200       -            819 EOG093604D2          -            692   1.4e-47  164.3   6.2   5   5     5e-05    0.0071   16.6   0.0   266   338   706   781   689   786 0.79 -
SOLCI003803600       -           1035 EOG093604D2          -            692   2.4e-47  163.5  12.2   1   6   1.7e-05    0.0023   18.1   0.0   252   344    46   142    20   149 0.85 -
SOLCI003803600       -           1035 EOG093604D2          -            692   2.4e-47  163.5  12.2   2   6   1.7e-14   2.4e-12   47.9   0.2   106   433   152   510   141   511 0.75 -
SOLCI003803600       -           1035 EOG093604D2          -            692   2.4e-47  163.5  12.2   3   6   9.6e-17   1.4e-14   55.3   0.3   266   420   472   634   467   640 0.93 -
SOLCI003803600       -           1035 EOG093604D2          -            692   2.4e-47  163.5  12.2   4   6     0.013       1.9    8.5   0.0   293   332   677   716   670   719 0.93 -
SOLCI003803600       -           1035 EOG093604D2          -            692   2.4e-47  163.5  12.2   5   6   1.2e-10   1.7e-08   35.1   0.2   268   453   683   879   681   884 0.90 -
SOLCI003803600       -           1035 EOG093604D2          -            692   2.4e-47  163.5  12.2   6   6   1.7e-07   2.4e-05   24.7   0.1   373   455   862   951   851   988 0.82 -
SOLCI006753400       -            911 EOG093604D2          -            692   5.1e-47  162.4   1.9   1   6   8.6e-08   1.2e-05   25.7   0.1   301   432   181   319   126   320 0.79 -
SOLCI006753400       -            911 EOG093604D2          -            692   5.1e-47  162.4   1.9   2   6   8.6e-10   1.2e-07   32.3   0.0   366   483   316   443   314   448 0.85 -
SOLCI006753400       -            911 EOG093604D2          -            692   5.1e-47  162.4   1.9   3   6   4.2e-10   5.9e-08   33.3   0.0   360   457   449   553   441   584 0.85 -
SOLCI006753400       -            911 EOG093604D2          -            692   5.1e-47  162.4   1.9   4   6      0.91   1.3e+02    2.5   0.0   179   222   563   610   555   625 0.68 -
SOLCI006753400       -            911 EOG093604D2          -            692   5.1e-47  162.4   1.9   5   6   6.1e-12   8.7e-10   39.4   0.0   295   429   629   768   612   768 0.91 -
SOLCI006753400       -            911 EOG093604D2          -            692   5.1e-47  162.4   1.9   6   6   2.5e-10   3.6e-08   34.1   0.2   295   424   734   867   732   889 0.91 -
SOLCI007287600       -            842 EOG093604D2          -            692   2.9e-44  153.4   1.6   1   4   4.1e-12   5.8e-10   40.0   0.0   350   489   217   368   170   373 0.85 -
SOLCI007287600       -            842 EOG093604D2          -            692   2.9e-44  153.4   1.6   2   4   8.5e-13   1.2e-10   42.2   0.0   363   486   301   435   294   442 0.83 -
SOLCI007287600       -            842 EOG093604D2          -            692   2.9e-44  153.4   1.6   3   4   7.6e-11   1.1e-08   35.8   0.0   295   456   443   611   439   617 0.91 -
SOLCI007287600       -            842 EOG093604D2          -            692   2.9e-44  153.4   1.6   4   4   2.1e-16   2.9e-14   54.2   0.0   316   484   639   818   631   830 0.91 -
SOLCI003829900       -           1169 EOG093604D2          -            692   1.1e-43  151.5   0.6   1   6   2.1e-12     3e-10   40.9   0.0   295   484   251   451   236   458 0.86 -
SOLCI003829900       -           1169 EOG093604D2          -            692   1.1e-43  151.5   0.6   2   6   6.4e-07   9.1e-05   22.8   0.0   304   428   365   493   357   503 0.85 -
SOLCI003829900       -           1169 EOG093604D2          -            692   1.1e-43  151.5   0.6   3   6   1.3e-15   1.8e-13   51.6   0.1   278   484   475   696   470   705 0.87 -
SOLCI003829900       -           1169 EOG093604D2          -            692   1.1e-43  151.5   0.6   4   6    0.0019      0.27   11.4   0.0   366   456   672   768   665   808 0.83 -
SOLCI003829900       -           1169 EOG093604D2          -            692   1.1e-43  151.5   0.6   5   6     4e-05    0.0057   16.9   0.0   360   491   878  1021   858  1036 0.76 -
SOLCI003829900       -           1169 EOG093604D2          -            692   1.1e-43  151.5   0.6   6   6   0.00085      0.12   12.5   0.0   359   429  1087  1164  1083  1166 0.84 -
SOLCI005620200       -            417 EOG093604D2          -            692   1.3e-43  151.2   0.9   1   2   3.5e-18     5e-16   60.0   0.1   278   402   136   267   128   271 0.83 -
SOLCI005620200       -            417 EOG093604D2          -            692   1.3e-43  151.2   0.9   2   2   1.4e-29     2e-27   97.7   0.1   268   437   234   408   228   414 0.90 -
SOLCI001441700       -            839 EOG093604D2          -            692   3.6e-43  149.7  13.0   1   5   4.9e-09     7e-07   29.8   0.3   310   453   207   356   201   358 0.85 -
SOLCI001441700       -            839 EOG093604D2          -            692   3.6e-43  149.7  13.0   2   5   9.4e-07   0.00013   22.3   0.3   360   452   326   425   323   426 0.87 -
SOLCI001441700       -            839 EOG093604D2          -            692   3.6e-43  149.7  13.0   3   5   3.7e-08   5.2e-06   26.9   0.3   271   438   408   586   404   594 0.86 -
SOLCI001441700       -            839 EOG093604D2          -            692   3.6e-43  149.7  13.0   4   5   4.3e-13   6.1e-11   43.2   0.0   295   454   541   707   537   710 0.94 -
SOLCI001441700       -            839 EOG093604D2          -            692   3.6e-43  149.7  13.0   5   5   3.1e-20   4.4e-18   66.8   0.0   267   460   614   813   609   821 0.88 -
SOLCI004586900       -            590 EOG093604D2          -            692   2.6e-42  146.9  12.6   1   6     0.023       3.3    7.7   0.2   309   412    86   194    44   202 0.41 -
SOLCI004586900       -            590 EOG093604D2          -            692   2.6e-42  146.9  12.6   2   6   1.6e-13   2.3e-11   44.6   0.4   297   456   144   311   115   313 0.90 -
SOLCI004586900       -            590 EOG093604D2          -            692   2.6e-42  146.9  12.6   3   6   1.9e-14   2.7e-12   47.7   0.1   293   419   211   341   199   343 0.92 -
SOLCI004586900       -            590 EOG093604D2          -            692   2.6e-42  146.9  12.6   4   6   1.4e-13     2e-11   44.8   0.1   295   419   248   376   244   380 0.94 -
SOLCI004586900       -            590 EOG093604D2          -            692   2.6e-42  146.9  12.6   5   6   7.8e-11   1.1e-08   35.7   0.3   353   483   341   482   337   490 0.83 -
SOLCI004586900       -            590 EOG093604D2          -            692   2.6e-42  146.9  12.6   6   6    0.0023      0.32   11.1   0.0   294   335   492   533   489   547 0.89 -
SOLCI004247500       -            843 EOG093604D2          -            692   1.3e-41  144.6   5.0   1   6   4.6e-05    0.0065   16.7   0.1   299   404   153   262   145   272 0.83 -
SOLCI004247500       -            843 EOG093604D2          -            692   1.3e-41  144.6   5.0   2   6   6.7e-12   9.5e-10   39.3   0.3   350   491   274   423   266   425 0.79 -
SOLCI004247500       -            843 EOG093604D2          -            692   1.3e-41  144.6   5.0   3   6   4.5e-11   6.3e-09   36.5   0.1   272   423   398   558   398   564 0.88 -
SOLCI004247500       -            843 EOG093604D2          -            692   1.3e-41  144.6   5.0   4   6   9.5e-05     0.013   15.6   0.0   268   330   535   601   530   603 0.87 -
SOLCI004247500       -            843 EOG093604D2          -            692   1.3e-41  144.6   5.0   5   6     0.004      0.57   10.3   0.0   296   342   602   648   601   666 0.92 -
SOLCI004247500       -            843 EOG093604D2          -            692   1.3e-41  144.6   5.0   6   6   1.1e-10   1.5e-08   35.3   0.0   274   420   681   835   671   838 0.90 -
SOLCI007328400       -           1121 EOG093604D2          -            692   2.2e-41  143.9  10.4   1   5   3.1e-18   4.4e-16   60.2   1.1   248   532   133   437   122   442 0.84 -
SOLCI007328400       -           1121 EOG093604D2          -            692   2.2e-41  143.9  10.4   2   5   4.3e-10   6.1e-08   33.3   0.3   294   452   463   628   438   637 0.86 -
SOLCI007328400       -           1121 EOG093604D2          -            692   2.2e-41  143.9  10.4   3   5   1.8e-08   2.5e-06   27.9   0.0   295   462   639   816   632   840 0.84 -
SOLCI007328400       -           1121 EOG093604D2          -            692   2.2e-41  143.9  10.4   4   5   0.00018     0.026   14.7   0.0   296   435   851   997   845  1014 0.84 -
SOLCI007328400       -           1121 EOG093604D2          -            692   2.2e-41  143.9  10.4   5   5    0.0096       1.4    9.0   0.0   293   347  1023  1077  1005  1103 0.72 -
SOLCI001336900       -            834 EOG093604D2          -            692   2.9e-41  143.4   9.7   1   5   1.7e-08   2.4e-06   28.0   0.0   362   455   159   257   133   261 0.86 -
SOLCI001336900       -            834 EOG093604D2          -            692   2.9e-41  143.4   9.7   2   5   2.4e-15   3.4e-13   50.7   0.4   295   452   265   431   260   434 0.86 -
SOLCI001336900       -            834 EOG093604D2          -            692   2.9e-41  143.4   9.7   3   5   1.4e-17     2e-15   58.0   0.1   266   423   409   574   400   580 0.88 -
SOLCI001336900       -            834 EOG093604D2          -            692   2.9e-41  143.4   9.7   4   5   1.2e-10   1.8e-08   35.1   1.3   295   422   512   643   496   715 0.90 -
SOLCI001336900       -            834 EOG093604D2          -            692   2.9e-41  143.4   9.7   5   5   0.00066     0.094   12.8   0.2   175   230   582   644   578   766 0.82 -
SOLCI002312000       -            829 EOG093604D2          -            692   3.5e-40  139.9   1.7   1   4     0.052       7.3    6.6   0.0   201   339    94   236    60   240 0.64 -
SOLCI002312000       -            829 EOG093604D2          -            692   3.5e-40  139.9   1.7   2   4   1.4e-12     2e-10   41.5   0.0   299   483   231   426   226   426 0.86 -
SOLCI002312000       -            829 EOG093604D2          -            692   3.5e-40  139.9   1.7   3   4   3.1e-17   4.4e-15   56.9   0.1   302   486   374   565   368   583 0.94 -
SOLCI002312000       -            829 EOG093604D2          -            692   3.5e-40  139.9   1.7   4   4   5.6e-09   7.9e-07   29.6   0.0   189   334   657   802   653   814 0.85 -
SOLCI000699800       -            720 EOG093604D2          -            692   2.6e-39  137.0   4.7   1   5      0.01       1.5    8.9   0.1   121   218   192   295   176   311 0.76 -
SOLCI000699800       -            720 EOG093604D2          -            692   2.6e-39  137.0   4.7   2   5   3.5e-13   4.9e-11   43.5   0.0   371   486   322   447   315   452 0.86 -
SOLCI000699800       -            720 EOG093604D2          -            692   2.6e-39  137.0   4.7   3   5   9.1e-12   1.3e-09   38.8   0.1   295   421   385   515   380   521 0.93 -
SOLCI000699800       -            720 EOG093604D2          -            692   2.6e-39  137.0   4.7   4   5   3.6e-13   5.2e-11   43.4   0.0   362   485   487   621   486   627 0.84 -
SOLCI000699800       -            720 EOG093604D2          -            692   2.6e-39  137.0   4.7   5   5   9.3e-11   1.3e-08   35.5   0.1   296   429   561   701   559   707 0.86 -
SOLCI007314000       -            759 EOG093604D2          -            692   6.3e-39  135.7   0.7   1   4   4.4e-09   6.2e-07   30.0   0.0   296   420   192   320   184   323 0.90 -
SOLCI007314000       -            759 EOG093604D2          -            692   6.3e-39  135.7   0.7   2   4   4.5e-15   6.4e-13   49.7   0.3   295   455   296   463   294   467 0.92 -
SOLCI007314000       -            759 EOG093604D2          -            692   6.3e-39  135.7   0.7   3   4   6.3e-10   8.9e-08   32.7   0.0   293   420   469   600   466   612 0.90 -
SOLCI007314000       -            759 EOG093604D2          -            692   6.3e-39  135.7   0.7   4   4     1e-11   1.5e-09   38.6   0.0   273   422   585   742   585   753 0.91 -
SOLCI002522700       -           1014 EOG093604D2          -            692   1.4e-38  134.5  11.3   1   6      0.17        24    4.9   0.0   394   486   178   242   154   277 0.48 -
SOLCI002522700       -           1014 EOG093604D2          -            692   1.4e-38  134.5  11.3   2   6   2.2e-06   0.00031   21.1   0.1   367   421   333   391   327   403 0.76 -
SOLCI002522700       -           1014 EOG093604D2          -            692   1.4e-38  134.5  11.3   3   6    0.0094       1.3    9.0   0.0   294   389   400   495   396   502 0.79 -
SOLCI002522700       -           1014 EOG093604D2          -            692   1.4e-38  134.5  11.3   4   6     2e-06   0.00028   21.2   0.0   367   452   507   600   500   609 0.88 -
SOLCI002522700       -           1014 EOG093604D2          -            692   1.4e-38  134.5  11.3   5   6   1.8e-20   2.6e-18   67.6   1.1   266   455   613   812   601   815 0.89 -
SOLCI002522700       -           1014 EOG093604D2          -            692   1.4e-38  134.5  11.3   6   6   0.00099      0.14   12.3   0.0   396   483   888   982   884   991 0.77 -
SOLCI001725900       -            891 EOG093604D2          -            692   9.8e-38  131.8  12.6   1   4   3.2e-21   4.6e-19   70.1   1.5   120   454   161   525    61   528 0.78 -
SOLCI001725900       -            891 EOG093604D2          -            692   9.8e-38  131.8  12.6   2   4   3.2e-16   4.5e-14   53.5   2.5   266   483   501   733   497   733 0.89 -
SOLCI001725900       -            891 EOG093604D2          -            692   9.8e-38  131.8  12.6   3   4   2.1e-09   2.9e-07   31.1   1.1   360   486   669   805   654   813 0.85 -
SOLCI001725900       -            891 EOG093604D2          -            692   9.8e-38  131.8  12.6   4   4      0.23        33    4.4   0.0   180   231   818   876   809   888 0.64 -
SOLCI002498300       -            514 EOG093604D2          -            692     1e-37  131.7   0.3   1   3   5.6e-11   7.9e-09   36.2   0.0   311   454    38   185     7   190 0.86 -
SOLCI002498300       -            514 EOG093604D2          -            692     1e-37  131.7   0.3   2   3   1.9e-10   2.7e-08   34.4   0.0   296   429   195   335   190   337 0.87 -
SOLCI002498300       -            514 EOG093604D2          -            692     1e-37  131.7   0.3   3   3   6.1e-18   8.7e-16   59.2   0.1   293   421   332   464   314   484 0.90 -
SOLCI001596600       -           1475 EOG093604D2          -            692   2.2e-37  130.6   7.5   1   5   1.2e-24   1.6e-22   81.4   0.5   124   486   209   571   207   607 0.85 -
SOLCI001596600       -           1475 EOG093604D2          -            692   2.2e-37  130.6   7.5   2   5      0.17        24    4.9   0.0   355   458   635   744   593   778 0.78 -
SOLCI001596600       -           1475 EOG093604D2          -            692   2.2e-37  130.6   7.5   3   5   6.2e-05    0.0087   16.3   0.2   271   424   687   848   675   864 0.78 -
SOLCI001596600       -           1475 EOG093604D2          -            692   2.2e-37  130.6   7.5   4   5   6.2e-06   0.00088   19.5   0.5   366   496   821   965   753   967 0.75 -
SOLCI001596600       -           1475 EOG093604D2          -            692   2.2e-37  130.6   7.5   5   5   3.5e-06    0.0005   20.4   0.0   266   420   962  1124   958  1191 0.81 -
SOLCI003872100       -            916 EOG093604D2          -            692   6.2e-37  129.1   3.2   1   5     0.024       3.4    7.7   0.2   180   222   191   234   147   244 0.78 -
SOLCI003872100       -            916 EOG093604D2          -            692   6.2e-37  129.1   3.2   2   5     1e-16   1.4e-14   55.2   0.0   266   420   255   417   242   420 0.90 -
SOLCI003872100       -            916 EOG093604D2          -            692   6.2e-37  129.1   3.2   3   5   3.2e-09   4.5e-07   30.4   0.0   293   421   426   558   419   563 0.94 -
SOLCI003872100       -            916 EOG093604D2          -            692   6.2e-37  129.1   3.2   4   5   4.5e-10   6.4e-08   33.2   0.1   263   441   532   721   527   733 0.87 -
SOLCI003872100       -            916 EOG093604D2          -            692   6.2e-37  129.1   3.2   5   5      0.26        36    4.3   0.0   263   323   796   860   770   897 0.86 -
SOLCI003435400       -            841 EOG093604D2          -            692     1e-36  128.4   3.5   1   4   3.8e-20   5.3e-18   66.5   0.0   332   486   175   341   170   348 0.89 -
SOLCI003435400       -            841 EOG093604D2          -            692     1e-36  128.4   3.5   2   4    0.0041      0.58   10.2   0.0   367   420   351   408   339   411 0.64 -
SOLCI003435400       -            841 EOG093604D2          -            692     1e-36  128.4   3.5   3   4   7.3e-12     1e-09   39.1   0.2   267   406   387   534   379   545 0.87 -
SOLCI003435400       -            841 EOG093604D2          -            692     1e-36  128.4   3.5   4   4   0.00017     0.025   14.8   0.0   313   394   594   673   573   684 0.79 -
SOLCI002498400       -            654 EOG093604D2          -            692   1.1e-36  128.3   6.9   1   5   4.8e-07   6.7e-05   23.2   0.2   295   404   104   217    74   227 0.84 -
SOLCI002498400       -            654 EOG093604D2          -            692   1.1e-36  128.3   6.9   2   5   4.2e-12     6e-10   39.9   0.2   272   475   217   435   213   436 0.81 -
SOLCI002498400       -            654 EOG093604D2          -            692   1.1e-36  128.3   6.9   3   5   1.9e-05    0.0027   17.9   0.0   295   392   384   481   377   492 0.87 -
SOLCI002498400       -            654 EOG093604D2          -            692   1.1e-36  128.3   6.9   4   5   4.9e-13   6.9e-11   43.0   0.4   295   441   419   574   418   578 0.88 -
SOLCI002498400       -            654 EOG093604D2          -            692   1.1e-36  128.3   6.9   5   5   1.8e-07   2.5e-05   24.6   0.0   362   421   574   637   572   651 0.88 -
SOLCI002894100       -            860 EOG093604D2          -            692   1.3e-36  128.0   5.9   1   5    0.0063      0.89    9.6   0.0   458   486   136   165   101   171 0.81 -
SOLCI002894100       -            860 EOG093604D2          -            692   1.3e-36  128.0   5.9   2   5   6.4e-13     9e-11   42.6   0.1   359   486   167   306   164   314 0.87 -
SOLCI002894100       -            860 EOG093604D2          -            692   1.3e-36  128.0   5.9   3   5   7.7e-12   1.1e-09   39.1   0.1   331   471   315   466   308   471 0.84 -
SOLCI002894100       -            860 EOG093604D2          -            692   1.3e-36  128.0   5.9   4   5     0.041       5.9    6.9   0.0   397   450   455   511   449   519 0.63 -
SOLCI002894100       -            860 EOG093604D2          -            692   1.3e-36  128.0   5.9   5   5   6.3e-09     9e-07   29.4   0.0   294   394   523   624   515   644 0.89 -
SOLCI004716200       -            932 EOG093604D2          -            692   3.9e-36  126.5   0.2   1   4   6.5e-05    0.0092   16.2   0.0   282   403   281   401   272   409 0.83 -
SOLCI004716200       -            932 EOG093604D2          -            692   3.9e-36  126.5   0.2   2   4   7.9e-12   1.1e-09   39.0   0.1   272   453   407   599   401   604 0.88 -
SOLCI004716200       -            932 EOG093604D2          -            692   3.9e-36  126.5   0.2   3   4   2.3e-20   3.3e-18   67.2   0.0   292   497   606   825   600   830 0.90 -
SOLCI004716200       -            932 EOG093604D2          -            692   3.9e-36  126.5   0.2   4   4     0.053       7.5    6.6   0.0   293   334   782   823   778   852 0.80 -
SOLCI004535900       -            814 EOG093604D2          -            692   6.5e-36  125.8   3.4   1   4   6.1e-10   8.6e-08   32.8   0.0   292   454   134   309   107   314 0.80 -
SOLCI004535900       -            814 EOG093604D2          -            692   6.5e-36  125.8   3.4   2   4   2.3e-09   3.3e-07   30.9   0.0   367   530   285   464   275   468 0.49 -
SOLCI004535900       -            814 EOG093604D2          -            692   6.5e-36  125.8   3.4   3   4      0.01       1.5    8.9   0.0   297   388   425   516   423   522 0.81 -
SOLCI004535900       -            814 EOG093604D2          -            692   6.5e-36  125.8   3.4   4   4   1.7e-17   2.4e-15   57.8   3.7   274   531   503   790   491   804 0.78 -
SOLCI002498500       -            605 EOG093604D2          -            692   6.9e-36  125.7  12.0   1   4   0.00018     0.026   14.7   0.2   353   401   198   250   133   263 0.84 -
SOLCI002498500       -            605 EOG093604D2          -            692   6.9e-36  125.7  12.0   2   4   2.2e-11   3.1e-09   37.5   0.2   291   421   206   340   183   351 0.85 -
SOLCI002498500       -            605 EOG093604D2          -            692   6.9e-36  125.7  12.0   3   4   1.2e-12   1.7e-10   41.8   0.1   284   420   265   409   253   420 0.89 -
SOLCI002498500       -            605 EOG093604D2          -            692   6.9e-36  125.7  12.0   4   4   9.3e-19   1.3e-16   61.9   0.4   267   497   353   601   352   602 0.86 -
SOLCI005484700       -            754 EOG093604D2          -            692   1.7e-35  124.4   1.9   1   4   2.7e-06   0.00038   20.8   0.1   292   421   188   321   156   328 0.93 -
SOLCI005484700       -            754 EOG093604D2          -            692   1.7e-35  124.4   1.9   2   4   1.2e-07   1.7e-05   25.2   0.2   368   455   299   393   295   396 0.87 -
SOLCI005484700       -            754 EOG093604D2          -            692   1.7e-35  124.4   1.9   3   4   3.9e-09   5.5e-07   30.1   0.0   281   418   383   528   381   530 0.84 -
SOLCI005484700       -            754 EOG093604D2          -            692   1.7e-35  124.4   1.9   4   4   2.1e-16   2.9e-14   54.2   0.1   274   472   516   729   502   741 0.88 -
SOLCI002510100       -            737 EOG093604D2          -            692   2.2e-35  124.0   1.8   1   4     0.051       7.2    6.6   0.2   297   429    85   225    64   237 0.79 -
SOLCI002510100       -            737 EOG093604D2          -            692   2.2e-35  124.0   1.8   2   4   1.1e-12   1.5e-10   41.9   0.0   298   455   227   391   221   395 0.91 -
SOLCI002510100       -            737 EOG093604D2          -            692   2.2e-35  124.0   1.8   3   4     6e-10   8.4e-08   32.8   0.0   293   395   397   501   390   515 0.87 -
SOLCI002510100       -            737 EOG093604D2          -            692   2.2e-35  124.0   1.8   4   4   1.8e-12   2.6e-10   41.1   0.0   271   421   513   671   503   688 0.89 -
SOLCI004587800       -            588 EOG093604D2          -            692   1.7e-34  121.0   4.9   1   3   4.8e-07   6.7e-05   23.2   0.2   311   420    86   200    76   210 0.88 -
SOLCI004587800       -            588 EOG093604D2          -            692   1.7e-34  121.0   4.9   2   3   3.4e-11   4.9e-09   36.9   0.1   296   418   212   338   200   342 0.93 -
SOLCI004587800       -            588 EOG093604D2          -            692   1.7e-34  121.0   4.9   3   3   1.2e-17   1.7e-15   58.3   0.1   284   482   340   549   332   550 0.83 -
SOLCI001270900       -           1047 EOG093604D2          -            692   3.4e-34  120.1   1.3   1   4   2.4e-05    0.0035   17.6   0.0   270   384   133   256    77   266 0.70 -
SOLCI001270900       -           1047 EOG093604D2          -            692   3.4e-34  120.1   1.3   2   4   3.7e-14   5.2e-12   46.7   0.0   294   413   271   394   255   401 0.91 -
SOLCI001270900       -           1047 EOG093604D2          -            692   3.4e-34  120.1   1.3   3   4   0.00022     0.031   14.4   0.2   132   231   431   539   392   559 0.43 -
SOLCI001270900       -           1047 EOG093604D2          -            692   3.4e-34  120.1   1.3   4   4   8.7e-11   1.2e-08   35.6   0.0   293   455   751   920   727   935 0.86 -
SOLCI003320200       -            775 EOG093604D2          -            692   8.4e-34  118.8   0.2   1   4   3.4e-09   4.8e-07   30.3   0.1   295   394   122   221   113   226 0.96 -
SOLCI003320200       -            775 EOG093604D2          -            692   8.4e-34  118.8   0.2   2   4     1e-08   1.4e-06   28.8   0.0   296   395   228   327   222   334 0.95 -
SOLCI003320200       -            775 EOG093604D2          -            692   8.4e-34  118.8   0.2   3   4   5.1e-11   7.2e-09   36.4   0.0   297   430   334   471   330   477 0.94 -
SOLCI003320200       -            775 EOG093604D2          -            692   8.4e-34  118.8   0.2   4   4     2e-05    0.0028   17.9   0.0   369   479   489   610   480   619 0.80 -
SOLCI002121800       -            850 EOG093604D2          -            692   1.7e-33  117.7  10.4   1   5     0.061       8.6    6.4   0.4    94   200   176   293   163   337 0.59 -
SOLCI002121800       -            850 EOG093604D2          -            692   1.7e-33  117.7  10.4   2   5   8.5e-11   1.2e-08   35.6   1.6   297   449   340   498   304   507 0.85 -
SOLCI002121800       -            850 EOG093604D2          -            692   1.7e-33  117.7  10.4   3   5   6.2e-07   8.7e-05   22.9   0.0   376   454   488   573   482   582 0.77 -
SOLCI002121800       -            850 EOG093604D2          -            692   1.7e-33  117.7  10.4   4   5   2.5e-09   3.5e-07   30.8   0.1   292   421   580   713   576   718 0.92 -
SOLCI002121800       -            850 EOG093604D2          -            692   1.7e-33  117.7  10.4   5   5   1.3e-09   1.8e-07   31.7   0.0   271   402   695   834   688   838 0.84 -
SOLCI004215000       -            767 EOG093604D2          -            692   2.4e-33  117.3   9.4   1   4   2.2e-11   3.1e-09   37.6   0.6   292   453   143   314   131   318 0.87 -
SOLCI004215000       -            767 EOG093604D2          -            692   2.4e-33  117.3   9.4   2   4   1.7e-11   2.3e-09   38.0   0.0   280   430   305   466   299   469 0.85 -
SOLCI004215000       -            767 EOG093604D2          -            692   2.4e-33  117.3   9.4   3   4   9.7e-11   1.4e-08   35.4   0.0   267   437   432   613   431   620 0.85 -
SOLCI004215000       -            767 EOG093604D2          -            692   2.4e-33  117.3   9.4   4   4   3.1e-05    0.0044   17.2   0.4   368   486   622   751   608   761 0.80 -
SOLCI004169300       -            609 EOG093604D2          -            692   3.7e-33  116.6   2.5   1   4    0.0015      0.21   11.7   0.0   265   337    13    89     7    95 0.66 -
SOLCI004169300       -            609 EOG093604D2          -            692   3.7e-33  116.6   2.5   2   4   1.9e-12   2.6e-10   41.1   0.1   273   453    91   282    85   287 0.87 -
SOLCI004169300       -            609 EOG093604D2          -            692   3.7e-33  116.6   2.5   3   4   3.3e-18   4.7e-16   60.1   0.1   292   497   289   508   284   511 0.90 -
SOLCI004169300       -            609 EOG093604D2          -            692   3.7e-33  116.6   2.5   4   4    0.0029      0.41   10.7   0.0   273   335   441   507   441   551 0.80 -
SOLCI006405400       -            576 EOG093604D2          -            692   5.6e-33  116.1   3.3   1   4       8.1   1.2e+03   -0.7   0.0   194   216   145   167   139   189 0.80 -
SOLCI006405400       -            576 EOG093604D2          -            692   5.6e-33  116.1   3.3   2   4     0.008       1.1    9.3   0.0   179   218   196   239   181   248 0.78 -
SOLCI006405400       -            576 EOG093604D2          -            692   5.6e-33  116.1   3.3   3   4   1.9e-21   2.7e-19   70.8   0.6   281   479   244   457   239   459 0.88 -
SOLCI006405400       -            576 EOG093604D2          -            692   5.6e-33  116.1   3.3   4   4   2.1e-16     3e-14   54.1   0.1   280   455   383   569   382   574 0.94 -
SOLCI004565600       -            980 EOG093604D2          -            692   6.3e-33  115.9  11.2   1   5     0.071        10    6.1   0.0   284   369   211   293   202   294 0.79 -
SOLCI004565600       -            980 EOG093604D2          -            692   6.3e-33  115.9  11.2   2   5     4e-06   0.00057   20.2   0.2   297   486   291   497   284   501 0.75 -
SOLCI004565600       -            980 EOG093604D2          -            692   6.3e-33  115.9  11.2   3   5     2e-12   2.8e-10   41.0   1.8   277   420   448   599   410   653 0.65 -
SOLCI004565600       -            980 EOG093604D2          -            692   6.3e-33  115.9  11.2   4   5   1.4e-16   2.1e-14   54.7   1.2   271   464   633   838   622   861 0.89 -
SOLCI004565600       -            980 EOG093604D2          -            692   6.3e-33  115.9  11.2   5   5       1.9   2.7e+02    1.4   0.0   460   489   870   900   854   930 0.68 -
SOLCI004689400       -            966 EOG093604D2          -            692   2.2e-32  114.1  11.5   1   6      0.24        34    4.4   0.0   391   482   288   386   271   394 0.66 -
SOLCI004689400       -            966 EOG093604D2          -            692   2.2e-32  114.1  11.5   2   6   5.9e-07   8.4e-05   22.9   0.0   396   452   422   481   418   487 0.94 -
SOLCI004689400       -            966 EOG093604D2          -            692   2.2e-32  114.1  11.5   3   6   0.00011     0.016   15.4   0.0   295   388   492   585   485   593 0.91 -
SOLCI004689400       -            966 EOG093604D2          -            692   2.2e-32  114.1  11.5   4   6   0.00011     0.015   15.4   0.1   364   430   597   667   580   692 0.78 -
SOLCI004689400       -            966 EOG093604D2          -            692   2.2e-32  114.1  11.5   5   6   3.7e-11   5.2e-09   36.8   0.1   296   390   701   795   680   799 0.88 -
SOLCI004689400       -            966 EOG093604D2          -            692   2.2e-32  114.1  11.5   6   6   5.3e-07   7.5e-05   23.1   0.2   355   497   795   950   790   960 0.78 -
SOLCI004438800       -            786 EOG093604D2          -            692   2.7e-32  113.8  11.0   1   4   8.2e-14   1.2e-11   45.6   0.5   267   440   206   390    99   403 0.76 -
SOLCI004438800       -            786 EOG093604D2          -            692   2.7e-32  113.8  11.0   2   4   8.2e-12   1.2e-09   39.0   0.2   296   484   274   473   272   475 0.90 -
SOLCI004438800       -            786 EOG093604D2          -            692   2.7e-32  113.8  11.0   3   4   6.5e-11   9.1e-09   36.0   0.1   267   422   416   579   407   588 0.84 -
SOLCI004438800       -            786 EOG093604D2          -            692   2.7e-32  113.8  11.0   4   4   3.8e-07   5.4e-05   23.6   0.0   295   429   588   730   581   756 0.87 -
SOLCI002228800       -            752 EOG093604D2          -            692     8e-32  112.2   9.5   1   5       6.4   9.1e+02   -0.3   0.0   356   393   179   216   165   283 0.70 -
SOLCI002228800       -            752 EOG093604D2          -            692     8e-32  112.2   9.5   2   5   4.4e-07   6.2e-05   23.4   0.1   375   457   269   358   259   363 0.86 -
SOLCI002228800       -            752 EOG093604D2          -            692     8e-32  112.2   9.5   3   5   3.1e-11   4.4e-09   37.1   0.0   297   389   366   458   361   458 0.95 -
SOLCI002228800       -            752 EOG093604D2          -            692     8e-32  112.2   9.5   4   5   2.9e-18     4e-16   60.3   0.9   297   455   436   601   434   614 0.92 -
SOLCI002228800       -            752 EOG093604D2          -            692     8e-32  112.2   9.5   5   5     0.034       4.9    7.2   0.1   371   481   615   736   603   744 0.61 -
SOLCI004945500       -            663 EOG093604D2          -            692   8.6e-32  112.1  13.6   1   3     0.019       2.6    8.1   0.0   297   416   117   240    87   248 0.83 -
SOLCI004945500       -            663 EOG093604D2          -            692   8.6e-32  112.1  13.6   2   3   3.7e-24   5.2e-22   79.8   2.6   266   489   222   455   213   460 0.90 -
SOLCI004945500       -            663 EOG093604D2          -            692   8.6e-32  112.1  13.6   3   3   3.5e-13     5e-11   43.5   1.8   308   495   438   639   436   644 0.87 -
SOLCI005303000       -            711 EOG093604D2          -            692   9.8e-32  111.9   2.7   1   3   1.1e-12   1.5e-10   41.9   0.1   315   481   230   407   221   409 0.84 -
SOLCI005303000       -            711 EOG093604D2          -            692   9.8e-32  111.9   2.7   2   3   5.1e-10   7.2e-08   33.1   0.0   273   393   394   518   387   523 0.86 -
SOLCI005303000       -            711 EOG093604D2          -            692   9.8e-32  111.9   2.7   3   3   1.6e-10   2.3e-08   34.7   0.3   364   508   524   681   520   694 0.81 -
SOLCI001037900       -            594 EOG093604D2          -            692   1.2e-31  111.6   4.8   1   4       3.1   4.4e+02    0.7   0.1   310   334    91   115    54   123 0.79 -
SOLCI001037900       -            594 EOG093604D2          -            692   1.2e-31  111.6   4.8   2   4   9.9e-14   1.4e-11   45.3   0.1   295   458   146   317   143   318 0.92 -
SOLCI001037900       -            594 EOG093604D2          -            692   1.2e-31  111.6   4.8   3   4     0.004      0.56   10.3   0.0   184   218   296   334   288   336 0.56 -
SOLCI001037900       -            594 EOG093604D2          -            692   1.2e-31  111.6   4.8   4   4   5.5e-19   7.8e-17   62.7   0.1   267   484   325   557   321   565 0.89 -
SOLCI001873300       -            909 EOG093604D2          -            692   3.7e-31  110.0   7.0   1   4   1.1e-15   1.5e-13   51.8   0.0   270   430   249   420   228   430 0.83 -
SOLCI001873300       -            909 EOG093604D2          -            692   3.7e-31  110.0   7.0   2   4   1.7e-13   2.4e-11   44.6   0.4   275   453   464   653   447   655 0.87 -
SOLCI001873300       -            909 EOG093604D2          -            692   3.7e-31  110.0   7.0   3   4     0.017       2.4    8.2   0.1   174   218   662   710   657   725 0.83 -
SOLCI001873300       -            909 EOG093604D2          -            692   3.7e-31  110.0   7.0   4   4      0.38        54    3.7   0.2    32   122   720   812   708   837 0.63 -
SOLCI000892300       -            913 EOG093604D2          -            692   4.7e-31  109.7   2.2   1   5   6.7e-09   9.4e-07   29.4   0.1   292   434   173   322   149   346 0.86 -
SOLCI000892300       -            913 EOG093604D2          -            692   4.7e-31  109.7   2.2   2   5     7e-10   9.9e-08   32.6   0.0   292   420   348   480   339   486 0.91 -
SOLCI000892300       -            913 EOG093604D2          -            692   4.7e-31  109.7   2.2   3   5   0.00079      0.11   12.6   0.0   281   333   473   529   470   532 0.75 -
SOLCI000892300       -            913 EOG093604D2          -            692   4.7e-31  109.7   2.2   4   5   1.4e-08     2e-06   28.3   0.0   272   431   499   669   495   672 0.83 -
SOLCI000892300       -            913 EOG093604D2          -            692   4.7e-31  109.7   2.2   5   5   0.00016     0.023   14.9   0.0   283   507   650   881   645   903 0.46 -
SOLCI006582700       -            770 EOG093604D2          -            692   4.8e-30  106.3   3.3   1   4     1e-06   0.00014   22.2   0.1   294   455   135   306   124   308 0.82 -
SOLCI006582700       -            770 EOG093604D2          -            692   4.8e-30  106.3   3.3   2   4   8.9e-07   0.00013   22.3   0.0   296   453   210   374   193   380 0.86 -
SOLCI006582700       -            770 EOG093604D2          -            692   4.8e-30  106.3   3.3   3   4   2.7e-06   0.00038   20.7   0.0   293   392   347   446   325   452 0.74 -
SOLCI006582700       -            770 EOG093604D2          -            692   4.8e-30  106.3   3.3   4   4   1.8e-19   2.6e-17   64.3   0.2   177   447   386   683   379   688 0.80 -
SOLCI000725500       -            763 EOG093604D2          -            692   6.4e-30  105.9   9.0   1   4   3.2e-12   4.6e-10   40.3   0.2   272   484    53   278    34   280 0.85 -
SOLCI000725500       -            763 EOG093604D2          -            692   6.4e-30  105.9   9.0   2   4   3.5e-05     0.005   17.0   0.1   369   451   257   346   249   363 0.73 -
SOLCI000725500       -            763 EOG093604D2          -            692   6.4e-30  105.9   9.0   3   4   7.2e-14     1e-11   45.8   0.4   273   421   367   523   349   534 0.86 -
SOLCI000725500       -            763 EOG093604D2          -            692   6.4e-30  105.9   9.0   4   4   9.1e-05     0.013   15.7   0.1   202   339   494   648   492   705 0.79 -
SOLCI003343300       -            526 EOG093604D2          -            692   1.5e-29  104.7   7.2   1   4      0.16        22    5.0   0.1   362   445    39   125    25   143 0.51 -
SOLCI003343300       -            526 EOG093604D2          -            692   1.5e-29  104.7   7.2   2   4     0.028         4    7.5   0.1   293   342   111   161    78   164 0.70 -
SOLCI003343300       -            526 EOG093604D2          -            692   1.5e-29  104.7   7.2   3   4   4.4e-15   6.2e-13   49.8   0.1   293   421   147   279   140   286 0.93 -
SOLCI003343300       -            526 EOG093604D2          -            692   1.5e-29  104.7   7.2   4   4   1.6e-18   2.2e-16   61.2   0.4   278   484   268   489   267   503 0.89 -
SOLCI003344400       -            690 EOG093604D2          -            692   1.8e-29  104.5   2.2   1   4       2.6   3.8e+02    0.9   0.0   426   484   123   185   119   219 0.73 -
SOLCI003344400       -            690 EOG093604D2          -            692   1.8e-29  104.5   2.2   2   4   5.9e-15   8.3e-13   49.4   0.0   295   434   231   377   210   399 0.90 -
SOLCI003344400       -            690 EOG093604D2          -            692   1.8e-29  104.5   2.2   3   4     4e-10   5.7e-08   33.4   0.1   258   420   366   536   362   542 0.88 -
SOLCI003344400       -            690 EOG093604D2          -            692   1.8e-29  104.5   2.2   4   4   1.8e-08   2.6e-06   27.9   0.0   361   484   508   639   503   647 0.86 -
SOLCI004221400       -            762 EOG093604D2          -            692   6.4e-29  102.6   0.8   1   4   6.9e-06   0.00098   19.4   0.0   282   421   189   332   153   336 0.87 -
SOLCI004221400       -            762 EOG093604D2          -            692   6.4e-29  102.6   0.8   2   4   1.4e-11     2e-09   38.2   0.1   295   420   342   471   335   481 0.94 -
SOLCI004221400       -            762 EOG093604D2          -            692   6.4e-29  102.6   0.8   3   4     4e-11   5.7e-09   36.7   0.0   362   484   479   612   473   617 0.87 -
SOLCI004221400       -            762 EOG093604D2          -            692   6.4e-29  102.6   0.8   4   4       1.4     2e+02    1.8   0.0   295   329   622   656   612   667 0.85 -
SOLCI006449600       -            852 EOG093604D2          -            692   2.8e-28  100.5   8.2   1   5   9.7e-12   1.4e-09   38.7   1.5   272   534    20   300     9   308 0.80 -
SOLCI006449600       -            852 EOG093604D2          -            692   2.8e-28  100.5   8.2   2   5       1.5   2.2e+02    1.7   0.0   277   334   270   330   269   370 0.62 -
SOLCI006449600       -            852 EOG093604D2          -            692   2.8e-28  100.5   8.2   3   5     0.023       3.3    7.7   0.0   365   420   425   484   419   495 0.83 -
SOLCI006449600       -            852 EOG093604D2          -            692   2.8e-28  100.5   8.2   4   5   2.3e-07   3.3e-05   24.3   0.2   266   454   462   660   445   664 0.81 -
SOLCI006449600       -            852 EOG093604D2          -            692   2.8e-28  100.5   8.2   5   5   4.8e-12   6.8e-10   39.8   0.1   265   453   635   833   624   839 0.89 -
SOLCI007117300       -            561 EOG093604D2          -            692   1.1e-27   98.6   5.1   1   3   1.7e-07   2.4e-05   24.7   0.1   303   453   103   259    91   264 0.45 -
SOLCI007117300       -            561 EOG093604D2          -            692   1.1e-27   98.6   5.1   2   3   5.1e-14   7.2e-12   46.3   0.1   297   452   201   363   198   368 0.93 -
SOLCI007117300       -            561 EOG093604D2          -            692   1.1e-27   98.6   5.1   3   3   1.1e-12   1.5e-10   41.9   0.2   295   433   374   519   366   544 0.87 -
SOLCI005511700       -            678 EOG093604D2          -            692   1.1e-27   98.5   8.1   1   4   1.1e-16   1.5e-14   55.1   1.6   292   489   156   365   125   368 0.88 -
SOLCI005511700       -            678 EOG093604D2          -            692   1.1e-27   98.5   8.1   2   4   4.7e-09   6.6e-07   29.9   0.2   295   423   334   466   326   473 0.90 -
SOLCI005511700       -            678 EOG093604D2          -            692   1.1e-27   98.5   8.1   3   4   2.2e-05    0.0031   17.7   0.0   274   343   449   522   448   533 0.85 -
SOLCI005511700       -            678 EOG093604D2          -            692   1.1e-27   98.5   8.1   4   4      0.22        31    4.5   0.0   109   209   554   661   543   677 0.60 -
SOLCI002768000       -            618 EOG093604D2          -            692   1.4e-27   98.2   2.2   1   3   0.00012     0.016   15.3   0.3   389   489   135   243   128   248 0.76 -
SOLCI002768000       -            618 EOG093604D2          -            692   1.4e-27   98.2   2.2   2   3   2.8e-14   3.9e-12   47.1   0.0   257   446   241   440   238   451 0.88 -
SOLCI002768000       -            618 EOG093604D2          -            692   1.4e-27   98.2   2.2   3   3      0.12        17    5.4   0.0   201   240   557   602   547   607 0.77 -
SOLCI006109700       -            605 EOG093604D2          -            692   2.2e-27   97.6   0.1   1   4   3.3e-07   4.6e-05   23.8   0.0   299   409   158   272   119   298 0.89 -
SOLCI006109700       -            605 EOG093604D2          -            692   2.2e-27   97.6   0.1   2   4   3.8e-16   5.4e-14   53.3   0.0   294   486   296   499   275   506 0.87 -
SOLCI006109700       -            605 EOG093604D2          -            692   2.2e-27   97.6   0.1   3   4   1.5e-05    0.0021   18.3   0.0   272   331   480   543   462   546 0.81 -
SOLCI006109700       -            605 EOG093604D2          -            692   2.2e-27   97.6   0.1   4   4     0.048       6.7    6.7   0.0   295   331   542   578   540   584 0.92 -
SOLCI005641500       -            381 EOG093604D2          -            692   3.5e-27   96.9   3.0   1   3   0.00068     0.096   12.8   0.0   273   338     6    75     1    83 0.69 -
SOLCI005641500       -            381 EOG093604D2          -            692   3.5e-27   96.9   3.0   2   3   3.1e-11   4.4e-09   37.1   0.0   277   422    80   233    75   243 0.88 -
SOLCI005641500       -            381 EOG093604D2          -            692   3.5e-27   96.9   3.0   3   3   9.5e-13   1.3e-10   42.1   0.4   266   391   244   373   242   377 0.88 -
SOLCI004840300       -            619 EOG093604D2          -            692   4.6e-27   96.5   0.2   1   2   8.4e-18   1.2e-15   58.8   0.3   266   506   162   417   161   425 0.84 -
SOLCI004840300       -            619 EOG093604D2          -            692   4.6e-27   96.5   0.2   2   2   1.8e-08   2.6e-06   27.9   0.0   267   420   440   601   433   604 0.73 -
SOLCI003834200       -            149 EOG093604D2          -            692   8.3e-27   95.6   2.1   1   2   3.5e-28   4.9e-26   93.1   1.1   335   444     1   113     1   115 0.96 -
SOLCI003834200       -            149 EOG093604D2          -            692   8.3e-27   95.6   2.1   2   2      0.37        53    3.8   0.0   515   544   111   140   110   147 0.87 -
SOLCI002323100       -            664 EOG093604D2          -            692   9.2e-27   95.5   8.5   1   4       5.8   8.2e+02   -0.2   0.0   300   376    58   132    34   173 0.52 -
SOLCI002323100       -            664 EOG093604D2          -            692   9.2e-27   95.5   8.5   2   4     6e-11   8.5e-09   36.1   1.1   282   486   186   401   159   410 0.85 -
SOLCI002323100       -            664 EOG093604D2          -            692   9.2e-27   95.5   8.5   3   4   0.00095      0.14   12.3   0.1   304   387   418   501   406   507 0.87 -
SOLCI002323100       -            664 EOG093604D2          -            692   9.2e-27   95.5   8.5   4   4   8.4e-15   1.2e-12   48.9   0.0   280   420   504   652   500   656 0.88 -
SOLCI006155700       -            798 EOG093604D2          -            692   1.2e-26   95.1   1.2   1   3   0.00025     0.035   14.3   0.0   273   331   139   201   125   207 0.83 -
SOLCI006155700       -            798 EOG093604D2          -            692   1.2e-26   95.1   1.2   2   3   4.6e-17   6.5e-15   56.3   0.7   267   485   203   436   198   451 0.89 -
SOLCI006155700       -            798 EOG093604D2          -            692   1.2e-26   95.1   1.2   3   3   1.6e-06   0.00022   21.5   0.0   295   451   468   631   449   665 0.88 -
SOLCI004191200       -            937 EOG093604D2          -            692   9.7e-26   92.1  10.9   1   5   0.00011     0.015   15.5   0.1   391   456   204   273   185   283 0.84 -
SOLCI004191200       -            937 EOG093604D2          -            692   9.7e-26   92.1  10.9   2   5     8e-07   0.00011   22.5   0.2   268   485   284   507   277   520 0.71 -
SOLCI004191200       -            937 EOG093604D2          -            692   9.7e-26   92.1  10.9   3   5   3.9e-08   5.5e-06   26.8   0.2   257   454   518   724   470   728 0.79 -
SOLCI004191200       -            937 EOG093604D2          -            692   9.7e-26   92.1  10.9   4   5   2.1e-05     0.003   17.8   0.2   333   488   701   868   700   872 0.75 -
SOLCI004191200       -            937 EOG093604D2          -            692   9.7e-26   92.1  10.9   5   5   0.00012     0.017   15.3   0.0   293   338   871   916   865   935 0.89 -
SOLCI005896200       -            700 EOG093604D2          -            692   1.1e-25   92.0   0.1   1   4      0.13        19    5.3   0.0   290   329   184   225   161   251 0.65 -
SOLCI005896200       -            700 EOG093604D2          -            692   1.1e-25   92.0   0.1   2   4   9.5e-12   1.3e-09   38.8   0.0   296   489   264   469   228   471 0.90 -
SOLCI005896200       -            700 EOG093604D2          -            692   1.1e-25   92.0   0.1   3   4   5.5e-13   7.8e-11   42.8   0.0   297   485   370   569   363   578 0.88 -
SOLCI005896200       -            700 EOG093604D2          -            692   1.1e-25   92.0   0.1   4   4   3.9e-06   0.00055   20.2   0.0   294   388   577   671   569   675 0.85 -
SOLCI001309600       -            980 EOG093604D2          -            692   1.4e-25   91.6  12.8   1   4   5.8e-08   8.2e-06   26.3   2.2   173   429   132   415    90   426 0.74 -
SOLCI001309600       -            980 EOG093604D2          -            692   1.4e-25   91.6  12.8   2   4   8.6e-10   1.2e-07   32.3   0.1   276   454   496   685   473   687 0.88 -
SOLCI001309600       -            980 EOG093604D2          -            692   1.4e-25   91.6  12.8   3   4    0.0015      0.22   11.6   0.0   110   220   622   743   620   750 0.46 -
SOLCI001309600       -            980 EOG093604D2          -            692   1.4e-25   91.6  12.8   4   4   2.3e-07   3.2e-05   24.3   0.2   300   457   780   945   773   975 0.75 -
SOLCI006298800       -            134 EOG093604D2          -            692   1.9e-25   91.1   0.0   1   1   1.6e-27   2.2e-25   90.9   0.0   278   405     1   128     1   132 0.95 -
SOLCI004667900       -            687 EOG093604D2          -            692   2.9e-25   90.5  16.5   1   5   2.3e-06   0.00032   21.0   0.1   298   451    83   244    60   255 0.79 -
SOLCI004667900       -            687 EOG093604D2          -            692   2.9e-25   90.5  16.5   2   5   1.2e-09   1.7e-07   31.8   0.1   267   421   154   317   115   319 0.82 -
SOLCI004667900       -            687 EOG093604D2          -            692   2.9e-25   90.5  16.5   3   5     3e-09   4.2e-07   30.5   0.3   293   420   255   385   242   391 0.91 -
SOLCI004667900       -            687 EOG093604D2          -            692   2.9e-25   90.5  16.5   4   5   2.6e-12   3.7e-10   40.6   2.1   294   485   395   597   383   654 0.89 -
SOLCI004667900       -            687 EOG093604D2          -            692   2.9e-25   90.5  16.5   5   5    0.0021       0.3   11.2   0.3   274   402   546   682   537   686 0.82 -
SOLCI000152500       -            717 EOG093604D2          -            692   3.4e-25   90.3   3.1   1   4      0.42        60    3.6   0.0   268   320   144   200   135   204 0.71 -
SOLCI000152500       -            717 EOG093604D2          -            692   3.4e-25   90.3   3.1   2   4   8.4e-10   1.2e-07   32.3   0.0   281   423   196   344   191   353 0.88 -
SOLCI000152500       -            717 EOG093604D2          -            692   3.4e-25   90.3   3.1   3   4   2.2e-08   3.2e-06   27.6   0.0   295   420   352   481   349   485 0.94 -
SOLCI000152500       -            717 EOG093604D2          -            692   3.4e-25   90.3   3.1   4   4   7.3e-14     1e-11   45.8   0.8   296   483   423   623   417   635 0.88 -
SOLCI000672200       -            552 EOG093604D2          -            692   5.3e-25   89.7   0.2   1   3      0.75   1.1e+02    2.7   0.0   294   386   107   203   101   207 0.55 -
SOLCI000672200       -            552 EOG093604D2          -            692   5.3e-25   89.7   0.2   2   3   1.3e-11   1.9e-09   38.3   0.0   295   431   219   363   212   365 0.87 -
SOLCI000672200       -            552 EOG093604D2          -            692   5.3e-25   89.7   0.2   3   3   5.4e-14   7.7e-12   46.2   0.0   296   448   361   521   357   528 0.89 -
SOLCI000411300       -            588 EOG093604D2          -            692     6e-25   89.5   0.2   1   3     5e-10   7.1e-08   33.1   0.0   314   454    57   205    37   209 0.84 -
SOLCI000411300       -            588 EOG093604D2          -            692     6e-25   89.5   0.2   2   3     3e-12   4.3e-10   40.4   0.1   295   489   179   385   169   387 0.87 -
SOLCI000411300       -            588 EOG093604D2          -            692     6e-25   89.5   0.2   3   3   1.4e-06    0.0002   21.6   0.0   352   448   376   479   372   496 0.86 -
SOLCI000296400       -            540 EOG093604D2          -            692   1.1e-24   88.6   0.0   1   2   3.7e-14   5.2e-12   46.8   0.0   271   455   169   364   154   370 0.84 -
SOLCI000296400       -            540 EOG093604D2          -            692   1.1e-24   88.6   0.0   2   2   4.5e-14   6.4e-12   46.5   0.0   267   390   340   470   336   474 0.89 -
SOLCI004587600       -            470 EOG093604D2          -            692   1.3e-24   88.4   0.5   1   1     5e-23     7e-21   76.1   0.5    47   468    51   467    30   470 0.75 -
SOLCI003978800       -            716 EOG093604D2          -            692   1.4e-24   88.2   9.5   1   5   1.5e-05    0.0021   18.3   1.3   290   443   154   309   142   311 0.62 -
SOLCI003978800       -            716 EOG093604D2          -            692   1.4e-24   88.2   9.5   2   5   5.6e-10   7.9e-08   32.9   0.2   264   395   264   400   259   405 0.88 -
SOLCI003978800       -            716 EOG093604D2          -            692   1.4e-24   88.2   9.5   3   5   1.2e-13   1.7e-11   45.1   0.1   296   431   335   478   330   487 0.87 -
SOLCI003978800       -            716 EOG093604D2          -            692   1.4e-24   88.2   9.5   4   5   4.6e-06   0.00065   20.0   0.1   120   416   488   600   463   626 0.60 -
SOLCI003978800       -            716 EOG093604D2          -            692   1.4e-24   88.2   9.5   5   5       6.7   9.5e+02   -0.4   0.0   271   340   622   692   611   709 0.73 -
SOLCI002658000       -            667 EOG093604D2          -            692   2.8e-24   87.3   2.9   1   4       0.2        28    4.7   0.0   274   325   161   216   146   221 0.84 -
SOLCI002658000       -            667 EOG093604D2          -            692   2.8e-24   87.3   2.9   2   4   3.3e-10   4.7e-08   33.7   0.6   174   370   220   401   214   406 0.51 -
SOLCI002658000       -            667 EOG093604D2          -            692   2.8e-24   87.3   2.9   3   4   4.7e-11   6.6e-09   36.5   0.1   290   417   391   518   389   520 0.92 -
SOLCI002658000       -            667 EOG093604D2          -            692   2.8e-24   87.3   2.9   4   4   7.6e-05     0.011   16.0   0.0   274   359   510   596   499   636 0.77 -
SOLCI004643200       -            761 EOG093604D2          -            692   2.9e-24   87.3   6.4   1   4   4.9e-05     0.007   16.6   0.1   316   486   211   405   158   411 0.66 -
SOLCI004643200       -            761 EOG093604D2          -            692   2.9e-24   87.3   6.4   2   4   7.3e-12     1e-09   39.1   0.2   295   392   414   511   396   543 0.93 -
SOLCI004643200       -            761 EOG093604D2          -            692   2.9e-24   87.3   6.4   3   4   5.9e-12   8.3e-10   39.5   0.8   265   421   485   649   478   665 0.87 -
SOLCI004643200       -            761 EOG093604D2          -            692   2.9e-24   87.3   6.4   4   4     0.043       6.1    6.9   0.0   269   333   665   733   657   746 0.84 -
SOLCI002303500       -            577 EOG093604D2          -            692   7.9e-24   85.8   0.2   1   4   2.7e-07   3.9e-05   24.0   0.0   367   454   145   239    60   243 0.87 -
SOLCI002303500       -            577 EOG093604D2          -            692   7.9e-24   85.8   0.2   2   4   0.00081      0.11   12.6   0.1   368   420   254   307   245   308 0.78 -
SOLCI002303500       -            577 EOG093604D2          -            692   7.9e-24   85.8   0.2   3   4   1.3e-09   1.8e-07   31.7   0.0   380   456   298   381   295   388 0.88 -
SOLCI002303500       -            577 EOG093604D2          -            692   7.9e-24   85.8   0.2   4   4   3.4e-10   4.7e-08   33.7   0.0   286   421   344   483   343   498 0.91 -
SOLCI004234600       -            611 EOG093604D2          -            692   1.3e-23   85.1   1.9   1   4      0.44        62    3.5   0.0   356   394   164   201   157   209 0.86 -
SOLCI004234600       -            611 EOG093604D2          -            692   1.3e-23   85.1   1.9   2   4   1.1e-16   1.6e-14   55.1   0.3   295   484   243   443   207   448 0.81 -
SOLCI004234600       -            611 EOG093604D2          -            692   1.3e-23   85.1   1.9   3   4   3.4e-06   0.00048   20.4   0.0   292   389   380   477   374   481 0.93 -
SOLCI004234600       -            611 EOG093604D2          -            692   1.3e-23   85.1   1.9   4   4   1.8e-05    0.0025   18.0   0.0   365   472   488   603   482   610 0.85 -
SOLCI007044800       -           1137 EOG093604D2          -            692   1.6e-23   84.8   3.6   1   4   1.1e-10   1.6e-08   35.2   0.1   289   420   510   645   492   645 0.91 -
SOLCI007044800       -           1137 EOG093604D2          -            692   1.6e-23   84.8   3.6   2   4   1.4e-10   1.9e-08   34.9   0.0   296   402   622   730   616   732 0.92 -
SOLCI007044800       -           1137 EOG093604D2          -            692   1.6e-23   84.8   3.6   3   4    0.0065      0.91    9.6   0.0   461   506   730   778   725   787 0.84 -
SOLCI007044800       -           1137 EOG093604D2          -            692   1.6e-23   84.8   3.6   4   4    0.0002     0.029   14.5   0.1   292   373   795   876   787   883 0.91 -
SOLCI004840200       -            511 EOG093604D2          -            692   4.6e-23   83.3   0.5   1   3     0.099        14    5.7   0.0   299   325    15    41     4   112 0.74 -
SOLCI004840200       -            511 EOG093604D2          -            692   4.6e-23   83.3   0.5   2   3   2.5e-05    0.0035   17.6   0.0   279   420   135   280   118   293 0.78 -
SOLCI004840200       -            511 EOG093604D2          -            692   4.6e-23   83.3   0.5   3   3     3e-17   4.3e-15   56.9   0.1   272   431   299   469   291   493 0.89 -
SOLCI004372400       -            657 EOG093604D2          -            692   5.2e-23   83.1   0.2   1   3    0.0016      0.22   11.6   0.0   276   423   148   305   140   313 0.81 -
SOLCI004372400       -            657 EOG093604D2          -            692   5.2e-23   83.1   0.2   2   3   3.9e-07   5.5e-05   23.5   0.1   293   389   311   404   308   409 0.88 -
SOLCI004372400       -            657 EOG093604D2          -            692   5.2e-23   83.1   0.2   3   3   5.7e-13     8e-11   42.8   0.0   308   485   428   616   414   629 0.80 -
SOLCI004957900       -            922 EOG093604D2          -            692   5.8e-23   82.9   0.5   1   1   4.7e-24   6.6e-22   79.5   0.8   291   541   459   725   430   746 0.85 -
SOLCI003908300       -            617 EOG093604D2          -            692   7.8e-23   82.5   1.2   1   5       1.2   1.7e+02    2.1   0.0   122   229    71   187    54   194 0.70 -
SOLCI003908300       -            617 EOG093604D2          -            692   7.8e-23   82.5   1.2   2   5   3.7e-07   5.3e-05   23.6   0.1   260   393   158   295   144   297 0.76 -
SOLCI003908300       -            617 EOG093604D2          -            692   7.8e-23   82.5   1.2   3   5   1.2e-08   1.7e-06   28.5   0.1   308   417   245   358   237   362 0.87 -
SOLCI003908300       -            617 EOG093604D2          -            692   7.8e-23   82.5   1.2   4   5   1.8e-09   2.6e-07   31.2   0.0   272   394   345   471   345   484 0.90 -
SOLCI003908300       -            617 EOG093604D2          -            692   7.8e-23   82.5   1.2   5   5    0.0067      0.95    9.5   0.0   274   331   487   548   483   558 0.84 -
SOLCI004925700       -            213 EOG093604D2          -            692   1.3e-22   81.8   6.9   1   3     1e-12   1.4e-10   42.0   0.7   311   453     4   154     2   154 0.92 -
SOLCI004925700       -            213 EOG093604D2          -            692   1.3e-22   81.8   6.9   2   3   1.9e-14   2.7e-12   47.7   0.3   296   421    60   189    60   193 0.95 -
SOLCI004925700       -            213 EOG093604D2          -            692   1.3e-22   81.8   6.9   3   3     0.022       3.1    7.8   0.0   189   219   178   212   177   213 0.67 -
SOLCI000806300       -            588 EOG093604D2          -            692   2.4e-22   80.9   1.5   1   3   3.8e-16   5.3e-14   53.3   0.3   286   486   122   329   112   335 0.86 -
SOLCI000806300       -            588 EOG093604D2          -            692   2.4e-22   80.9   1.5   2   3    0.0004     0.057   13.6   0.1   266   330   304   372   293   377 0.53 -
SOLCI000806300       -            588 EOG093604D2          -            692   2.4e-22   80.9   1.5   3   3   1.3e-06   0.00019   21.7   0.0   267   396   375   508   369   546 0.80 -
SOLCI001092000       -            257 EOG093604D2          -            692   2.6e-22   80.8   0.0   1   3   5.4e-08   7.7e-06   26.4   0.0   295   341    52    98    44   103 0.93 -
SOLCI001092000       -            257 EOG093604D2          -            692   2.6e-22   80.8   0.0   2   3   0.00015     0.021   15.0   0.0   319   373   106   162    99   166 0.82 -
SOLCI001092000       -            257 EOG093604D2          -            692   2.6e-22   80.8   0.0   3   3   5.3e-11   7.5e-09   36.3   0.0   308   393   167   252   163   255 0.86 -
SOLCI006697300       -            543 EOG093604D2          -            692   1.9e-21   77.9   0.8   1   2     4e-16   5.7e-14   53.2   0.0   272   487   167   397   161   404 0.86 -
SOLCI006697300       -            543 EOG093604D2          -            692   1.9e-21   77.9   0.8   2   2   2.2e-07   3.1e-05   24.4   0.2   273   392   377   500   372   506 0.88 -
SOLCI002010100       -           1097 EOG093604D2          -            692   2.6e-21   77.5  10.7   1   5   3.6e-05     0.005   17.0   0.1   287   419   283   419   254   422 0.83 -
SOLCI002010100       -           1097 EOG093604D2          -            692   2.6e-21   77.5  10.7   2   5      0.15        22    5.0   0.0   356   419   422   488   418   495 0.84 -
SOLCI002010100       -           1097 EOG093604D2          -            692   2.6e-21   77.5  10.7   3   5      0.81   1.1e+02    2.6   0.3   362   451   497   590   489   660 0.71 -
SOLCI002010100       -           1097 EOG093604D2          -            692   2.6e-21   77.5  10.7   4   5   6.1e-06   0.00086   19.6   0.1   370   454   751   844   653   879 0.61 -
SOLCI002010100       -           1097 EOG093604D2          -            692   2.6e-21   77.5  10.7   5   5     8e-11   1.1e-08   35.7   0.0   290   450   917  1084   877  1089 0.85 -
SOLCI004734200       -            707 EOG093604D2          -            692     7e-21   76.1   3.8   1   2   1.2e-09   1.7e-07   31.8   0.5   293   469   259   447   246   447 0.86 -
SOLCI004734200       -            707 EOG093604D2          -            692     7e-21   76.1   3.8   2   2   3.1e-14   4.4e-12   47.0   0.2   265   436   438   621   429   640 0.88 -
SOLCI006700700       -             95 EOG093604D2          -            692   1.1e-20   75.4   0.1   1   1   8.7e-23   1.2e-20   75.2   0.1   420   509     1    95     1    95 0.95 -
SOLCI003800800       -            105 EOG093604D2          -            692   1.4e-20   75.1   0.3   1   1   1.2e-22   1.6e-20   74.9   0.3   324   421     6   103     4   105 0.97 -
SOLCI006204600       -            575 EOG093604D2          -            692   1.4e-20   75.0   1.0   1   2   2.8e-08     4e-06   27.3   0.1   359   502   122   280   109   285 0.80 -
SOLCI006204600       -            575 EOG093604D2          -            692   1.4e-20   75.0   1.0   2   2   7.1e-14     1e-11   45.8   0.1   314   530   289   521   281   556 0.82 -
SOLCI000591300       -            558 EOG093604D2          -            692     2e-20   74.6   1.1   1   2   3.7e-12   5.2e-10   40.1   0.2   290   485   177   384   164   390 0.85 -
SOLCI000591300       -            558 EOG093604D2          -            692     2e-20   74.6   1.1   2   2   8.8e-10   1.2e-07   32.3   0.1   364   497   392   536   379   555 0.75 -
SOLCI004441000       -            833 EOG093604D2          -            692   3.1e-20   73.9   2.7   1   3   1.3e-07   1.8e-05   25.1   0.1   412   555   256   408   239   424 0.80 -
SOLCI004441000       -            833 EOG093604D2          -            692   3.1e-20   73.9   2.7   2   3   1.4e-07     2e-05   25.0   0.0   367   483   450   577   437   578 0.61 -
SOLCI004441000       -            833 EOG093604D2          -            692   3.1e-20   73.9   2.7   3   3   3.9e-07   5.5e-05   23.5   0.2   299   479   557   746   550   762 0.82 -
SOLCI000174600       -            235 EOG093604D2          -            692   3.5e-20   73.7   6.2   1   3   1.6e-15   2.2e-13   51.3   0.5   290   405     4   135     1   148 0.76 -
SOLCI000174600       -            235 EOG093604D2          -            692   3.5e-20   73.7   6.2   2   3     0.007         1    9.5   0.0   341   379   139   177   135   180 0.84 -
SOLCI000174600       -            235 EOG093604D2          -            692   3.5e-20   73.7   6.2   3   3    0.0012      0.17   12.0   0.2   501   550   182   232   177   235 0.77 -
SOLCI002282700       -            848 EOG093604D2          -            692   6.1e-20   72.9   6.1   1   3   3.5e-10     5e-08   33.6   0.2   303   518   174   401   167   428 0.82 -
SOLCI002282700       -            848 EOG093604D2          -            692   6.1e-20   72.9   6.1   2   3    0.0088       1.2    9.1   0.1   421   507   453   545   426   585 0.62 -
SOLCI002282700       -            848 EOG093604D2          -            692   6.1e-20   72.9   6.1   3   3   1.2e-06   0.00017   21.9   0.1   273   392   644   767   640   769 0.81 -
SOLCI002464800       -            234 EOG093604D2          -            692   1.3e-19   71.9   0.1   1   1   2.3e-21   3.3e-19   70.5   0.1   268   425    64   224    43   234 0.88 -
SOLCI004995400       -            104 EOG093604D2          -            692   2.3e-19   71.0   0.1   1   1   1.8e-21   2.6e-19   70.9   0.1   284   387     1   104     1   104 0.99 -
SOLCI000943300       -            731 EOG093604D2          -            692   2.8e-19   70.7   0.2   1   3   2.7e-10   3.8e-08   34.0   0.0   269   420   127   286   102   289 0.92 -
SOLCI000943300       -            731 EOG093604D2          -            692   2.8e-19   70.7   0.2   2   3   6.3e-13   8.9e-11   42.7   0.0   267   483   195   427   189   436 0.85 -
SOLCI000943300       -            731 EOG093604D2          -            692   2.8e-19   70.7   0.2   3   3     0.012       1.7    8.7   0.0   295   392   446   542   435   663 0.63 -
SOLCI004681700       -            601 EOG093604D2          -            692   3.8e-19   70.3   4.6   1   2   2.2e-17   3.1e-15   57.4   1.4   273   498   158   403   149   417 0.83 -
SOLCI004681700       -            601 EOG093604D2          -            692   3.8e-19   70.3   4.6   2   2   0.00027     0.038   14.1   0.1   296   421   433   557   405   573 0.85 -
SOLCI004600900       -            642 EOG093604D2          -            692   5.9e-19   69.7   6.6   1   3   1.9e-06   0.00027   21.2   0.0   274   341   138   205   119   209 0.93 -
SOLCI004600900       -            642 EOG093604D2          -            692   5.9e-19   69.7   6.6   2   3   3.9e-08   5.5e-06   26.8   0.4   473   565   209   307   206   327 0.80 -
SOLCI004600900       -            642 EOG093604D2          -            692   5.9e-19   69.7   6.6   3   3   2.2e-07   3.1e-05   24.3   0.8   298   439   303   452   296   521 0.58 -
SOLCI000383600       -            739 EOG093604D2          -            692   8.3e-19   69.2   0.1   1   3   6.5e-05    0.0092   16.2   0.0   293   391   223   321   199   325 0.94 -
SOLCI000383600       -            739 EOG093604D2          -            692   8.3e-19   69.2   0.1   2   3    0.0024      0.35   11.0   0.0   158   226   393   470   367   476 0.53 -
SOLCI000383600       -            739 EOG093604D2          -            692   8.3e-19   69.2   0.1   3   3   3.7e-12   5.3e-10   40.1   0.0   280   420   467   612   455   616 0.87 -
SOLCI003691000       -            488 EOG093604D2          -            692   8.3e-19   69.2   1.5   1   3   3.1e-05    0.0045   17.2   0.0   366   425   141   204   123   221 0.80 -
SOLCI003691000       -            488 EOG093604D2          -            692   8.3e-19   69.2   1.5   2   3   5.7e-06   0.00081   19.7   0.1   295   409   246   365   222   369 0.89 -
SOLCI003691000       -            488 EOG093604D2          -            692   8.3e-19   69.2   1.5   3   3   1.1e-09   1.6e-07   31.9   0.1   297   416   354   477   353   483 0.86 -
SOLCI006142500       -            460 EOG093604D2          -            692   1.3e-18   68.6   2.2   1   3   4.1e-06   0.00058   20.1   0.0   293   419    45   175    12   187 0.80 -
SOLCI006142500       -            460 EOG093604D2          -            692   1.3e-18   68.6   2.2   2   3   2.3e-07   3.3e-05   24.3   0.1   293   418   185   314   183   317 0.89 -
SOLCI006142500       -            460 EOG093604D2          -            692   1.3e-18   68.6   2.2   3   3   1.2e-05    0.0017   18.6   0.0   355   431   317   396   312   411 0.84 -
SOLCI005396300       -            601 EOG093604D2          -            692   1.7e-18   68.2   2.5   1   5         6   8.5e+02   -0.2   0.0   297   327   159   189   139   204 0.78 -
SOLCI005396300       -            601 EOG093604D2          -            692   1.7e-18   68.2   2.5   2   5       0.9   1.3e+02    2.5   0.0   292   331   189   228   163   238 0.84 -
SOLCI005396300       -            601 EOG093604D2          -            692   1.7e-18   68.2   2.5   3   5       0.8   1.1e+02    2.7   0.0   116   218   201   309   191   331 0.57 -
SOLCI005396300       -            601 EOG093604D2          -            692   1.7e-18   68.2   2.5   4   5   5.1e-12   7.2e-10   39.7   0.9   358   486   325   464   317   469 0.86 -
SOLCI005396300       -            601 EOG093604D2          -            692   1.7e-18   68.2   2.5   5   5   4.7e-11   6.7e-09   36.5   0.0   292   453   399   567   392   574 0.90 -
SOLCI003885900       -            709 EOG093604D2          -            692   2.5e-18   67.6   1.1   1   4     1e-06   0.00014   22.1   0.1   324   452   173   311   162   316 0.78 -
SOLCI003885900       -            709 EOG093604D2          -            692   2.5e-18   67.6   1.1   2   4       5.5   7.8e+02   -0.1   0.0   297   335   289   327   282   335 0.72 -
SOLCI003885900       -            709 EOG093604D2          -            692   2.5e-18   67.6   1.1   3   4   3.7e-07   5.2e-05   23.6   0.0   296   422   463   593   430   596 0.86 -
SOLCI003885900       -            709 EOG093604D2          -            692   2.5e-18   67.6   1.1   4   4   6.3e-11     9e-09   36.0   0.1   272   484   470   697   469   702 0.81 -
SOLCI000010500       -            742 EOG093604D2          -            692   2.7e-18   67.5   0.5   1   3   4.7e-05    0.0067   16.6   0.0   345   435   204   304   197   309 0.80 -
SOLCI000010500       -            742 EOG093604D2          -            692   2.7e-18   67.5   0.5   2   3   4.7e-07   6.7e-05   23.3   0.1   284   389   486   595   481   601 0.84 -
SOLCI000010500       -            742 EOG093604D2          -            692   2.7e-18   67.5   0.5   3   3   2.9e-07   4.1e-05   24.0   0.0   290   342   601   653   596   680 0.88 -
SOLCI005497300       -            647 EOG093604D2          -            692   2.8e-18   67.5   1.4   1   3   1.5e-07   2.1e-05   24.9   0.0   305   440    96   240    79   254 0.76 -
SOLCI005497300       -            647 EOG093604D2          -            692   2.8e-18   67.5   1.4   2   3   1.2e-08   1.6e-06   28.6   0.3   279   421   242   392   229   408 0.78 -
SOLCI005497300       -            647 EOG093604D2          -            692   2.8e-18   67.5   1.4   3   3    0.0025      0.35   11.0   0.0   265   329   438   506   426   519 0.78 -
SOLCI004861100       -            370 EOG093604D2          -            692   3.8e-18   67.0   1.1   1   3   9.4e-06    0.0013   19.0   0.1   312   419     7   119     4   126 0.81 -
SOLCI004861100       -            370 EOG093604D2          -            692   3.8e-18   67.0   1.1   2   3   8.9e-10   1.3e-07   32.3   0.1   289   481   125   320   114   323 0.84 -
SOLCI004861100       -            370 EOG093604D2          -            692   3.8e-18   67.0   1.1   3   3    0.0042      0.59   10.2   0.0   293   330   331   368   327   370 0.93 -
SOLCI006277600       -            556 EOG093604D2          -            692   9.9e-18   65.6   0.4   1   2   9.5e-05     0.013   15.6   0.0   292   395   206   309   192   316 0.92 -
SOLCI006277600       -            556 EOG093604D2          -            692   9.9e-18   65.6   0.4   2   2   1.1e-14   1.6e-12   48.5   0.2   262   455   311   516   308   526 0.87 -
SOLCI003833500       -            148 EOG093604D2          -            692   1.2e-17   65.4   0.1   1   2   4.2e-05    0.0059   16.8   0.0   284   327     5    48     2    54 0.92 -
SOLCI003833500       -            148 EOG093604D2          -            692   1.2e-17   65.4   0.1   2   2   1.8e-14   2.6e-12   47.8   0.0   490   587    50   147    45   148 0.95 -
SOLCI005451600       -            478 EOG093604D2          -            692   1.2e-17   65.4   1.2   1   3    0.0031      0.44   10.6   0.0   171   215   122   170   104   181 0.81 -
SOLCI005451600       -            478 EOG093604D2          -            692   1.2e-17   65.4   1.2   2   3   2.1e-09   2.9e-07   31.0   0.0   311   454   181   332   172   337 0.88 -
SOLCI005451600       -            478 EOG093604D2          -            692   1.2e-17   65.4   1.2   3   3   1.8e-06   0.00025   21.3   0.2   367   421   343   401   334   457 0.79 -
SOLCI002673900       -            530 EOG093604D2          -            692   1.2e-17   65.4   1.7   1   3   0.00022     0.031   14.4   0.0   267   344   172   253   151   260 0.82 -
SOLCI002673900       -            530 EOG093604D2          -            692   1.2e-17   65.4   1.7   2   3     0.051       7.3    6.6   0.1   278   330   257   309   248   312 0.73 -
SOLCI002673900       -            530 EOG093604D2          -            692   1.2e-17   65.4   1.7   3   3   2.2e-13   3.1e-11   44.2   0.1   295   457   309   478   306   515 0.85 -
SOLCI007296100       -            819 EOG093604D2          -            692   1.4e-17   65.2   2.9   1   4       1.4     2e+02    1.9   0.0   448   522   130   214   107   223 0.69 -
SOLCI007296100       -            819 EOG093604D2          -            692   1.4e-17   65.2   2.9   2   4      0.32        45    4.0   0.0   380   436   238   304   218   321 0.69 -
SOLCI007296100       -            819 EOG093604D2          -            692   1.4e-17   65.2   2.9   3   4   9.7e-07   0.00014   22.2   0.0   295   423   332   466   295   503 0.70 -
SOLCI007296100       -            819 EOG093604D2          -            692   1.4e-17   65.2   2.9   4   4   4.1e-10   5.8e-08   33.4   0.2   278   421   628   779   608   793 0.48 -
SOLCI002785000       -            629 EOG093604D2          -            692   1.6e-17   65.0   4.0   1   3   5.5e-07   7.8e-05   23.0   0.1   307   454   202   356   172   357 0.84 -
SOLCI002785000       -            629 EOG093604D2          -            692   1.6e-17   65.0   4.0   2   3   8.9e-10   1.3e-07   32.3   0.0   318   421   283   390   283   423 0.91 -
SOLCI002785000       -            629 EOG093604D2          -            692   1.6e-17   65.0   4.0   3   3   5.9e-08   8.3e-06   26.2   0.2   175   392   330   567   327   600 0.75 -
SOLCI004445500       -            492 EOG093604D2          -            692   4.1e-17   63.6   0.2   1   2   1.3e-09   1.8e-07   31.8   0.0   315   484   124   303   118   311 0.84 -
SOLCI004445500       -            492 EOG093604D2          -            692   4.1e-17   63.6   0.2   2   2   4.2e-09   5.9e-07   30.0   0.0   292   433   310   461   304   483 0.84 -
SOLCI006344900       -            107 EOG093604D2          -            692   5.9e-17   63.1   0.3   1   1   4.9e-19   6.9e-17   62.9   0.3   319   419     1   101     1   103 0.96 -
SOLCI005911000       -            652 EOG093604D2          -            692   6.2e-17   63.0   0.0   1   3   5.3e-05    0.0075   16.5   0.1   296   456   174   346   170   356 0.73 -
SOLCI005911000       -            652 EOG093604D2          -            692   6.2e-17   63.0   0.0   2   3     0.025       3.6    7.6   0.0   292   328   355   391   348   394 0.89 -
SOLCI005911000       -            652 EOG093604D2          -            692   6.2e-17   63.0   0.0   3   3   6.5e-12   9.2e-10   39.3   0.0   271   423   365   524   358   559 0.87 -
SOLCI006090100       -            680 EOG093604D2          -            692   7.2e-17   62.8   2.2   1   3       3.5     5e+02    0.5   0.0   137   237    78   191    41   193 0.58 -
SOLCI006090100       -            680 EOG093604D2          -            692   7.2e-17   62.8   2.2   2   3   8.4e-07   0.00012   22.4   0.0   281   446   174   350   161   360 0.55 -
SOLCI006090100       -            680 EOG093604D2          -            692   7.2e-17   62.8   2.2   3   3   4.8e-11   6.8e-09   36.4   0.8   319   483   431   608   376   675 0.47 -
SOLCI003331200       -            579 EOG093604D2          -            692   7.5e-17   62.7   7.2   1   3   3.5e-06   0.00049   20.4   0.3   340   455   139   258   121   269 0.77 -
SOLCI003331200       -            579 EOG093604D2          -            692   7.5e-17   62.7   7.2   2   3   0.00046     0.065   13.4   0.1   297   394   271   368   264   381 0.83 -
SOLCI003331200       -            579 EOG093604D2          -            692   7.5e-17   62.7   7.2   3   3   1.2e-09   1.8e-07   31.8   0.4   298   480   377   570   372   578 0.78 -
SOLCI006091900       -            457 EOG093604D2          -            692   9.5e-17   62.4   4.9   1   3   0.00022     0.032   14.4   0.1   353   440    94   190    87   231 0.74 -
SOLCI006091900       -            457 EOG093604D2          -            692   9.5e-17   62.4   4.9   2   3   1.8e-09   2.6e-07   31.2   1.5   351   474   235   369   202   381 0.46 -
SOLCI006091900       -            457 EOG093604D2          -            692   9.5e-17   62.4   4.9   3   3   2.8e-05     0.004   17.4   0.1   267   340   357   434   351   449 0.75 -
SOLCI007477400       -            710 EOG093604D2          -            692   1.2e-16   62.1   0.1   1   3    0.0015      0.21   11.7   0.0   397   434   153   193   148   221 0.56 -
SOLCI007477400       -            710 EOG093604D2          -            692   1.2e-16   62.1   0.1   2   3   9.4e-09   1.3e-06   28.9   0.0   291   403   219   337   201   343 0.83 -
SOLCI007477400       -            710 EOG093604D2          -            692   1.2e-16   62.1   0.1   3   3     9e-05     0.013   15.7   0.0   295   421   366   502   362   528 0.78 -
SOLCI004260400       -            461 EOG093604D2          -            692   1.3e-16   62.0   0.1   1   2   6.8e-16   9.6e-14   52.5   0.0   269   458   100   300    95   326 0.86 -
SOLCI004260400       -            461 EOG093604D2          -            692   1.3e-16   62.0   0.1   2   2    0.0001     0.014   15.5   0.0   295   454   235   406   232   413 0.84 -
SOLCI005915100       -            293 EOG093604D2          -            692   1.4e-16   61.8   0.4   1   2   4.5e-06   0.00063   20.0   0.1   295   419     8   138     5   142 0.84 -
SOLCI005915100       -            293 EOG093604D2          -            692   1.4e-16   61.8   0.4   2   2   3.9e-12   5.5e-10   40.1   0.0   297   406   152   265   142   292 0.88 -
SOLCI000358700       -            460 EOG093604D2          -            692   1.5e-16   61.8   4.4   1   4   0.00081      0.11   12.6   0.1   151   229    20   108     5   111 0.68 -
SOLCI000358700       -            460 EOG093604D2          -            692   1.5e-16   61.8   4.4   2   4   0.00068     0.097   12.8   0.0   274   330   127   187   118   188 0.75 -
SOLCI000358700       -            460 EOG093604D2          -            692   1.5e-16   61.8   4.4   3   4   1.7e-06   0.00025   21.4   0.0   293   417   185   313   183   318 0.86 -
SOLCI000358700       -            460 EOG093604D2          -            692   1.5e-16   61.8   4.4   4   4   0.00062     0.088   12.9   0.0   359   431   321   396   315   405 0.74 -
SOLCI001725400       -            484 EOG093604D2          -            692   3.2e-16   60.7   2.7   1   1   5.6e-18   7.9e-16   59.4   2.7   177   518   101   478    64   483 0.74 -
SOLCI004685900       -            464 EOG093604D2          -            692   3.4e-16   60.6   0.1   1   3      0.35        50    3.8   0.0   127   220    80   175    35   199 0.51 -
SOLCI004685900       -            464 EOG093604D2          -            692   3.4e-16   60.6   0.1   2   3   1.5e-13   2.1e-11   44.8   0.0   309   433   215   346   202   352 0.87 -
SOLCI004685900       -            464 EOG093604D2          -            692   3.4e-16   60.6   0.1   3   3     0.013       1.9    8.5   0.0   281   335   349   407   338   442 0.77 -
SOLCI002532300       -            470 EOG093604D2          -            692   6.3e-16   59.7   0.4   1   3    0.0001     0.015   15.5   0.0   299   420    91   215    61   234 0.63 -
SOLCI002532300       -            470 EOG093604D2          -            692   6.3e-16   59.7   0.4   2   3   1.4e-10   2.1e-08   34.9   0.0   273   516   137   393   120   395 0.79 -
SOLCI002532300       -            470 EOG093604D2          -            692   6.3e-16   59.7   0.4   3   3   1.4e-06    0.0002   21.7   0.0   359   506   221   383   214   449 0.53 -
SOLCI006053600       -            404 EOG093604D2          -            692   8.4e-16   59.3   0.4   1   2   1.5e-10   2.1e-08   34.8   0.0   268   420   106   267    98   267 0.88 -
SOLCI006053600       -            404 EOG093604D2          -            692   8.4e-16   59.3   0.4   2   2   3.1e-09   4.3e-07   30.5   0.1   293   481   171   370   168   376 0.87 -
SOLCI005151200       -            711 EOG093604D2          -            692   8.6e-16   59.2   0.1   1   3   0.00041     0.058   13.5   0.0   281   343   213   275   202   277 0.86 -
SOLCI005151200       -            711 EOG093604D2          -            692   8.6e-16   59.2   0.1   2   3   7.5e-16   1.1e-13   52.3   0.0   267   491   230   471   221   481 0.85 -
SOLCI005151200       -            711 EOG093604D2          -            692   8.6e-16   59.2   0.1   3   3      0.67        95    2.9   0.0   362   434   470   546   465   600 0.44 -
SOLCI005873300       -            492 EOG093604D2          -            692   1.2e-15   58.8   1.2   1   3   2.6e-08   3.6e-06   27.4   0.0   274   439   141   319   126   333 0.78 -
SOLCI005873300       -            492 EOG093604D2          -            692   1.2e-15   58.8   1.2   2   3   1.4e-08     2e-06   28.3   0.2   266   455   168   370   168   378 0.84 -
SOLCI005873300       -            492 EOG093604D2          -            692   1.2e-15   58.8   1.2   3   3   6.6e-05    0.0094   16.1   0.0   373   479   351   468   345   480 0.49 -
SOLCI000557300       -            511 EOG093604D2          -            692     2e-15   58.1   0.7   1   1   4.3e-16   6.2e-14   53.1   0.5   124   480    76   435    71   443 0.56 -
SOLCI004536100       -            550 EOG093604D2          -            692   2.2e-15   57.9   0.4   1   2   5.5e-12   7.8e-10   39.5   0.0   300   509   180   402   166   414 0.81 -
SOLCI004536100       -            550 EOG093604D2          -            692   2.2e-15   57.9   0.4   2   2   1.5e-07   2.1e-05   24.9   0.1   271   421   321   480   311   490 0.86 -
SOLCI006352600       -            419 EOG093604D2          -            692   2.9e-15   57.5   0.1   1   3    0.0018      0.25   11.4   0.0   394   486    16   115    13   121 0.80 -
SOLCI006352600       -            419 EOG093604D2          -            692   2.9e-15   57.5   0.1   2   3   6.9e-08   9.7e-06   26.0   0.0   365   486   158   290   142   305 0.80 -
SOLCI006352600       -            419 EOG093604D2          -            692   2.9e-15   57.5   0.1   3   3   8.8e-05     0.012   15.7   0.1   301   390   304   393   297   398 0.86 -
SOLCI000710400       -            478 EOG093604D2          -            692   3.2e-15   57.4   2.9   1   3   4.8e-08   6.7e-06   26.5   0.0   351   487   115   264    94   281 0.79 -
SOLCI000710400       -            478 EOG093604D2          -            692   3.2e-15   57.4   2.9   2   3     0.001      0.14   12.2   0.1   356   422   296   366   286   379 0.67 -
SOLCI000710400       -            478 EOG093604D2          -            692   3.2e-15   57.4   2.9   3   3   2.4e-05    0.0034   17.6   0.1   266   331   376   445   371   449 0.91 -
SOLCI006474500       -            499 EOG093604D2          -            692     5e-15   56.7   1.0   1   3     0.004      0.57   10.3   0.0   278   340   149   216   134   224 0.82 -
SOLCI006474500       -            499 EOG093604D2          -            692     5e-15   56.7   1.0   2   3   7.5e-11   1.1e-08   35.8   0.6   266   479   172   402   170   409 0.82 -
SOLCI006474500       -            499 EOG093604D2          -            692     5e-15   56.7   1.0   3   3     3e-05    0.0042   17.3   0.1   298   478   385   471   377   486 0.60 -
SOLCI000805900       -             98 EOG093604D2          -            692   7.3e-15   56.2   0.0   1   1     6e-17   8.4e-15   56.0   0.0   263   354     3    94     1    97 0.95 -
SOLCI002689000       -            518 EOG093604D2          -            692   9.7e-15   55.8   5.2   1   2   1.1e-14   1.5e-12   48.5   0.9   178   421     5   278     3   282 0.79 -
SOLCI002689000       -            518 EOG093604D2          -            692   9.7e-15   55.8   5.2   2   2    0.0036      0.51   10.4   0.6   176   340   258   404   256   494 0.75 -
SOLCI004294500       -            577 EOG093604D2          -            692   1.1e-14   55.6   0.2   1   4   8.4e-08   1.2e-05   25.7   0.0   266   421   144   307   123   314 0.80 -
SOLCI004294500       -            577 EOG093604D2          -            692   1.1e-14   55.6   0.2   2   4   0.00022     0.031   14.5   0.0   363   486   280   414   273   421 0.67 -
SOLCI004294500       -            577 EOG093604D2          -            692   1.1e-14   55.6   0.2   3   4      0.17        25    4.9   0.0   294   335   421   462   409   468 0.88 -
SOLCI004294500       -            577 EOG093604D2          -            692   1.1e-14   55.6   0.2   4   4       0.1        15    5.6   0.0   293   333   490   530   467   537 0.84 -
SOLCI001339000       -            105 EOG093604D2          -            692   1.2e-14   55.5   0.2   1   1   9.8e-17   1.4e-14   55.3   0.2   319   419     1    99     1   101 0.96 -
SOLCI000216500       -            102 EOG093604D2          -            692   1.2e-14   55.5   0.0   1   1   9.2e-17   1.3e-14   55.3   0.0   475   545    28    98    16   101 0.95 -
SOLCI006509200       -            146 EOG093604D2          -            692   1.3e-14   55.3   0.0   1   2   2.4e-08   3.4e-06   27.5   0.0   460   513    25    78    18    80 0.92 -
SOLCI006509200       -            146 EOG093604D2          -            692   1.3e-14   55.3   0.0   2   2   1.4e-08   1.9e-06   28.3   0.0   531   600    74   143    72   145 0.95 -
SOLCI005834900       -            168 EOG093604D2          -            692   1.7e-14   54.9   0.0   1   1   1.4e-16     2e-14   54.7   0.0   422   573     9   166     5   168 0.85 -
SOLCI007109300       -            736 EOG093604D2          -            692   2.1e-14   54.7   7.1   1   4      0.23        33    4.4   0.0   423   502    92   178    69   185 0.71 -
SOLCI007109300       -            736 EOG093604D2          -            692   2.1e-14   54.7   7.1   2   4   2.4e-12   3.4e-10   40.7   0.1   268   426   278   439   270   448 0.85 -
SOLCI007109300       -            736 EOG093604D2          -            692   2.1e-14   54.7   7.1   3   4    0.0067      0.95    9.5   0.3   232   388   441   607   438   614 0.59 -
SOLCI007109300       -            736 EOG093604D2          -            692   2.1e-14   54.7   7.1   4   4       2.4   3.4e+02    1.1   0.2   233   322   582   681   546   699 0.44 -
SOLCI006204500       -            581 EOG093604D2          -            692   2.3e-14   54.5   4.9   1   2       1.6   2.3e+02    1.6   0.0   436   487   138   192   122   199 0.46 -
SOLCI006204500       -            581 EOG093604D2          -            692   2.3e-14   54.5   4.9   2   2   1.6e-09   2.3e-07   31.4   0.2   295   491   199   407   194   416 0.77 -
SOLCI003864000       -            857 EOG093604D2          -            692   4.6e-14   53.5   3.6   1   3      0.34        48    3.9   0.0   314   443   248   347   229   356 0.45 -
SOLCI003864000       -            857 EOG093604D2          -            692   4.6e-14   53.5   3.6   2   3   6.2e-09   8.8e-07   29.5   0.6   313   462   315   475   307   481 0.83 -
SOLCI003864000       -            857 EOG093604D2          -            692   4.6e-14   53.5   3.6   3   3   1.4e-06    0.0002   21.7   0.1   312   420   537   652   519   668 0.89 -
SOLCI002643900       -            467 EOG093604D2          -            692   6.1e-14   53.1   0.1   1   2     3e-13   4.3e-11   43.7   0.0   234   455   110   333    65   341 0.82 -
SOLCI002643900       -            467 EOG093604D2          -            692   6.1e-14   53.1   0.1   2   2     0.035         5    7.1   0.0   311   388   357   434   337   452 0.51 -
SOLCI007422500       -            622 EOG093604D2          -            692   1.4e-13   51.9   0.6   1   2   7.4e-12     1e-09   39.1   0.1   279   486   175   396   159   408 0.85 -
SOLCI007422500       -            622 EOG093604D2          -            692   1.4e-13   51.9   0.6   2   2    0.0046      0.64   10.1   0.0   268   390   408   537   401   541 0.84 -
SOLCI000216700       -             64 EOG093604D2          -            692   3.9e-13   50.5   0.2   1   1   2.8e-15   3.9e-13   50.4   0.2   346   404     1    59     1    64 0.96 -
SOLCI007385800       -            583 EOG093604D2          -            692   4.1e-13   50.4   0.2   1   4     4e-05    0.0057   16.9   0.0   275   421   135   286   132   288 0.88 -
SOLCI007385800       -            583 EOG093604D2          -            692   4.1e-13   50.4   0.2   2   4    0.0018      0.26   11.4   0.0   428   508   261   348   255   355 0.78 -
SOLCI007385800       -            583 EOG093604D2          -            692   4.1e-13   50.4   0.2   3   4   1.9e-05    0.0027   17.9   0.0   262   326   359   427   342   442 0.80 -
SOLCI007385800       -            583 EOG093604D2          -            692   4.1e-13   50.4   0.2   4   4      0.72     1e+02    2.8   0.0   268   339   505   580   446   583 0.75 -
SOLCI002568200       -            491 EOG093604D2          -            692   5.9e-13   49.9   0.6   1   2    0.0015      0.21   11.7   0.0   269   392   173   300   163   333 0.83 -
SOLCI002568200       -            491 EOG093604D2          -            692   5.9e-13   49.9   0.6   2   2   8.3e-11   1.2e-08   35.7   1.3   355   484   333   473   325   480 0.86 -
SOLCI005606200       -            794 EOG093604D2          -            692   7.3e-13   49.6   2.0   1   3         4   5.6e+02    0.4   0.0   185   320   213   263   202   269 0.50 -
SOLCI005606200       -            794 EOG093604D2          -            692   7.3e-13   49.6   2.0   2   3   7.2e-13     1e-10   42.5   0.1   294   470   272   459   258   474 0.85 -
SOLCI005606200       -            794 EOG093604D2          -            692   7.3e-13   49.6   2.0   3   3      0.11        16    5.5   0.2   264   390   448   577   442   589 0.85 -
SOLCI004751900       -             65 EOG093604D2          -            692   8.5e-13   49.3   0.3   1   1   6.7e-15   9.5e-13   49.2   0.3   362   420     2    60     1    62 0.95 -
SOLCI002090700       -            134 EOG093604D2          -            692   3.3e-12   47.4   0.0   1   2   4.1e-06   0.00058   20.1   0.0   350   400     5    55     1    58 0.93 -
SOLCI002090700       -            134 EOG093604D2          -            692   3.3e-12   47.4   0.0   2   2   9.3e-08   1.3e-05   25.6   0.0   470   518    86   134    77   134 0.95 -
SOLCI001204300       -            532 EOG093604D2          -            692   4.6e-12   46.9   0.1   1   3   4.1e-05    0.0058   16.8   0.1   268   404   126   274   111   288 0.75 -
SOLCI001204300       -            532 EOG093604D2          -            692   4.6e-12   46.9   0.1   2   3   2.5e-10   3.5e-08   34.1   0.0   264   448   231   437   226   444 0.77 -
SOLCI001204300       -            532 EOG093604D2          -            692   4.6e-12   46.9   0.1   3   3     0.023       3.2    7.8   0.0   269   332   422   489   413   503 0.65 -
SOLCI004749700       -            720 EOG093604D2          -            692   5.5e-12   46.7   1.4   1   2    0.0083       1.2    9.2   0.0   273   393   232   356   209   361 0.63 -
SOLCI004749700       -            720 EOG093604D2          -            692   5.5e-12   46.7   1.4   2   2   6.1e-10   8.7e-08   32.8   0.3   192   455   384   670   367   681 0.76 -
SOLCI006707800       -             84 EOG093604D2          -            692   6.5e-12   46.4   0.0   1   1   5.2e-14   7.3e-12   46.2   0.0   427   496    11    84     4    84 0.89 -
SOLCI002887100       -            535 EOG093604D2          -            692   6.7e-12   46.4   0.2   1   2       2.1     3e+02    1.2   0.0   270   323   142   197   134   210 0.77 -
SOLCI002887100       -            535 EOG093604D2          -            692   6.7e-12   46.4   0.2   2   2   6.2e-13   8.8e-11   42.7   0.2   173   404   250   498   223   519 0.80 -
SOLCI000848000       -            479 EOG093604D2          -            692   6.9e-12   46.3   0.1   1   2   1.1e-12   1.5e-10   41.9   0.0   265   423   159   325   135   332 0.87 -
SOLCI000848000       -            479 EOG093604D2          -            692   6.9e-12   46.3   0.1   2   2       2.3   3.3e+02    1.1   0.0   299   404   337   453   333   471 0.63 -
SOLCI002562700       -            480 EOG093604D2          -            692   7.2e-12   46.3   1.1   1   1   3.5e-13     5e-11   43.5   1.1   292   563   175   460   159   462 0.78 -
SOLCI006791900       -            379 EOG093604D2          -            692   8.9e-12   46.0   0.0   1   2   0.00099      0.14   12.3   0.0   347   394    71   122    53   153 0.67 -
SOLCI006791900       -            379 EOG093604D2          -            692   8.9e-12   46.0   0.0   2   2   1.5e-09   2.1e-07   31.6   0.0   284   480   148   360   137   369 0.84 -
SOLCI006701200       -             62 EOG093604D2          -            692   1.3e-11   45.4   0.1   1   1     1e-13   1.4e-11   45.3   0.1   346   403     1    58     1    61 0.91 -
SOLCI001122100       -            548 EOG093604D2          -            692   1.3e-11   45.4   0.0   1   3     0.048       6.7    6.7   0.0   457   533   136   220   128   231 0.73 -
SOLCI001122100       -            548 EOG093604D2          -            692   1.3e-11   45.4   0.0   2   3   7.6e-10   1.1e-07   32.5   0.0   338   458   254   381   230   413 0.82 -
SOLCI001122100       -            548 EOG093604D2          -            692   1.3e-11   45.4   0.0   3   3       1.1   1.6e+02    2.2   0.0   269   328   423   486   401   495 0.84 -
SOLCI006295600       -            654 EOG093604D2          -            692   5.9e-11   43.3   1.2   1   3      0.11        16    5.5   0.0   355   486   298   339   224   353 0.52 -
SOLCI006295600       -            654 EOG093604D2          -            692   5.9e-11   43.3   1.2   2   3   3.9e-07   5.5e-05   23.5   0.1   273   419   356   510   346   512 0.71 -
SOLCI006295600       -            654 EOG093604D2          -            692   5.9e-11   43.3   1.2   3   3    0.0016      0.22   11.6   0.0   353   420   510   581   507   589 0.85 -
SOLCI007218300       -            402 EOG093604D2          -            692   6.5e-11   43.1   0.2   1   2     0.018       2.5    8.1   0.0   274   339    87   156    71   162 0.70 -
SOLCI007218300       -            402 EOG093604D2          -            692   6.5e-11   43.1   0.2   2   2   5.8e-10   8.2e-08   32.9   0.5   283   490   166   389   158   399 0.83 -
SOLCI003619400       -            591 EOG093604D2          -            692   9.4e-11   42.6   1.4   1   2   4.5e-10   6.3e-08   33.2   0.7   359   500   135   290   123   310 0.83 -
SOLCI003619400       -            591 EOG093604D2          -            692   9.4e-11   42.6   1.4   2   2     0.021         3    7.9   0.0   360   407   498   542   438   558 0.68 -
SOLCI006787700       -            602 EOG093604D2          -            692   1.4e-10   42.0   0.0   1   2   2.2e-11   3.1e-09   37.6   0.0   289   485   254   461   240   468 0.88 -
SOLCI006787700       -            602 EOG093604D2          -            692   1.4e-10   42.0   0.0   2   2       1.1   1.6e+02    2.2   0.0   263   319   469   529   461   541 0.55 -
SOLCI005378000       -            625 EOG093604D2          -            692   2.1e-10   41.4   0.2   1   3      0.52        73    3.3   0.0   459   513   227   282   218   300 0.81 -
SOLCI005378000       -            625 EOG093604D2          -            692   2.1e-10   41.4   0.2   2   3   4.9e-09   6.9e-07   29.8   0.1   295   496   295   506   273   528 0.85 -
SOLCI005378000       -            625 EOG093604D2          -            692   2.1e-10   41.4   0.2   3   3      0.11        16    5.4   0.0   350   396   522   568   515   580 0.83 -
SOLCI001092100       -            101 EOG093604D2          -            692     4e-10   40.5   0.0   1   1   7.1e-12     1e-09   39.2   0.0   476   542    29    94    25    99 0.86 -
SOLCI000003400       -            652 EOG093604D2          -            692   4.8e-10   40.2   0.3   1   3       3.8   5.4e+02    0.4   0.0   426   461   151   186    88   261 0.59 -
SOLCI000003400       -            652 EOG093604D2          -            692   4.8e-10   40.2   0.3   2   3   6.6e-05    0.0094   16.2   0.0   427   499   359   438   340   443 0.69 -
SOLCI000003400       -            652 EOG093604D2          -            692   4.8e-10   40.2   0.3   3   3   4.2e-06    0.0006   20.1   0.0   273   355   439   525   437   562 0.75 -
SOLCI006707600       -            417 EOG093604D2          -            692   5.6e-10   40.0   0.3   1   2     0.013       1.8    8.6   0.0   398   455   112   172    74   174 0.82 -
SOLCI006707600       -            417 EOG093604D2          -            692   5.6e-10   40.0   0.3   2   2   1.1e-09   1.5e-07   32.0   0.0   282   490   163   386   154   403 0.84 -
SOLCI000650600       -            493 EOG093604D2          -            692   1.1e-09   39.1   1.4   1   1   7.6e-12   1.1e-09   39.1   1.4   295   485   248   450   240   480 0.84 -
SOLCI006868500       -            142 EOG093604D2          -            692   1.2e-09   38.9   0.5   1   1   1.3e-11   1.8e-09   38.3   0.3   420   495     7    95     1   101 0.84 -
SOLCI000270700       -            850 EOG093604D2          -            692   1.2e-09   38.9   0.4   1   2      0.56        79    3.2   0.0   310   393   415   498   393   504 0.79 -
SOLCI000270700       -            850 EOG093604D2          -            692   1.2e-09   38.9   0.4   2   2   3.3e-10   4.7e-08   33.7   0.1   292   420   502   630   495   645 0.86 -
SOLCI007024500       -            574 EOG093604D2          -            692   2.5e-09   37.9   0.9   1   2   2.1e-08     3e-06   27.7   0.5   282   489   198   421   159   425 0.82 -
SOLCI007024500       -            574 EOG093604D2          -            692   2.5e-09   37.9   0.9   2   2    0.0054      0.77    9.8   0.0   283   361   409   491   403   520 0.77 -
SOLCI007129300       -            488 EOG093604D2          -            692   4.3e-09   37.1   1.3   1   3      0.66        93    2.9   0.0   180   215   150   190   142   205 0.84 -
SOLCI007129300       -            488 EOG093604D2          -            692   4.3e-09   37.1   1.3   2   3   6.9e-08   9.7e-06   26.0   0.4   362   487   178   315   172   337 0.82 -
SOLCI007129300       -            488 EOG093604D2          -            692   4.3e-09   37.1   1.3   3   3     0.021         3    7.9   0.0   459   545   356   447   315   454 0.67 -
SOLCI004724300       -            691 EOG093604D2          -            692     5e-09   36.9   0.7   1   1   7.1e-11     1e-08   35.9   0.7   270   496   296   538   269   595 0.79 -
SOLCI005237900       -            150 EOG093604D2          -            692   5.1e-09   36.9   0.0   1   1   4.2e-11   5.9e-09   36.6   0.0   275   339    53   117    37   139 0.92 -
SOLCI004337500       -            362 EOG093604D2          -            692   5.7e-09   36.7   2.2   1   3     0.015       2.2    8.3   0.0   175   416    13    68     8    79 0.57 -
SOLCI004337500       -            362 EOG093604D2          -            692   5.7e-09   36.7   2.2   2   3   1.3e-06   0.00019   21.7   0.1   271   421    55   213    51   224 0.87 -
SOLCI004337500       -            362 EOG093604D2          -            692   5.7e-09   36.7   2.2   3   3     2e-05    0.0028   17.9   0.2   374   497   197   334   190   355 0.72 -
SOLCI005629100       -            493 EOG093604D2          -            692     6e-09   36.6   2.7   1   1   2.2e-10   3.1e-08   34.3   2.1   173   485   102   442    51   476 0.73 -
SOLCI000814100       -            405 EOG093604D2          -            692   1.2e-08   35.7   0.1   1   2    0.0083       1.2    9.2   0.0   399   451   107   162    74   170 0.76 -
SOLCI000814100       -            405 EOG093604D2          -            692   1.2e-08   35.7   0.1   2   2   3.6e-07     5e-05   23.7   0.1   294   489   174   379   157   397 0.79 -
SOLCI001299000       -            544 EOG093604D2          -            692   1.5e-08   35.3   0.7   1   2    0.0071         1    9.4   0.1    35   216    78   265    69   268 0.73 -
SOLCI001299000       -            544 EOG093604D2          -            692   1.5e-08   35.3   0.7   2   2   2.1e-08     3e-06   27.7   0.0   427   560   254   395   250   401 0.82 -
SOLCI004538200       -            504 EOG093604D2          -            692   1.6e-08   35.2   0.4   1   2   5.7e-06    0.0008   19.7   0.1   271   336   159   228   148   241 0.81 -
SOLCI004538200       -            504 EOG093604D2          -            692   1.6e-08   35.2   0.4   2   2   0.00035      0.05   13.8   0.0   105   197   250   349   238   447 0.78 -
SOLCI006773800       -            504 EOG093604D2          -            692   1.7e-08   35.1   0.1   1   2      0.27        38    4.2   0.0   271   337   191   260   185   265 0.73 -
SOLCI006773800       -            504 EOG093604D2          -            692   1.7e-08   35.1   0.1   2   2   3.3e-09   4.7e-07   30.4   0.1   298   485   256   454   248   467 0.87 -
SOLCI007300500       -            403 EOG093604D2          -            692     2e-08   34.9   0.1   1   2     0.011       1.5    8.8   0.0   175   211   221   261   168   265 0.82 -
SOLCI007300500       -            403 EOG093604D2          -            692     2e-08   34.9   0.1   2   2   5.5e-09   7.7e-07   29.6   0.1   337   487   228   389   223   395 0.65 -
SOLCI006960500       -            799 EOG093604D2          -            692   2.1e-08   34.8   1.6   1   3      0.38        54    3.7   0.1   441   510   105   179    69   215 0.71 -
SOLCI006960500       -            799 EOG093604D2          -            692   2.1e-08   34.8   1.6   2   3   3.6e-05    0.0051   17.0   0.0   412   553   343   491   322   508 0.80 -
SOLCI006960500       -            799 EOG093604D2          -            692   2.1e-08   34.8   1.6   3   3    0.0016      0.22   11.6   0.0   276   336   561   625   538   721 0.75 -
SOLCI004820900       -            522 EOG093604D2          -            692   3.2e-08   34.2   0.4   1   3      0.78   1.1e+02    2.7   0.0   179   210   144   175   139   198 0.71 -
SOLCI004820900       -            522 EOG093604D2          -            692   3.2e-08   34.2   0.4   2   3   4.9e-08   6.9e-06   26.5   0.1   254   439   200   395   193   441 0.83 -
SOLCI004820900       -            522 EOG093604D2          -            692   3.2e-08   34.2   0.4   3   3       1.8   2.6e+02    1.5   0.0   292   336   454   498   435   506 0.83 -
SOLCI001109100       -            294 EOG093604D2          -            692   3.5e-08   34.1   0.1   1   2     0.033       4.7    7.2   0.0   391   420    38    67    27    67 0.80 -
SOLCI001109100       -            294 EOG093604D2          -            692   3.5e-08   34.1   0.1   2   2   1.1e-09   1.6e-07   31.9   0.2   178   303    46   182    37   191 0.61 -
SOLCI003293500       -            500 EOG093604D2          -            692   3.6e-08   34.1   0.0   1   3      0.18        25    4.8   0.0   126   233   127   240    88   246 0.54 -
SOLCI003293500       -            500 EOG093604D2          -            692   3.6e-08   34.1   0.0   2   3   1.4e-06    0.0002   21.7   0.0   293   420   177   304   156   316 0.85 -
SOLCI003293500       -            500 EOG093604D2          -            692   3.6e-08   34.1   0.0   3   3     0.025       3.6    7.6   0.0   350   430   405   488   317   491 0.68 -
SOLCI000060300       -            370 EOG093604D2          -            692   3.9e-08   33.9   0.6   1   3   0.00077      0.11   12.6   0.1   294   392    51   149    24   151 0.85 -
SOLCI000060300       -            370 EOG093604D2          -            692   3.9e-08   33.9   0.6   2   3   5.9e-08   8.3e-06   26.2   0.0   291   385   118   212    97   222 0.88 -
SOLCI000060300       -            370 EOG093604D2          -            692   3.9e-08   33.9   0.6   3   3      0.56        79    3.2   0.0   366   396   240   270   223   293 0.78 -
SOLCI004257000       -            198 EOG093604D2          -            692   4.7e-08   33.7   0.8   1   3      0.17        24    4.9   0.0   391   420    36    65    24    76 0.81 -
SOLCI004257000       -            198 EOG093604D2          -            692   4.7e-08   33.7   0.8   2   3   9.1e-05     0.013   15.7   0.1   377   403   101   127    89   135 0.65 -
SOLCI004257000       -            198 EOG093604D2          -            692   4.7e-08   33.7   0.8   3   3    0.0032      0.46   10.6   0.1   360   380   134   154   128   158 0.84 -
SOLCI001094700       -            405 EOG093604D2          -            692   5.9e-08   33.3   0.0   1   3       9.2   1.3e+03   -0.9   0.0   461   496    26    64    21   106 0.65 -
SOLCI001094700       -            405 EOG093604D2          -            692   5.9e-08   33.3   0.0   2   3   2.4e-05    0.0034   17.6   0.0   379   487   108   227    82   249 0.69 -
SOLCI001094700       -            405 EOG093604D2          -            692   5.9e-08   33.3   0.0   3   3    0.0017      0.24   11.5   0.0   268   330   306   372   227   379 0.77 -
SOLCI004389500       -            415 EOG093604D2          -            692   1.1e-07   32.4   0.6   1   2   4.7e-06   0.00066   20.0   0.1   356   455   164   270   157   273 0.88 -
SOLCI004389500       -            415 EOG093604D2          -            692   1.1e-07   32.4   0.6   2   2   1.1e-05    0.0015   18.7   0.1   365   477   208   331   198   376 0.67 -
SOLCI001923700       -            387 EOG093604D2          -            692   1.5e-07   32.0   0.0   1   2   0.00017     0.025   14.8   0.0   360   420   181   245    39   245 0.83 -
SOLCI001923700       -            387 EOG093604D2          -            692   1.5e-07   32.0   0.0   2   2   5.5e-07   7.8e-05   23.0   0.0   361   497   217   367   212   371 0.72 -
SOLCI004567900       -            976 EOG093604D2          -            692   1.6e-07   31.9   0.4   1   3   0.00014      0.02   15.1   0.0   360   483   134   270   116   281 0.58 -
SOLCI004567900       -            976 EOG093604D2          -            692   1.6e-07   31.9   0.4   2   3   0.00042     0.059   13.5   0.0   311   432   227   352   215   383 0.74 -
SOLCI004567900       -            976 EOG093604D2          -            692   1.6e-07   31.9   0.4   3   3       2.1     3e+02    1.2   0.1   268   329   399   464   389   470 0.78 -
SOLCI007179400       -            482 EOG093604D2          -            692   1.8e-07   31.7   0.5   1   1     5e-09   7.1e-07   29.8   0.2   266   451   149   344   137   356 0.86 -
SOLCI004309800       -            545 EOG093604D2          -            692   1.9e-07   31.7   0.0   1   2   1.2e-05    0.0016   18.7   0.1   271   419   192   349   183   353 0.82 -
SOLCI004309800       -            545 EOG093604D2          -            692   1.9e-07   31.7   0.0   2   2     0.012       1.7    8.6   0.0   272   331   369   432   360   438 0.81 -
SOLCI000506900       -            753 EOG093604D2          -            692   6.3e-07   29.9   1.6   1   3      0.26        37    4.3   0.0   447   485   295   338   274   349 0.72 -
SOLCI000506900       -            753 EOG093604D2          -            692   6.3e-07   29.9   1.6   2   3     0.032       4.5    7.3   0.0   324   420   356   455   344   482 0.87 -
SOLCI000506900       -            753 EOG093604D2          -            692   6.3e-07   29.9   1.6   3   3   0.00023     0.033   14.4   0.2   173   233   499   565   459   595 0.71 -
SOLCI004586700       -            198 EOG093604D2          -            692   1.1e-06   29.2   0.1   1   2   0.00067     0.094   12.8   0.1   408   483     8    90     2    96 0.73 -
SOLCI004586700       -            198 EOG093604D2          -            692   1.1e-06   29.2   0.1   2   2   0.00022     0.031   14.4   0.0   293   336    99   142    95   165 0.86 -
SOLCI000161600       -            521 EOG093604D2          -            692   1.4e-06   28.8   0.0   1   2     0.001      0.15   12.2   0.0   320   519   104   315    93   320 0.82 -
SOLCI000161600       -            521 EOG093604D2          -            692   1.4e-06   28.8   0.0   2   2   5.5e-05    0.0079   16.4   0.0   381   510   306   451   303   497 0.81 -
SOLCI002660400       -            653 EOG093604D2          -            692   1.5e-06   28.7   0.0   1   3    0.0019      0.27   11.3   0.0   292   420   172   303   152   311 0.81 -
SOLCI002660400       -            653 EOG093604D2          -            692   1.5e-06   28.7   0.0   2   3       3.7   5.2e+02    0.5   0.0   361   423   407   473   399   496 0.74 -
SOLCI002660400       -            653 EOG093604D2          -            692   1.5e-06   28.7   0.0   3   3   0.00089      0.13   12.4   0.0   309   391   499   581   486   586 0.91 -
SOLCI004519700       -            400 EOG093604D2          -            692   1.7e-06   28.6   1.0   1   2   2.2e-07   3.2e-05   24.3   0.0   271   390   126   247    97   253 0.91 -
SOLCI004519700       -            400 EOG093604D2          -            692   1.7e-06   28.6   1.0   2   2     0.001      0.15   12.2   0.4   296   449   188   350   186   361 0.81 -
SOLCI007104300       -            106 EOG093604D2          -            692     2e-06   28.3   0.0   1   1   1.6e-08   2.3e-06   28.1   0.0   272   328     4    60     2    74 0.90 -
SOLCI002575800       -            399 EOG093604D2          -            692   2.1e-06   28.2   0.1   1   1   2.9e-08   4.1e-06   27.3   0.1   296   485   159   371   134   385 0.70 -
SOLCI003542100       -            437 EOG093604D2          -            692   3.3e-06   27.6   0.0   1   2   0.00033     0.047   13.8   0.0   397   453   112   171    82   197 0.66 -
SOLCI003542100       -            437 EOG093604D2          -            692   3.3e-06   27.6   0.0   2   2    0.0014       0.2   11.7   0.0   334   430   260   359   246   386 0.82 -
SOLCI001503200       -            492 EOG093604D2          -            692   3.4e-06   27.5   0.4   1   2   1.8e-06   0.00026   21.3   0.3   267   422   130   294   128   309 0.83 -
SOLCI001503200       -            492 EOG093604D2          -            692   3.4e-06   27.5   0.4   2   2         4   5.7e+02    0.3   0.0   270   330   309   373   298   387 0.75 -
SOLCI005683600       -            472 EOG093604D2          -            692   5.2e-06   26.9   0.0   1   1   3.3e-07   4.7e-05   23.7   0.0   219   453   178   432   175   459 0.76 -
SOLCI004603700       -            512 EOG093604D2          -            692   5.5e-06   26.8   6.8   1   4       5.2   7.4e+02   -0.0   0.0   173   223   128   182   116   201 0.60 -
SOLCI004603700       -            512 EOG093604D2          -            692   5.5e-06   26.8   6.8   2   4   0.00093      0.13   12.4   0.1   119   232   213   337   198   343 0.47 -
SOLCI004603700       -            512 EOG093604D2          -            692   5.5e-06   26.8   6.8   3   4   0.00018     0.026   14.7   0.5   393   484   340   438   325   447 0.60 -
SOLCI004603700       -            512 EOG093604D2          -            692   5.5e-06   26.8   6.8   4   4       2.3   3.2e+02    1.2   0.0   368   400   451   487   445   494 0.79 -
SOLCI002881200       -            569 EOG093604D2          -            692   6.7e-06   26.6   0.5   1   2   0.00048     0.068   13.3   0.0   351   453   219   331   214   338 0.81 -
SOLCI002881200       -            569 EOG093604D2          -            692   6.7e-06   26.6   0.5   2   2    0.0033      0.46   10.6   0.1   188   320   358   509   341   536 0.64 -
SOLCI000470000       -            479 EOG093604D2          -            692   6.8e-06   26.5   0.4   1   2       4.5   6.4e+02    0.2   0.0   298   335   144   181   123   186 0.87 -
SOLCI000470000       -            479 EOG093604D2          -            692   6.8e-06   26.5   0.4   2   2   6.7e-07   9.5e-05   22.7   0.2   294   476   211   404   207   428 0.70 -
SOLCI003063200       -            529 EOG093604D2          -            692   1.2e-05   25.7   0.3   1   2   5.1e-05    0.0072   16.5   0.1   275   455   225   416   203   420 0.77 -
SOLCI003063200       -            529 EOG093604D2          -            692   1.2e-05   25.7   0.3   2   2     0.076        11    6.0   0.0   267   326   428   491   419   496 0.84 -
SOLCI003795800       -             88 EOG093604D2          -            692   1.3e-05   25.6   0.0   1   1     1e-07   1.4e-05   25.5   0.0   268   326     3    61     1    67 0.85 -
SOLCI007033000       -            473 EOG093604D2          -            692   1.3e-05   25.6   1.9   1   2   3.3e-07   4.7e-05   23.8   1.8   264   480   139   372   133   399 0.74 -
SOLCI007033000       -            473 EOG093604D2          -            692   1.3e-05   25.6   1.9   2   2      0.07        10    6.1   0.0   290   416   277   406   275   454 0.70 -
SOLCI000278900       -            237 EOG093604D2          -            692   1.7e-05   25.2   0.3   1   1   5.3e-07   7.6e-05   23.1   0.2   302   456     3   162     1   193 0.77 -
SOLCI000463100       -            526 EOG093604D2          -            692   1.9e-05   25.0   1.3   1   2   0.00018     0.025   14.7   0.2   298   491   193   398   165   410 0.79 -
SOLCI000463100       -            526 EOG093604D2          -            692   1.9e-05   25.0   1.3   2   2   2.6e-05    0.0037   17.5   0.1   358   553   288   494   274   503 0.79 -
SOLCI006570200       -            426 EOG093604D2          -            692   1.9e-05   25.0   0.0   1   1   1.6e-06   0.00023   21.5   0.0   298   453   152   327   145   365 0.80 -
SOLCI006037400       -             64 EOG093604D2          -            692   2.2e-05   24.8   0.0   1   1   1.7e-07   2.4e-05   24.7   0.0   359   395    18    54    11    63 0.83 -
SOLCI006074400       -            101 EOG093604D2          -            692   2.8e-05   24.5   0.0   1   1   2.7e-07   3.8e-05   24.1   0.0   360   395    27    62    21    73 0.89 -
SOLCI007106000       -            467 EOG093604D2          -            692   2.8e-05   24.5   0.7   1   3       4.4   6.3e+02    0.2   0.0   369   403   141   178   120   192 0.70 -
SOLCI007106000       -            467 EOG093604D2          -            692   2.8e-05   24.5   0.7   2   3     2e-05    0.0028   17.9   0.1   289   429   240   384   200   391 0.78 -
SOLCI007106000       -            467 EOG093604D2          -            692   2.8e-05   24.5   0.7   3   3       1.7   2.4e+02    1.6   0.0   294   328   417   451   400   463 0.81 -
SOLCI006342700       -            489 EOG093604D2          -            692   4.4e-05   23.9   0.3   1   2       9.3   1.3e+03   -0.9   0.0   460   504   118   166   114   179 0.70 -
SOLCI006342700       -            489 EOG093604D2          -            692   4.4e-05   23.9   0.3   2   2   5.2e-06   0.00074   19.8   0.3   287   508   176   411   146   417 0.76 -
SOLCI000350900       -            651 EOG093604D2          -            692   4.5e-05   23.8   0.1   1   2     0.018       2.6    8.1   0.0   353   405   104   161    94   184 0.70 -
SOLCI000350900       -            651 EOG093604D2          -            692   4.5e-05   23.8   0.1   2   2   0.00095      0.13   12.3   0.0   295   422   246   385   224   411 0.63 -
SOLCI007385600       -            503 EOG093604D2          -            692   4.8e-05   23.7   2.1   1   3     0.043       6.2    6.8   0.0   277   323    60   110    46   124 0.63 -
SOLCI007385600       -            503 EOG093604D2          -            692   4.8e-05   23.7   2.1   2   3      0.12        17    5.4   0.0   407   481   273   355   150   367 0.64 -
SOLCI007385600       -            503 EOG093604D2          -            692   4.8e-05   23.7   2.1   3   3   0.00046     0.065   13.4   0.3   347   501   315   485   308   499 0.76 -
SOLCI002760700       -             99 EOG093604D2          -            692   6.2e-05   23.4   0.0   1   1   4.4e-07   6.2e-05   23.4   0.0   313   387    15    89     1    97 0.88 -
SOLCI000829700       -            896 EOG093604D2          -            692   8.1e-05   23.0   0.1   1   3      0.17        24    4.9   0.0   397   497   196   302   185   361 0.72 -
SOLCI000829700       -            896 EOG093604D2          -            692   8.1e-05   23.0   0.1   2   3       2.1     3e+02    1.3   0.0   134   230   503   605   492   616 0.74 -
SOLCI000829700       -            896 EOG093604D2          -            692   8.1e-05   23.0   0.1   3   3    0.0054      0.76    9.8   0.0   341   438   627   731   602   737 0.80 -
SOLCI001590700       -            588 EOG093604D2          -            692   0.00011   22.5   0.0   1   1     5e-06    0.0007   19.9   0.0   310   420   403   517   394   531 0.90 -
SOLCI002878000       -            323 EOG093604D2          -            692   0.00012   22.4   0.0   1   1   1.4e-06    0.0002   21.7   0.0   369   465   160   269   140   305 0.59 -
SOLCI007077600       -            506 EOG093604D2          -            692   0.00018   21.8   0.1   1   2   0.00011     0.015   15.5   0.1   264   417   160   321   154   332 0.78 -
SOLCI007077600       -            506 EOG093604D2          -            692   0.00018   21.8   0.1   2   2      0.26        37    4.3   0.0   256   329   327   404   322   418 0.71 -
SOLCI004441600       -            343 EOG093604D2          -            692   0.00024   21.4   0.0   1   2    0.0068      0.96    9.5   0.0   280   334   156   211   154   216 0.84 -
SOLCI004441600       -            343 EOG093604D2          -            692   0.00024   21.4   0.0   2   2    0.0016      0.23   11.6   0.0   296   393   208   305   204   314 0.69 -
SOLCI001997700       -            525 EOG093604D2          -            692   0.00025   21.4   0.2   1   2      0.08        11    6.0   0.0   268   328   281   340   274   348 0.87 -
SOLCI001997700       -            525 EOG093604D2          -            692   0.00025   21.4   0.2   2   2   0.00073       0.1   12.7   0.1   273   392   351   474   342   477 0.71 -
SOLCI000391400       -            379 EOG093604D2          -            692   0.00028   21.2   0.0   1   1   2.5e-06   0.00035   20.9   0.0   292   486   142   357   110   378 0.73 -
SOLCI002540800       -            491 EOG093604D2          -            692   0.00038   20.7   0.6   1   2   2.6e-05    0.0037   17.5   0.2   267   451   133   329   123   412 0.68 -
SOLCI002540800       -            491 EOG093604D2          -            692   0.00038   20.7   0.6   2   2       2.4   3.4e+02    1.1   0.0   175   223   416   467   411   478 0.74 -
SOLCI004732000       -            116 EOG093604D2          -            692   0.00043   20.6   0.0   1   1   4.1e-06   0.00057   20.2   0.0   408   493     3    96     1   115 0.77 -
SOLCI001219600       -            584 EOG093604D2          -            692    0.0005   20.3   0.0   1   2    0.0022      0.31   11.1   0.0   295   420   259   390   216   412 0.82 -
SOLCI001219600       -            584 EOG093604D2          -            692    0.0005   20.3   0.0   2   2     0.059       8.4    6.4   0.0   279   327   521   572   499   581 0.83 -
SOLCI006342600       -            498 EOG093604D2          -            692   0.00056   20.2   0.1   1   3       3.9   5.6e+02    0.4   0.0   459   514   120   173    99   192 0.69 -
SOLCI006342600       -            498 EOG093604D2          -            692   0.00056   20.2   0.1   2   3       0.1        14    5.6   0.1   179   228   191   244   179   254 0.81 -
SOLCI006342600       -            498 EOG093604D2          -            692   0.00056   20.2   0.1   3   3    0.0033      0.47   10.5   0.0   273   339   336   407   275   413 0.82 -
SOLCI000216600       -             99 EOG093604D2          -            692   0.00057   20.2   0.2   1   2   0.00016     0.023   14.9   0.1   359   392    34    67    30    71 0.90 -
SOLCI000216600       -             99 EOG093604D2          -            692   0.00057   20.2   0.2   2   2       0.3        42    4.1   0.0   308   334    71    97    67    99 0.88 -
SOLCI000407500       -            406 EOG093604D2          -            692    0.0013   19.0   0.1   1   2   5.7e-05    0.0081   16.4   0.0   298   421    43   170    25   202 0.81 -
SOLCI000407500       -            406 EOG093604D2          -            692    0.0013   19.0   0.1   2   2         4   5.7e+02    0.3   0.0   110   181   248   320   230   335 0.69 -
SOLCI000565500       -            488 EOG093604D2          -            692    0.0013   19.0   0.1   1   1   3.5e-05     0.005   17.1   0.0   293   486   166   366   161   380 0.86 -
SOLCI005501500       -             65 EOG093604D2          -            692    0.0016   18.7   1.0   1   2   5.4e-05    0.0076   16.4   0.4   425   450     9    34     5    38 0.87 -
SOLCI005501500       -             65 EOG093604D2          -            692    0.0016   18.7   1.0   2   2      0.17        24    4.9   0.0   497   526    29    55    28    65 0.83 -
SOLCI004944500       -            405 EOG093604D2          -            692    0.0017   18.6   1.6   1   2       8.2   1.2e+03   -0.7   0.0   401   428   115   142   111   180 0.64 -
SOLCI004944500       -            405 EOG093604D2          -            692    0.0017   18.6   1.6   2   2   2.8e-05    0.0039   17.4   0.8   292   418   178   308   134   335 0.82 -
SOLCI005419900       -            642 EOG093604D2          -            692    0.0023   18.2   0.0   1   1   2.9e-05    0.0041   17.3   0.0   305   491   386   581   363   589 0.88 -
SOLCI003834300       -             92 EOG093604D2          -            692    0.0023   18.2   0.1   1   1   1.7e-05    0.0024   18.1   0.1   250   329     5    91     1    92 0.71 -
SOLCI005294100       -            124 EOG093604D2          -            692    0.0044   17.2   0.0   1   1   4.4e-05    0.0062   16.8   0.0   125   202    13    87     2   101 0.81 -
SOLCI004938800       -             69 EOG093604D2          -            692    0.0069   16.6   0.2   1   1   5.5e-05    0.0078   16.4   0.2   329   374     9    54     2    64 0.61 -
SOLCI001872400       -            654 EOG093604D2          -            692     0.012   15.8   0.0   1   2      0.22        31    4.5   0.0   297   420   326   456   322   479 0.75 -
SOLCI001872400       -            654 EOG093604D2          -            692     0.012   15.8   0.0   2   2     0.028         4    7.5   0.0   293   334   501   542   492   550 0.88 -
SOLCI006509300       -            113 EOG093604D2          -            692     0.012   15.7   0.6   1   2    0.0039      0.55   10.3   0.0   123   167     4    48     1    79 0.68 -
SOLCI006509300       -            113 EOG093604D2          -            692     0.012   15.7   0.6   2   2      0.24        34    4.4   0.1   361   388    83   110    73   113 0.87 -
SOLCI002088500       -            776 EOG093604D2          -            692     0.013   15.7   0.3   1   2         2   2.8e+02    1.4   0.0   324   396   245   317   237   364 0.71 -
SOLCI002088500       -            776 EOG093604D2          -            692     0.013   15.7   0.3   2   2    0.0032      0.45   10.6   0.1   264   453   517   724   476   735 0.68 -
SOLCI000063800       -            262 EOG093604D2          -            692     0.024   14.8   0.1   1   2    0.0012      0.16   12.0   0.0   356   391     9    44     4    54 0.90 -
SOLCI000063800       -            262 EOG093604D2          -            692     0.024   14.8   0.1   2   2       4.8   6.7e+02    0.1   0.1   457   480   119   142    87   155 0.82 -
SOLCI004319000       -            329 EOG093604D2          -            692     0.031   14.4   0.2   1   1    0.0003     0.043   14.0   0.2   369   558   109   313   103   319 0.69 -
SOLCI001243600       -            125 EOG093604D2          -            692     0.032   14.4   0.0   1   1   0.00028     0.039   14.1   0.0    99   125    21    47    11    81 0.80 -
SOLCI002123900       -            238 EOG093604D2          -            692     0.034   14.3   0.1   1   1   0.00085      0.12   12.5   0.1   274   343    98   172    77   206 0.77 -
SOLCI000868800       -            495 EOG093604D2          -            692     0.053   13.7   0.2   1   1   0.00092      0.13   12.4   0.2   273   398   110   239   105   268 0.80 -
SOLCI005783200       -            285 EOG093604D2          -            692     0.064   13.4   0.1   1   1    0.0014       0.2   11.7   0.0   298   393   181   276   156   285 0.86 -
SOLCI004149000       -             64 EOG093604D2          -            692      0.15   12.1   0.0   1   1    0.0011      0.15   12.1   0.0   496   528    27    57     4    64 0.79 -
SOLCI003496400       -            264 EOG093604D2          -            692      0.18   11.9   0.0   1   1    0.0016      0.23   11.6   0.0   293   335    20    62     1    90 0.66 -
SOLCI000488700       -            102 EOG093604D2          -            692      0.34   11.0   0.0   1   1    0.0026      0.37   10.9   0.0   169   218    26    80    17    95 0.73 -
SOLCI006404500       -            256 EOG093604D2          -            692      0.45   10.6   0.0   1   1    0.0044      0.62   10.1   0.0   344   424   122   207   106   215 0.84 -
#
# Program:         hmmsearch
# Version:         3.1b2 (February 2015)
# Pipeline mode:   SEARCH
# Query file:      /home/pgsb/tetiana.nosenko/lineages/embryophyta_odb9//hmms/EOG093604D2.hmm
# Target file:     /nfs/pgsb/data/S_chilense/Schilense_genome/Solanum_chilense_v3.3_protein.fa
# Option settings: hmmsearch -o ./tmp/temp_Schil_BUSCO_prot_1362887668 --domtblout /home/ibis/tetiana.nosenko/Documents/S_chilense/11_S_chilense_genome/Schilense_genome_sequence/BUSCO_assessment/run_Schil_BUSCO_prot/hmmer_output/EOG093604D2.out.1 --cpu 1 /home/pgsb/tetiana.nosenko/lineages/embryophyta_odb9//hmms/EOG093604D2.hmm /nfs/pgsb/data/S_chilense/Schilense_genome/Solanum_chilense_v3.3_protein.fa 
# Current dir:     /home/ibis/tetiana.nosenko/Documents/S_chilense/11_S_chilense_genome/Schilense_genome_sequence/BUSCO_assessment
# Date:            Wed Mar  8 09:19:40 2017
# [ok]
```
