## Supplementary material for "The *de novo* reference genome and transcriptome assemblies of the wild tomato species *Solanum chilense*": EOG093604D4.out.1

```
#                                                                            --- full sequence --- -------------- this domain -------------   hmm coord   ali coord   env coord
# target name        accession   tlen query name           accession   qlen   E-value  score  bias   #  of  c-Evalue  i-Evalue  score  bias  from    to  from    to  from    to  acc description of target
#------------------- ---------- ----- -------------------- ---------- ----- --------- ------ ----- --- --- --------- --------- ------ ----- ----- ----- ----- ----- ----- ----- ---- ---------------------
SOLCI003830000       -            681 EOG093604D4          -            537         0 1050.1   0.8   1   1         0         0 1049.7   0.8     1   537    86   679    86   679 0.96 -
SOLCI003591500       -            660 EOG093604D4          -            537  2.4e-196  655.4   0.0   1   1  1.2e-199  2.9e-196  655.1   0.0     1   534    64   659    64   660 0.91 -
SOLCI002952200       -            666 EOG093604D4          -            537     3e-39  136.9   0.6   1   1   1.1e-41   2.5e-38  133.9   0.6     1   396    59   492    59   515 0.75 -
SOLCI005990500       -            670 EOG093604D4          -            537   7.6e-39  135.6   0.4   1   1   5.4e-42   1.3e-38  134.8   0.4     1   396    78   503    78   531 0.73 -
SOLCI001542200       -            760 EOG093604D4          -            537   1.2e-35  125.0   0.1   1   2   3.9e-27   9.3e-24   85.8   0.0     1   132    72   214    72   223 0.84 -
SOLCI001542200       -            760 EOG093604D4          -            537   1.2e-35  125.0   0.1   2   2   2.4e-12   5.8e-09   37.0   0.0   174   350   372   548   362   556 0.81 -
SOLCI005886700       -            708 EOG093604D4          -            537   2.3e-27   97.7   0.3   1   4   9.2e-22   2.2e-18   68.0   0.0     2   129    22   157    21   169 0.82 -
SOLCI005886700       -            708 EOG093604D4          -            537   2.3e-27   97.7   0.3   2   4     0.056   1.3e+02    2.8   0.1    98   174   216   297   211   301 0.68 -
SOLCI005886700       -            708 EOG093604D4          -            537   2.3e-27   97.7   0.3   3   4   1.6e-05     0.038   14.5   0.0   163   354   310   502   306   510 0.73 -
SOLCI005886700       -            708 EOG093604D4          -            537   2.3e-27   97.7   0.3   4   4    0.0026       6.4    7.1   0.0   362   428   612   690   604   702 0.69 -
SOLCI003294400       -           1024 EOG093604D4          -            537   6.9e-26   92.8   0.2   1   2   3.7e-28   8.8e-25   89.2   0.1     1   122     9   138     9   165 0.91 -
SOLCI003294400       -           1024 EOG093604D4          -            537   6.9e-26   92.8   0.2   2   2      0.25   5.9e+02    0.6   0.0   190   265   433   504   411   621 0.71 -
SOLCI004958800       -            843 EOG093604D4          -            537   6.6e-21   76.4   1.0   1   2   1.9e-23   4.6e-20   73.6   0.3     1   122    19   162    19   182 0.85 -
SOLCI004958800       -            843 EOG093604D4          -            537   6.6e-21   76.4   1.0   2   2       3.9   9.5e+03   -3.3   0.0   353   392   716   759   707   762 0.72 -
SOLCI004797000       -            987 EOG093604D4          -            537   4.5e-15   57.1   0.2   1   1   3.3e-18     8e-15   56.3   0.2     1   123   138   274   138   330 0.81 -
SOLCI002041500       -           1010 EOG093604D4          -            537   7.5e-15   56.4   0.4   1   1   6.7e-18   1.6e-14   55.3   0.4     5   208   489   696   487   708 0.78 -
SOLCI004633700       -            451 EOG093604D4          -            537   8.6e-14   52.9   0.2   1   1   6.2e-17   1.5e-13   52.1   0.2     3   247    68   340    67   373 0.70 -
SOLCI006063600       -            477 EOG093604D4          -            537   8.6e-14   52.9   0.5   1   1   2.6e-15   6.1e-12   46.8   0.5     3   262    82   375    81   389 0.74 -
SOLCI007190700       -            477 EOG093604D4          -            537   2.1e-13   51.6   0.3   1   2   1.7e-13     4e-10   40.8   0.0     3   123    82   209    81   229 0.77 -
SOLCI007190700       -            477 EOG093604D4          -            537   2.1e-13   51.6   0.3   2   2   0.00069       1.6    9.1   0.1   157   262   268   375   219   389 0.82 -
SOLCI003560200       -            450 EOG093604D4          -            537   2.8e-13   51.2   0.3   1   1   2.2e-16   5.2e-13   50.3   0.3     3   266    67   357    66   374 0.73 -
SOLCI002687900       -            736 EOG093604D4          -            537   3.6e-13   50.8   1.4   1   3       4.5   1.1e+04   -3.5   0.0   416   435   175   194   155   196 0.72 -
SOLCI002687900       -            736 EOG093604D4          -            537   3.6e-13   50.8   1.4   2   3   1.5e-16   3.6e-13   50.8   1.4     6   211   211   417   208   430 0.74 -
SOLCI002687900       -            736 EOG093604D4          -            537   3.6e-13   50.8   1.4   3   3       1.7   4.1e+03   -2.2   0.0   192   259   648   713   639   725 0.80 -
SOLCI003795700       -           1308 EOG093604D4          -            537     9e-12   46.2   0.1   1   2   8.7e-14   2.1e-10   41.7   0.0     5   121   721   843   718   853 0.84 -
SOLCI003795700       -           1308 EOG093604D4          -            537     9e-12   46.2   0.1   2   2      0.12   2.8e+02    1.7   0.1   138   288   898  1047   882  1055 0.71 -
SOLCI007390700       -            653 EOG093604D4          -            537     1e-11   46.1   0.1   1   2   6.4e-14   1.5e-10   42.2   0.1     3    95   226   339   224   391 0.74 -
SOLCI007390700       -            653 EOG093604D4          -            537     1e-11   46.1   0.1   2   2      0.16   3.9e+02    1.2   0.0   160   238   436   514   432   545 0.61 -
SOLCI001496400       -           1178 EOG093604D4          -            537   1.1e-11   46.0   0.1   1   2   6.5e-14   1.6e-10   42.1   0.0     5   121   591   713   588   723 0.84 -
SOLCI001496400       -           1178 EOG093604D4          -            537   1.1e-11   46.0   0.1   2   2      0.25   5.9e+02    0.6   0.0   138   230   768   866   753   888 0.79 -
SOLCI000709100       -            447 EOG093604D4          -            537   7.5e-11   43.2   0.0   1   1   7.6e-13   1.8e-09   38.6   0.0     3   123     9   158     7   309 0.68 -
SOLCI007073400       -            447 EOG093604D4          -            537   1.1e-10   42.6   0.1   1   1   1.4e-12   3.4e-09   37.7   0.1     5   135    11   175     8   309 0.63 -
SOLCI001492000       -            448 EOG093604D4          -            537   1.1e-10   42.6   0.1   1   1   1.4e-12   3.4e-09   37.7   0.1     5   135    11   175     8   309 0.63 -
SOLCI005652600       -            548 EOG093604D4          -            537   2.8e-10   41.3   0.0   1   1     3e-13   7.2e-10   39.9   0.0     3    95   122   235   120   280 0.76 -
SOLCI005216700       -            154 EOG093604D4          -            537   4.8e-10   40.5   0.0   1   1     1e-12   2.5e-09   38.2   0.0     5    94    11   121     8   133 0.73 -
SOLCI002356100       -            388 EOG093604D4          -            537   6.2e-10   40.2   0.1   1   2   1.4e-11   3.3e-08   34.5   0.0    42   121    12    90     8   101 0.92 -
SOLCI002356100       -            388 EOG093604D4          -            537   6.2e-10   40.2   0.1   2   2      0.03        73    3.6   0.1   138   288   145   294   116   303 0.71 -
SOLCI000423200       -            586 EOG093604D4          -            537   4.9e-08   33.9   0.0   1   2   7.8e-06     0.019   15.5   0.0     3   129   119   274   117   287 0.68 -
SOLCI000423200       -            586 EOG093604D4          -            537   4.9e-08   33.9   0.0   2   2   1.7e-05     0.042   14.3   0.0   152   214   325   384   314   395 0.83 -
SOLCI005286100       -            464 EOG093604D4          -            537   3.3e-05   24.6   1.0   1   2    0.0092        22    5.3   0.0     3    58    34    80    32    88 0.77 -
SOLCI005286100       -            464 EOG093604D4          -            537   3.3e-05   24.6   1.0   2   2   1.5e-06    0.0037   17.8   0.3    54   174   115   242   111   284 0.73 -
SOLCI004699700       -            464 EOG093604D4          -            537   4.6e-05   24.1   1.1   1   2    0.0092        22    5.3   0.0     3    58    34    80    32    88 0.77 -
SOLCI004699700       -            464 EOG093604D4          -            537   4.6e-05   24.1   1.1   2   2   1.9e-06    0.0046   17.5   0.3    59   174   121   242   111   283 0.74 -
SOLCI005753400       -            464 EOG093604D4          -            537   7.1e-05   23.5   0.9   1   2    0.0092        22    5.3   0.0     3    58    34    80    32    88 0.77 -
SOLCI005753400       -            464 EOG093604D4          -            537   7.1e-05   23.5   0.9   2   2   3.3e-06     0.008   16.7   0.3    59   173   121   241   111   285 0.72 -
#
# Program:         hmmsearch
# Version:         3.1b2 (February 2015)
# Pipeline mode:   SEARCH
# Query file:      /home/pgsb/tetiana.nosenko/lineages/embryophyta_odb9//hmms/EOG093604D4.hmm
# Target file:     /nfs/pgsb/data/S_chilense/Schilense_genome/Solanum_chilense_v3.3_protein.fa
# Option settings: hmmsearch -o ./tmp/temp_Schil_BUSCO_prot_1362887668 --domtblout /home/ibis/tetiana.nosenko/Documents/S_chilense/11_S_chilense_genome/Schilense_genome_sequence/BUSCO_assessment/run_Schil_BUSCO_prot/hmmer_output/EOG093604D4.out.1 --cpu 1 /home/pgsb/tetiana.nosenko/lineages/embryophyta_odb9//hmms/EOG093604D4.hmm /nfs/pgsb/data/S_chilense/Schilense_genome/Solanum_chilense_v3.3_protein.fa 
# Current dir:     /home/ibis/tetiana.nosenko/Documents/S_chilense/11_S_chilense_genome/Schilense_genome_sequence/BUSCO_assessment
# Date:            Wed Mar  8 09:19:31 2017
# [ok]
```
