## Supplementary material for "The *de novo* reference genome and transcriptome assemblies of the wild tomato species *Solanum chilense*": EOG093604D9.out.1

```
#                                                                            --- full sequence --- -------------- this domain -------------   hmm coord   ali coord   env coord
# target name        accession   tlen query name           accession   qlen   E-value  score  bias   #  of  c-Evalue  i-Evalue  score  bias  from    to  from    to  from    to  acc description of target
#------------------- ---------- ----- -------------------- ---------- ----- --------- ------ ----- --- --- --------- --------- ------ ----- ----- ----- ----- ----- ----- ----- ---- ---------------------
SOLCI002843500       -            739 EOG093604D9          -            647         0 1215.5   1.3   1   1         0         0 1210.9   1.3     1   647     1   734     1   734 0.94 -
SOLCI003966400       -            649 EOG093604D9          -            647   1.4e-34  121.4   0.1   1   3   5.3e-35     6e-31  109.4   0.0    17   358    15   378     3   380 0.82 -
SOLCI003966400       -            649 EOG093604D9          -            647   1.4e-34  121.4   0.1   2   3   1.3e-05      0.14   12.3   0.0   463   525   364   427   353   450 0.80 -
SOLCI003966400       -            649 EOG093604D9          -            647   1.4e-34  121.4   0.1   3   3      0.22   2.5e+03   -1.7   0.0   417   476   464   522   457   531 0.85 -
SOLCI004237900       -            695 EOG093604D9          -            647   5.9e-32  112.7   0.0   1   2   1.1e-33   1.2e-29  105.1   0.0     5   354    25   390    22   398 0.82 -
SOLCI004237900       -            695 EOG093604D9          -            647   5.9e-32  112.7   0.0   2   2   0.00039       4.3    7.4   0.0   466   527   384   445   371   484 0.81 -
SOLCI006660000       -            488 EOG093604D9          -            647   5.7e-05   23.6   0.0   1   1   8.9e-09    0.0001   22.8   0.0   209   277   138   206   134   221 0.93 -
SOLCI006660100       -            214 EOG093604D9          -            647     0.007   16.7   0.1   1   2    0.0054        61    3.7   0.0    18    53    12    46     3    59 0.78 -
SOLCI006660100       -            214 EOG093604D9          -            647     0.007   16.7   0.1   2   2   2.7e-05      0.31   11.2   0.0    54   100   100   144    78   155 0.87 -
SOLCI007402000       -            881 EOG093604D9          -            647      0.56   10.4   0.0   1   1   7.6e-05      0.85    9.8   0.0    48    88   129   169    76   183 0.83 -
#
# Program:         hmmsearch
# Version:         3.1b2 (February 2015)
# Pipeline mode:   SEARCH
# Query file:      /home/pgsb/tetiana.nosenko/lineages/embryophyta_odb9//hmms/EOG093604D9.hmm
# Target file:     /nfs/pgsb/data/S_chilense/Schilense_genome/Solanum_chilense_v3.3_protein.fa
# Option settings: hmmsearch -o ./tmp/temp_Schil_BUSCO_prot_1362887668 --domtblout /home/ibis/tetiana.nosenko/Documents/S_chilense/11_S_chilense_genome/Schilense_genome_sequence/BUSCO_assessment/run_Schil_BUSCO_prot/hmmer_output/EOG093604D9.out.1 --cpu 1 /home/pgsb/tetiana.nosenko/lineages/embryophyta_odb9//hmms/EOG093604D9.hmm /nfs/pgsb/data/S_chilense/Schilense_genome/Solanum_chilense_v3.3_protein.fa 
# Current dir:     /home/ibis/tetiana.nosenko/Documents/S_chilense/11_S_chilense_genome/Schilense_genome_sequence/BUSCO_assessment
# Date:            Wed Mar  8 09:19:31 2017
# [ok]
```
