## Supplementary material for "The *de novo* reference genome and transcriptome assemblies of the wild tomato species *Solanum chilense*": EOG093604DG.out.1

```
#                                                                            --- full sequence --- -------------- this domain -------------   hmm coord   ali coord   env coord
# target name        accession   tlen query name           accession   qlen   E-value  score  bias   #  of  c-Evalue  i-Evalue  score  bias  from    to  from    to  from    to  acc description of target
#------------------- ---------- ----- -------------------- ---------- ----- --------- ------ ----- --- --- --------- --------- ------ ----- ----- ----- ----- ----- ----- ----- ---- ---------------------
SOLCI005896200       -            700 EOG093604DG          -            551  1.9e-297  989.2   5.5   1   2   5.2e-22   7.3e-20   73.0   0.9     1   131    81   237    81   244 0.73 -
SOLCI005896200       -            700 EOG093604DG          -            551  1.9e-297  989.2   5.5   2   2  3.3e-278  4.6e-276  918.6   0.3    96   551   234   697   228   697 0.97 -
SOLCI006476700       -           1035 EOG093604DG          -            551  3.6e-140  470.1   2.9   1   4   1.5e-31   2.1e-29  104.5   0.5   246   502   160   416   123   416 0.96 -
SOLCI006476700       -           1035 EOG093604DG          -            551  3.6e-140  470.1   2.9   2   4   5.1e-38   7.1e-36  125.8   0.2   187   414   276   503   275   503 0.99 -
SOLCI006476700       -           1035 EOG093604DG          -            551  3.6e-140  470.1   2.9   3   4   2.7e-28   3.8e-26   93.7   0.0   188   363   487   662   483   662 0.98 -
SOLCI006476700       -           1035 EOG093604DG          -            551  3.6e-140  470.1   2.9   4   4   2.7e-51   3.7e-49  169.6   0.0   180   528   654  1000   652  1008 0.97 -
SOLCI003829900       -           1169 EOG093604DG          -            551  1.1e-138  465.2   0.7   1   5     1e-42   1.4e-40  141.3   0.1   133   463   158   492   153   495 0.92 -
SOLCI003829900       -           1169 EOG093604DG          -            551  1.1e-138  465.2   0.7   2   5   9.3e-27   1.3e-24   88.6   0.0   274   438   478   642   472   648 0.83 -
SOLCI003829900       -           1169 EOG093604DG          -            551  1.1e-138  465.2   0.7   3   5     3e-20   4.1e-18   67.2   0.0   282   532   626   877   619   878 0.94 -
SOLCI003829900       -           1169 EOG093604DG          -            551  1.1e-138  465.2   0.7   4   5   7.1e-21   9.8e-19   69.2   0.0   282   438   837   994   815   994 0.72 -
SOLCI003829900       -           1169 EOG093604DG          -            551  1.1e-138  465.2   0.7   5   5   7.3e-39     1e-36  128.6   0.0   271   461   967  1157   960  1160 0.97 -
SOLCI007328400       -           1121 EOG093604DG          -            551  4.1e-134  450.1   3.4   1   5   6.3e-35   8.7e-33  115.6   0.3   219   438   146   365   128   366 0.95 -
SOLCI007328400       -           1121 EOG093604DG          -            551  4.1e-134  450.1   3.4   2   5   2.3e-42   3.3e-40  140.1   0.0   180   435   352   607   349   608 0.98 -
SOLCI007328400       -           1121 EOG093604DG          -            551  4.1e-134  450.1   3.4   3   5   3.7e-30   5.2e-28   99.9   0.0   183   458   600   876   598   878 0.95 -
SOLCI007328400       -           1121 EOG093604DG          -            551  4.1e-134  450.1   3.4   4   5   2.3e-15   3.2e-13   51.0   0.1   246   416   839  1009   832  1015 0.92 -
SOLCI007328400       -           1121 EOG093604DG          -            551  4.1e-134  450.1   3.4   5   5   8.7e-23   1.2e-20   75.5   0.0   181   391   879  1089   878  1101 0.97 -
SOLCI006352600       -            419 EOG093604DG          -            551  9.1e-127  425.8   0.0   1   1  7.4e-129    1e-126  425.7   0.0   138   549     1   415     1   417 0.98 -
SOLCI003803600       -           1035 EOG093604DG          -            551  5.6e-122  410.0  16.7   1   8   1.2e-06   0.00017   22.2   0.0   292   372    58   138    54   151 0.74 -
SOLCI003803600       -           1035 EOG093604DG          -            551  5.6e-122  410.0  16.7   2   8   4.2e-21   5.8e-19   70.0   0.7   212   437   153   370   138   371 0.81 -
SOLCI003803600       -           1035 EOG093604DG          -            551  5.6e-122  410.0  16.7   3   8   3.6e-12   5.1e-10   40.5   0.0   303   403   341   441   337   441 0.93 -
SOLCI003803600       -           1035 EOG093604DG          -            551  5.6e-122  410.0  16.7   4   8   6.5e-19   9.1e-17   62.7   0.0   316   428   424   536   410   537 0.92 -
SOLCI003803600       -           1035 EOG093604DG          -            551  5.6e-122  410.0  16.7   5   8   2.6e-20   3.7e-18   67.3   0.1   308   424   521   637   519   642 0.97 -
SOLCI003803600       -           1035 EOG093604DG          -            551  5.6e-122  410.0  16.7   6   8   1.5e-40     2e-38  134.2   0.0   178   437   636   894   635   895 0.98 -
SOLCI003803600       -           1035 EOG093604DG          -            551  5.6e-122  410.0  16.7   7   8   1.4e-21   1.9e-19   71.6   0.0   265   402   827   964   825   971 0.95 -
SOLCI003803600       -           1035 EOG093604DG          -            551  5.6e-122  410.0  16.7   8   8       5.4   7.6e+02    0.3   0.0   203   234   987  1018   976  1024 0.70 -
SOLCI004215000       -            767 EOG093604DG          -            551  1.7e-114  385.3  11.7   1   4   1.7e-24   2.4e-22   81.2   0.4   287   438   141   295   124   297 0.92 -
SOLCI004215000       -            767 EOG093604DG          -            551  1.7e-114  385.3  11.7   2   4   1.4e-49   1.9e-47  164.0   0.5   268   511   230   473   229   475 0.99 -
SOLCI004215000       -            767 EOG093604DG          -            551  1.7e-114  385.3  11.7   3   4   2.1e-41     3e-39  137.0   0.1   181   421   388   627   387   634 0.96 -
SOLCI004215000       -            767 EOG093604DG          -            551  1.7e-114  385.3  11.7   4   4   3.3e-10   4.6e-08   34.0   0.0   297   430   624   757   620   762 0.91 -
SOLCI003872100       -            916 EOG093604DG          -            551    7e-110  370.1   4.4   1   4   3.1e-40   4.4e-38  133.1   0.7   187   424   183   420   134   425 0.66 -
SOLCI003872100       -            916 EOG093604DG          -            551    7e-110  370.1   4.4   2   4   4.1e-50   5.7e-48  165.7   0.0   182   472   423   713   418   716 0.98 -
SOLCI003872100       -            916 EOG093604DG          -            551    7e-110  370.1   4.4   3   4   1.7e-21   2.3e-19   71.3   0.1   187   402   638   837   634   845 0.87 -
SOLCI003872100       -            916 EOG093604DG          -            551    7e-110  370.1   4.4   4   4   2.6e-07   3.6e-05   24.5   0.0   281   369   821   909   818   915 0.90 -
SOLCI004438800       -            786 EOG093604DG          -            551  2.4e-109  368.4  13.2   1   4   2.4e-20   3.3e-18   67.5   0.2   268   414   144   290   128   290 0.95 -
SOLCI004438800       -            786 EOG093604DG          -            551  2.4e-109  368.4  13.2   2   4   2.8e-50   3.9e-48  166.3   0.1   181   437   267   523   266   523 0.99 -
SOLCI004438800       -            786 EOG093604DG          -            551  2.4e-109  368.4  13.2   3   4   2.1e-21   2.9e-19   71.0   0.2   314   438   505   629   501   640 0.78 -
SOLCI004438800       -            786 EOG093604DG          -            551  2.4e-109  368.4  13.2   4   4   5.1e-29   7.1e-27   96.1   0.4   188   399   554   766   553   781 0.92 -
SOLCI006753400       -            911 EOG093604DG          -            551  6.6e-109  366.9   6.8   1   5   7.2e-39     1e-36  128.6   0.3   129   424   113   412    99   414 0.94 -
SOLCI006753400       -            911 EOG093604DG          -            551  6.6e-109  366.9   6.8   2   5   1.1e-21   1.6e-19   71.9   0.1   308   473   401   565   399   570 0.92 -
SOLCI006753400       -            911 EOG093604DG          -            551  6.6e-109  366.9   6.8   3   5   3.7e-30   5.1e-28   99.9   0.0   227   428   529   730   528   730 0.97 -
SOLCI006753400       -            911 EOG093604DG          -            551  6.6e-109  366.9   6.8   4   5     1e-23   1.5e-21   78.6   0.1   312   438   719   845   714   848 0.96 -
SOLCI006753400       -            911 EOG093604DG          -            551  6.6e-109  366.9   6.8   5   5   6.5e-06    0.0009   19.8   0.0   311   378   823   890   820   904 0.89 -
SOLCI001336900       -            834 EOG093604DG          -            551  7.8e-109  366.6  16.1   1   5   1.2e-18   1.6e-16   61.9   0.4   290   421   122   254   113   257 0.91 -
SOLCI001336900       -            834 EOG093604DG          -            551  7.8e-109  366.6  16.1   2   5   8.2e-41   1.1e-38  135.0   0.5   309   506   247   446   246   446 0.97 -
SOLCI001336900       -            834 EOG093604DG          -            551  7.8e-109  366.6  16.1   3   5     5e-24     7e-22   79.6   0.1   383   526   393   536   391   536 0.96 -
SOLCI001336900       -            834 EOG093604DG          -            551  7.8e-109  366.6  16.1   4   5   1.3e-25   1.8e-23   84.8   0.2   223   406   443   626   442   629 0.88 -
SOLCI001336900       -            834 EOG093604DG          -            551  7.8e-109  366.6  16.1   5   5   2.8e-14   3.9e-12   47.4   0.0   270   453   630   812   624   822 0.92 -
SOLCI001441700       -            839 EOG093604DG          -            551  3.8e-107  361.1   0.3   1   3   5.7e-29   7.9e-27   96.0   0.0   272   453   207   387   197   390 0.91 -
SOLCI001441700       -            839 EOG093604DG          -            551  3.8e-107  361.1   0.3   2   3   1.3e-26   1.8e-24   88.1   0.0   179   353   288   462   286   469 0.94 -
SOLCI001441700       -            839 EOG093604DG          -            551  3.8e-107  361.1   0.3   3   3   9.8e-58   1.4e-55  190.9   0.0   121   509   437   828   430   832 0.97 -
SOLCI003635200       -            819 EOG093604DG          -            551  8.8e-107  359.9   3.2   1   4   3.9e-21   5.4e-19   70.1   0.0   273   422   158   308   122   308 0.90 -
SOLCI003635200       -            819 EOG093604DG          -            551  8.8e-107  359.9   3.2   2   4   5.9e-17   8.2e-15   56.3   0.0   377   453   298   374   295   379 0.94 -
SOLCI003635200       -            819 EOG093604DG          -            551  8.8e-107  359.9   3.2   3   4     3e-28   4.2e-26   93.6   0.1   307   456   368   517   367   519 0.98 -
SOLCI003635200       -            819 EOG093604DG          -            551  8.8e-107  359.9   3.2   4   4   3.9e-48   5.4e-46  159.2   0.5   187   492   493   798   492   806 0.98 -
SOLCI007287600       -            842 EOG093604DG          -            551  3.2e-106  358.0   7.7   1   5   1.6e-18   2.2e-16   61.5   0.0   266   425   167   331   159   332 0.89 -
SOLCI007287600       -            842 EOG093604DG          -            551  3.2e-106  358.0   7.7   2   5     2e-22   2.8e-20   74.3   0.0   297   414   308   425   307   426 0.96 -
SOLCI007287600       -            842 EOG093604DG          -            551  3.2e-106  358.0   7.7   3   5   1.1e-21   1.6e-19   71.9   0.6   316   410   397   491   396   496 0.97 -
SOLCI007287600       -            842 EOG093604DG          -            551  3.2e-106  358.0   7.7   4   5   5.1e-33   7.1e-31  109.3   0.1   311   511   497   697   491   699 0.92 -
SOLCI007287600       -            842 EOG093604DG          -            551  3.2e-106  358.0   7.7   5   5   5.4e-23   7.4e-21   76.2   0.1   311   423   707   819   704   824 0.96 -
SOLCI000892300       -            913 EOG093604DG          -            551  8.6e-105  353.3   0.2   1   5   4.1e-10   5.7e-08   33.7   0.0   256   367   140   251   130   254 0.75 -
SOLCI000892300       -            913 EOG093604DG          -            551  8.6e-105  353.3   0.2   2   5   8.4e-35   1.2e-32  115.2   0.1   316   533   235   452   230   454 0.98 -
SOLCI000892300       -            913 EOG093604DG          -            551  8.6e-105  353.3   0.2   3   5   2.7e-36   3.8e-34  120.1   0.0   234   437   433   636   430   638 0.98 -
SOLCI000892300       -            913 EOG093604DG          -            551  8.6e-105  353.3   0.2   4   5   1.3e-12   1.7e-10   42.0   0.0   181   267   625   711   621   730 0.93 -
SOLCI000892300       -            913 EOG093604DG          -            551  8.6e-105  353.3   0.2   5   5   1.6e-16   2.2e-14   54.9   0.0   206   370   744   908   712   912 0.94 -
SOLCI001596600       -           1475 EOG093604DG          -            551  6.1e-103  347.2  12.4   1   5   1.4e-28   1.9e-26   94.7   0.1   322   531   223   433   202   437 0.91 -
SOLCI001596600       -           1475 EOG093604DG          -            551  6.1e-103  347.2  12.4   2   5   1.3e-18   1.8e-16   61.8   0.1   322   414   434   526   430   528 0.96 -
SOLCI001596600       -           1475 EOG093604DG          -            551  6.1e-103  347.2  12.4   3   5   1.3e-09   1.8e-07   32.0   0.1   309   392   526   609   524   620 0.94 -
SOLCI001596600       -           1475 EOG093604DG          -            551  6.1e-103  347.2  12.4   4   5   2.2e-13     3e-11   44.5   0.4   261   497   649   885   646   892 0.83 -
SOLCI001596600       -           1475 EOG093604DG          -            551  6.1e-103  347.2  12.4   5   5   7.2e-23     1e-20   75.8   0.0   274   458  1012  1196  1004  1214 0.91 -
SOLCI001725900       -            891 EOG093604DG          -            551  1.1e-101  343.1  10.4   1   5   7.6e-09   1.1e-06   29.5   0.1   466   537   147   218   137   231 0.90 -
SOLCI001725900       -            891 EOG093604DG          -            551  1.1e-101  343.1  10.4   2   5     1e-33   1.5e-31  111.6   0.0   158   407   224   474   218   477 0.94 -
SOLCI001725900       -            891 EOG093604DG          -            551  1.1e-101  343.1  10.4   3   5   8.4e-28   1.2e-25   92.1   0.7   265   439   472   646   471   651 0.97 -
SOLCI001725900       -            891 EOG093604DG          -            551  1.1e-101  343.1  10.4   4   5   3.1e-22   4.3e-20   73.7   0.3   269   402   651   783   646   788 0.96 -
SOLCI001725900       -            891 EOG093604DG          -            551  1.1e-101  343.1  10.4   5   5   2.8e-14   3.9e-12   47.5   0.0   184   297   775   888   771   890 0.96 -
SOLCI002522700       -           1014 EOG093604DG          -            551  2.1e-101  342.1   7.6   1   5   8.6e-16   1.2e-13   52.4   0.0   340   449   157   267   151   291 0.89 -
SOLCI002522700       -           1014 EOG093604DG          -            551  2.1e-101  342.1   7.6   2   5   1.6e-19   2.3e-17   64.7   0.0   280   402   318   441   273   444 0.78 -
SOLCI002522700       -           1014 EOG093604DG          -            551  2.1e-101  342.1   7.6   3   5   3.2e-19   4.5e-17   63.7   0.0   190   363   439   612   436   613 0.93 -
SOLCI002522700       -           1014 EOG093604DG          -            551  2.1e-101  342.1   7.6   4   5   6.6e-44   9.3e-42  145.2   0.3   181   508   605   929   603   944 0.95 -
SOLCI002522700       -           1014 EOG093604DG          -            551  2.1e-101  342.1   7.6   5   5   8.6e-07   0.00012   22.7   0.0   191   249   927   985   924   992 0.91 -
SOLCI001037900       -            594 EOG093604DG          -            551   7.3e-99  333.7   8.5   1   4     4e-28   5.6e-26   93.1   0.0   305   527    54   277    43   277 0.96 -
SOLCI001037900       -            594 EOG093604DG          -            551   7.3e-99  333.7   8.5   2   4   8.5e-25   1.2e-22   82.2   0.1   253   386   178   311   176   313 0.97 -
SOLCI001037900       -            594 EOG093604DG          -            551   7.3e-99  333.7   8.5   3   4   3.1e-30   4.3e-28  100.1   0.2   269   456   264   451   264   458 0.98 -
SOLCI001037900       -            594 EOG093604DG          -            551   7.3e-99  333.7   8.5   4   4   9.3e-26   1.3e-23   85.3   0.2   194   408   364   578   364   590 0.97 -
SOLCI002894100       -            860 EOG093604DG          -            551   8.4e-99  333.5   8.4   1   4   3.2e-27   4.5e-25   90.2   0.0   258   403   103   250    96   255 0.94 -
SOLCI002894100       -            860 EOG093604DG          -            551   8.4e-99  333.5   8.4   2   4   9.3e-26   1.3e-23   85.3   0.0   311   443   228   360   219   361 0.97 -
SOLCI002894100       -            860 EOG093604DG          -            551   8.4e-99  333.5   8.4   3   4   1.2e-40   1.7e-38  134.5   0.2   278   477   300   499   299   509 0.98 -
SOLCI002894100       -            860 EOG093604DG          -            551   8.4e-99  333.5   8.4   4   4   1.2e-15   1.7e-13   51.9   0.4   169   359   503   697   498   717 0.89 -
SOLCI007117300       -            561 EOG093604DG          -            551     7e-97  327.2   1.9   1   3   3.7e-31   5.1e-29  103.2   0.1   292   511    95   313    91   318 0.93 -
SOLCI007117300       -            561 EOG093604DG          -            551     7e-97  327.2   1.9   2   3     4e-28   5.6e-26   93.1   0.0   311   442   253   384   248   386 0.97 -
SOLCI007117300       -            561 EOG093604DG          -            551     7e-97  327.2   1.9   3   3   7.2e-44     1e-41  145.1   0.1   188   431   305   548   305   557 0.98 -
SOLCI007314000       -            759 EOG093604DG          -            551     1e-95  323.3   1.6   1   4   2.4e-20   3.4e-18   67.5   0.0   304   423   203   322   182   326 0.93 -
SOLCI007314000       -            759 EOG093604DG          -            551     1e-95  323.3   1.6   2   4   2.1e-51     3e-49  170.0   1.2   269   526   273   530   271   531 0.98 -
SOLCI007314000       -            759 EOG093604DG          -            551     1e-95  323.3   1.6   3   4   1.4e-23   1.9e-21   78.2   0.0   200   355   519   674   509   678 0.96 -
SOLCI007314000       -            759 EOG093604DG          -            551     1e-95  323.3   1.6   4   4   1.8e-08   2.5e-06   28.3   0.0   185   248   679   742   673   750 0.91 -
SOLCI001309600       -            980 EOG093604DG          -            551     2e-94  319.1   2.1   1   5   1.2e-07   1.6e-05   25.6   0.0   283   414    89   221    80   222 0.85 -
SOLCI001309600       -            980 EOG093604DG          -            551     2e-94  319.1   2.1   2   5   1.8e-29   2.5e-27   97.6   0.0   187   408   204   425   193   449 0.88 -
SOLCI001309600       -            980 EOG093604DG          -            551     2e-94  319.1   2.1   3   5   1.2e-37   1.7e-35  124.6   0.1   187   439   484   736   478   750 0.95 -
SOLCI001309600       -            980 EOG093604DG          -            551     2e-94  319.1   2.1   4   5   2.3e-17   3.1e-15   57.7   0.0   277   399   795   917   785   919 0.87 -
SOLCI001309600       -            980 EOG093604DG          -            551     2e-94  319.1   2.1   5   5   5.9e-09   8.2e-07   29.9   0.0   284   382   872   970   871   978 0.95 -
SOLCI004565600       -            980 EOG093604DG          -            551   2.7e-94  318.6   8.0   1   6   3.8e-22   5.3e-20   73.4   0.1   176   374   211   407   191   434 0.84 -
SOLCI004565600       -            980 EOG093604DG          -            551   2.7e-94  318.6   8.0   2   6   3.6e-33     5e-31  109.8   0.3   253   424   434   602   412   614 0.93 -
SOLCI004565600       -            980 EOG093604DG          -            551   2.7e-94  318.6   8.0   3   6   1.9e-20   2.6e-18   67.8   0.0   288   414   622   748   616   750 0.95 -
SOLCI004565600       -            980 EOG093604DG          -            551   2.7e-94  318.6   8.0   4   6     3e-20   4.2e-18   67.2   0.1   293   424   697   828   697   844 0.94 -
SOLCI004565600       -            980 EOG093604DG          -            551   2.7e-94  318.6   8.0   5   6   9.3e-06    0.0013   19.3   0.0   207   249   854   896   845   901 0.93 -
SOLCI004565600       -            980 EOG093604DG          -            551   2.7e-94  318.6   8.0   6   6     0.065       9.1    6.6   0.0   326   379   905   958   901   966 0.87 -
SOLCI002768000       -            618 EOG093604DG          -            551     5e-94  317.8   3.1   1   4   2.1e-18   2.9e-16   61.1   0.2   306   437   156   287   137   287 0.92 -
SOLCI002768000       -            618 EOG093604DG          -            551     5e-94  317.8   3.1   2   4   4.6e-37   6.4e-35  122.7   0.0   197   439   222   464   221   469 0.98 -
SOLCI002768000       -            618 EOG093604DG          -            551     5e-94  317.8   3.1   3   4   7.1e-41   9.9e-39  135.2   0.1   199   439   329   569   324   573 0.98 -
SOLCI002768000       -            618 EOG093604DG          -            551     5e-94  317.8   3.1   4   4   3.5e-06   0.00049   20.7   0.0   180   229   555   604   552   615 0.76 -
SOLCI005511700       -            678 EOG093604DG          -            551   1.6e-93  316.1   0.6   1   3   3.8e-51   5.3e-49  169.1   0.0    82   441    54   413     3   414 0.93 -
SOLCI005511700       -            678 EOG093604DG          -            551   1.6e-93  316.1   0.6   2   3   5.1e-36   7.1e-34  119.2   0.0   180   373   327   520   321   543 0.93 -
SOLCI005511700       -            678 EOG093604DG          -            551   1.6e-93  316.1   0.6   3   3   2.1e-12   2.9e-10   41.3   0.0   323   430   553   660   546   670 0.95 -
SOLCI004247500       -            843 EOG093604DG          -            551   3.1e-91  308.5   4.4   1   4    0.0001     0.014   15.9   0.0   426   477   143   194    86   204 0.92 -
SOLCI004247500       -            843 EOG093604DG          -            551   3.1e-91  308.5   4.4   2   4     4e-30   5.5e-28   99.8   0.8   310   507   202   395   198   396 0.98 -
SOLCI004247500       -            843 EOG093604DG          -            551   3.1e-91  308.5   4.4   3   4   5.2e-38   7.2e-36  125.8   0.0   181   451   384   655   383   661 0.97 -
SOLCI004247500       -            843 EOG093604DG          -            551   3.1e-91  308.5   4.4   4   4     9e-26   1.3e-23   85.4   0.0   190   421   604   835   604   841 0.91 -
SOLCI005484700       -            754 EOG093604DG          -            551   1.1e-89  303.4   4.0   1   3   1.8e-36   2.4e-34  120.7   0.4   260   511   194   445   132   447 0.93 -
SOLCI005484700       -            754 EOG093604DG          -            551   1.1e-89  303.4   4.0   2   3   2.1e-47   2.9e-45  156.8   0.1   188   438   437   687   437   689 0.99 -
SOLCI005484700       -            754 EOG093604DG          -            551   1.1e-89  303.4   4.0   3   3   7.3e-13     1e-10   42.8   0.0   188   264   647   723   646   735 0.80 -
SOLCI006449600       -            852 EOG093604DG          -            551     6e-89  301.0  10.1   1   4   2.4e-14   3.3e-12   47.7   0.1   316   423     1   108     1   111 0.98 -
SOLCI006449600       -            852 EOG093604DG          -            551     6e-89  301.0  10.1   2   4   9.6e-29   1.3e-26   95.2   0.9   196   482    91   377    87   383 0.94 -
SOLCI006449600       -            852 EOG093604DG          -            551     6e-89  301.0  10.1   3   4   3.1e-44   4.4e-42  146.3   0.2   120   445   425   752   405   752 0.95 -
SOLCI006449600       -            852 EOG093604DG          -            551     6e-89  301.0  10.1   4   4   4.9e-11   6.8e-09   36.7   0.0   180   283   732   834   731   838 0.94 -
SOLCI002510100       -            737 EOG093604DG          -            551   1.2e-87  296.7   1.8   1   4   2.3e-06   0.00032   21.3   0.1   339   486    59   207    41   216 0.79 -
SOLCI002510100       -            737 EOG093604DG          -            551   1.2e-87  296.7   1.8   2   4   1.6e-42   2.2e-40  140.7   0.1   123   422   121   424   119   428 0.95 -
SOLCI002510100       -            737 EOG093604DG          -            551   1.2e-87  296.7   1.8   3   4   1.3e-13   1.8e-11   45.2   0.0   273   370   380   479   375   481 0.92 -
SOLCI002510100       -            737 EOG093604DG          -            551   1.2e-87  296.7   1.8   4   4   1.7e-33   2.3e-31  110.9   0.0   258   481   472   698   471   713 0.92 -
SOLCI002121800       -            850 EOG093604DG          -            551   9.7e-87  293.7   3.8   1   4   2.9e-16   4.1e-14   54.0   0.6   291   508   162   379   152   379 0.95 -
SOLCI002121800       -            850 EOG093604DG          -            551   9.7e-87  293.7   3.8   2   4   3.5e-23   4.9e-21   76.8   0.0   190   367   341   517   339   518 0.98 -
SOLCI002121800       -            850 EOG093604DG          -            551   9.7e-87  293.7   3.8   3   4   3.7e-38   5.2e-36  126.3   0.0   178   410   503   736   502   740 0.96 -
SOLCI002121800       -            850 EOG093604DG          -            551   9.7e-87  293.7   3.8   4   4   3.6e-18     5e-16   60.3   0.0   195   308   731   844   730   848 0.95 -
SOLCI002312000       -            829 EOG093604DG          -            551   2.6e-86  292.3   8.0   1   5    0.0041      0.57   10.6   0.0   244   301    53   108    46   120 0.87 -
SOLCI002312000       -            829 EOG093604DG          -            551   2.6e-86  292.3   8.0   2   5     1e-12   1.4e-10   42.3   0.1   419   533   144   258   133   258 0.91 -
SOLCI002312000       -            829 EOG093604DG          -            551   2.6e-86  292.3   8.0   3   5   5.3e-45   7.4e-43  148.9   0.0   200   473   240   513   239   516 0.98 -
SOLCI002312000       -            829 EOG093604DG          -            551   2.6e-86  292.3   8.0   4   5   8.4e-24   1.2e-21   78.9   0.0   121   343   473   694   469   707 0.94 -
SOLCI002312000       -            829 EOG093604DG          -            551   2.6e-86  292.3   8.0   5   5   5.5e-14   7.7e-12   46.5   0.2   279   362   715   798   695   806 0.91 -
SOLCI000699800       -            720 EOG093604DG          -            551   1.9e-85  289.5   1.3   1   4   3.4e-15   4.8e-13   50.5   0.0   345   534    89   280    85   281 0.89 -
SOLCI000699800       -            720 EOG093604DG          -            551   1.9e-85  289.5   1.3   2   4   4.4e-09   6.2e-07   30.3   0.0   182   246   278   342   275   351 0.90 -
SOLCI000699800       -            720 EOG093604DG          -            551   1.9e-85  289.5   1.3   3   4   4.3e-46     6e-44  152.5   0.3   158   419   352   617   347   619 0.96 -
SOLCI000699800       -            720 EOG093604DG          -            551   1.9e-85  289.5   1.3   4   4   7.3e-20     1e-17   65.9   0.0   271   405   574   708   571   716 0.92 -
SOLCI004221400       -            762 EOG093604DG          -            551   3.6e-85  288.5   3.0   1   4   1.9e-06   0.00026   21.6   0.0   285   391    89   196    57   198 0.64 -
SOLCI004221400       -            762 EOG093604DG          -            551   3.6e-85  288.5   3.0   2   4   6.5e-38   9.1e-36  125.5   0.1   179   425   194   440   192   440 0.98 -
SOLCI004221400       -            762 EOG093604DG          -            551   3.6e-85  288.5   3.0   3   4   1.4e-32   1.9e-30  107.9   0.5   307   461   427   581   421   582 0.98 -
SOLCI004221400       -            762 EOG093604DG          -            551   3.6e-85  288.5   3.0   4   4     7e-17   9.8e-15   56.0   0.0   278   434   538   696   536   747 0.86 -
SOLCI004535900       -            814 EOG093604DG          -            551   1.7e-83  283.0   1.1   1   3   6.2e-22   8.6e-20   72.7   0.0   319   438   240   359   231   362 0.97 -
SOLCI004535900       -            814 EOG093604DG          -            551   1.7e-83  283.0   1.1   2   3   1.7e-25   2.3e-23   84.5   0.0   200   367   366   533   363   533 0.99 -
SOLCI004535900       -            814 EOG093604DG          -            551   1.7e-83  283.0   1.1   3   3   1.4e-35   1.9e-33  117.8   0.4   178   447   519   799   517   810 0.86 -
SOLCI004840300       -            619 EOG093604DG          -            551   2.8e-83  282.3   0.1   1   3   7.3e-53     1e-50  174.8   0.0   189   460   162   430   141   431 0.97 -
SOLCI004840300       -            619 EOG093604DG          -            551   2.8e-83  282.3   0.1   2   3   4.5e-28   6.2e-26   93.0   0.0   285   437   395   547   393   548 0.98 -
SOLCI004840300       -            619 EOG093604DG          -            551   2.8e-83  282.3   0.1   3   3   3.5e-08   4.9e-06   27.3   0.0   307   393   522   608   521   618 0.89 -
SOLCI006582700       -            770 EOG093604DG          -            551   4.7e-83  281.6   3.9   1   4   3.7e-23   5.2e-21   76.7   0.0   302   458   146   305   128   307 0.87 -
SOLCI006582700       -            770 EOG093604DG          -            551   4.7e-83  281.6   3.9   2   4   4.1e-40   5.7e-38  132.7   0.2   278   507   265   494   263   495 0.99 -
SOLCI006582700       -            770 EOG093604DG          -            551   4.7e-83  281.6   3.9   3   4   6.8e-27   9.4e-25   89.1   0.1   187   383   489   685   486   696 0.97 -
SOLCI006582700       -            770 EOG093604DG          -            551   4.7e-83  281.6   3.9   4   4     0.068       9.5    6.6   0.0   315   370   704   759   696   766 0.84 -
SOLCI002498400       -            654 EOG093604DG          -            551   5.1e-83  281.4   1.8   1   4     2e-09   2.8e-07   31.4   0.2   143   302    58   219    36   220 0.89 -
SOLCI002498400       -            654 EOG093604DG          -            551   5.1e-83  281.4   1.8   2   4   4.5e-57   6.3e-55  188.7   0.3   156   465   175   487   174   489 0.97 -
SOLCI002498400       -            654 EOG093604DG          -            551   5.1e-83  281.4   1.8   3   4   1.2e-14   1.7e-12   48.7   0.0   153   235   489   574   484   591 0.61 -
SOLCI002498400       -            654 EOG093604DG          -            551   5.1e-83  281.4   1.8   4   4   9.5e-08   1.3e-05   25.9   0.0   339   436   589   651   576   653 0.58 -
SOLCI004587800       -            588 EOG093604DG          -            551   2.2e-82  279.3  10.1   1   4   7.9e-10   1.1e-07   32.8   0.2   302   445    45   189    36   190 0.94 -
SOLCI004587800       -            588 EOG093604DG          -            551   2.2e-82  279.3  10.1   2   4   2.8e-43   3.9e-41  143.2   0.3   252   480   171   399   167   406 0.97 -
SOLCI004587800       -            588 EOG093604DG          -            551   2.2e-82  279.3  10.1   3   4   2.9e-16   4.1e-14   54.0   0.0   293   414   317   438   317   438 0.98 -
SOLCI004587800       -            588 EOG093604DG          -            551   2.2e-82  279.3  10.1   4   4   2.2e-23     3e-21   77.5   0.4   262   437   391   566   389   573 0.93 -
SOLCI004716200       -            932 EOG093604DG          -            551   7.4e-82  277.6   9.7   1   3   2.5e-27   3.5e-25   90.5   1.6   217   440   289   512   274   515 0.78 -
SOLCI004716200       -            932 EOG093604DG          -            551   7.4e-82  277.6   9.7   2   3   1.5e-25   2.1e-23   84.6   0.1   258   407   505   654   505   657 0.97 -
SOLCI004716200       -            932 EOG093604DG          -            551   7.4e-82  277.6   9.7   3   3   1.5e-37   2.1e-35  124.2   0.2   270   477   622   829   616   847 0.94 -
SOLCI001873300       -            909 EOG093604DG          -            551   9.6e-82  277.2   0.1   1   4   7.8e-13   1.1e-10   42.7   0.0   103   236   191   326   186   330 0.87 -
SOLCI001873300       -            909 EOG093604DG          -            551   9.6e-82  277.2   0.1   2   4     8e-19   1.1e-16   62.5   0.0   134   247   327   443   321   456 0.90 -
SOLCI001873300       -            909 EOG093604DG          -            551   9.6e-82  277.2   0.1   3   4   2.7e-50   3.7e-48  166.4   0.2   101   403   468   774   447   779 0.93 -
SOLCI001873300       -            909 EOG093604DG          -            551   9.6e-82  277.2   0.1   4   4       2.1   2.9e+02    1.7   0.0   293   359   769   834   769   844 0.77 -
SOLCI000725500       -            763 EOG093604DG          -            551   2.4e-81  275.9  13.3   1   5   3.8e-14   5.3e-12   47.0   0.2   380   532    25   178    16   184 0.91 -
SOLCI000725500       -            763 EOG093604DG          -            551   2.4e-81  275.9  13.3   2   5   1.5e-09     2e-07   31.9   0.1   309   402   165   258   163   269 0.66 -
SOLCI000725500       -            763 EOG093604DG          -            551   2.4e-81  275.9  13.3   3   5   1.3e-20   1.9e-18   68.3   0.0   306   452   267   413   255   415 0.95 -
SOLCI000725500       -            763 EOG093604DG          -            551   2.4e-81  275.9  13.3   4   5   2.9e-28     4e-26   93.6   0.3   274   428   410   564   408   564 0.98 -
SOLCI000725500       -            763 EOG093604DG          -            551   2.4e-81  275.9  13.3   5   5   4.2e-19   5.8e-17   63.4   0.1   293   466   534   708   533   737 0.91 -
SOLCI002498300       -            514 EOG093604DG          -            551   1.1e-80  273.7   2.2   1   2   6.4e-51   8.8e-49  168.4   0.3   155   444    22   311    10   312 0.98 -
SOLCI002498300       -            514 EOG093604DG          -            551   1.1e-80  273.7   2.2   2   2   3.3e-34   4.6e-32  113.2   0.1   179   365   291   477   289   495 0.95 -
SOLCI004689400       -            966 EOG093604DG          -            551   4.3e-79  268.5  15.0   1   4     7e-19   9.7e-17   62.6   0.1   340   449   270   380   262   389 0.89 -
SOLCI004689400       -            966 EOG093604DG          -            551   4.3e-79  268.5  15.0   2   4   1.3e-26   1.7e-24   88.2   1.4   286   484   416   613   406   613 0.95 -
SOLCI004689400       -            966 EOG093604DG          -            551   4.3e-79  268.5  15.0   3   4   1.2e-15   1.6e-13   52.0   0.1   331   510   496   673   496   678 0.97 -
SOLCI004689400       -            966 EOG093604DG          -            551   4.3e-79  268.5  15.0   4   4   4.3e-30     6e-28   99.6   0.6   202   476   681   957   676   964 0.93 -
SOLCI006109700       -            605 EOG093604DG          -            551   5.7e-79  268.1   7.7   1   3   1.2e-13   1.7e-11   45.4   0.1   190   339   120   271   108   276 0.90 -
SOLCI006109700       -            605 EOG093604DG          -            551   5.7e-79  268.1   7.7   2   3     8e-49   1.1e-46  161.5   0.5   191   444   193   449   189   454 0.96 -
SOLCI006109700       -            605 EOG093604DG          -            551   5.7e-79  268.1   7.7   3   3     2e-24   2.7e-22   81.0   0.1   260   399   440   579   437   586 0.95 -
SOLCI006405400       -            576 EOG093604DG          -            551   8.2e-79  267.5   1.6   1   4   6.1e-07   8.5e-05   23.2   0.0   182   255   152   225   126   228 0.59 -
SOLCI006405400       -            576 EOG093604DG          -            551   8.2e-79  267.5   1.6   2   4   2.6e-33   3.6e-31  110.3   0.1   289   458   189   358   187   360 0.97 -
SOLCI006405400       -            576 EOG093604DG          -            551   8.2e-79  267.5   1.6   3   4   7.5e-14     1e-11   46.0   0.0   308   372   313   377   310   379 0.95 -
SOLCI006405400       -            576 EOG093604DG          -            551   8.2e-79  267.5   1.6   4   4     1e-32   1.5e-30  108.3   0.0   182   388   362   568   361   574 0.98 -
SOLCI004945500       -            663 EOG093604DG          -            551   2.6e-78  265.9  14.3   1   5   0.00028     0.038   14.5   0.1   343   405    60   123    54   125 0.84 -
SOLCI004945500       -            663 EOG093604DG          -            551   2.6e-78  265.9  14.3   2   5   2.9e-29     4e-27   96.9   0.3   278   508   101   326   101   328 0.97 -
SOLCI004945500       -            663 EOG093604DG          -            551   2.6e-78  265.9  14.3   3   5   2.7e-29   3.7e-27   97.0   0.2   222   421   250   449   245   450 0.91 -
SOLCI004945500       -            663 EOG093604DG          -            551   2.6e-78  265.9  14.3   4   5   3.9e-09   5.4e-07   30.5   0.1   307   367   440   500   437   503 0.93 -
SOLCI004945500       -            663 EOG093604DG          -            551   2.6e-78  265.9  14.3   5   5   4.2e-20   5.9e-18   66.7   0.1   293   438   496   641   496   661 0.96 -
SOLCI000152500       -            717 EOG093604DG          -            551   6.7e-78  264.5   1.7   1   3   7.5e-34     1e-31  112.0   0.3   181   460   134   415    96   419 0.91 -
SOLCI000152500       -            717 EOG093604DG          -            551   6.7e-78  264.5   1.7   2   3   1.5e-18   2.2e-16   61.5   0.0   307   437   332   462   328   463 0.95 -
SOLCI000152500       -            717 EOG093604DG          -            551   6.7e-78  264.5   1.7   3   3   6.5e-32   9.1e-30  105.6   0.0   177   374   447   646   445   662 0.95 -
SOLCI002228800       -            752 EOG093604DG          -            551   8.6e-78  264.2   2.6   1   2   3.2e-46   4.4e-44  152.9   0.1   176   438   248   510   243   510 0.98 -
SOLCI002228800       -            752 EOG093604DG          -            551   8.6e-78  264.2   2.6   2   2   2.1e-35   2.9e-33  117.2   0.7   187   420   504   737   500   748 0.97 -
SOLCI002658000       -            667 EOG093604DG          -            551   4.1e-77  261.9  11.9   1   3   3.3e-49   4.6e-47  162.8   0.6   121   440    86   404    75   405 0.94 -
SOLCI002658000       -            667 EOG093604DG          -            551   4.1e-77  261.9  11.9   2   3   4.3e-19     6e-17   63.3   0.5   344   456   378   490   376   496 0.96 -
SOLCI002658000       -            667 EOG093604DG          -            551   4.1e-77  261.9  11.9   3   3   7.1e-18   9.9e-16   59.3   0.4   197   422   441   662   440   666 0.96 -
SOLCI003908300       -            617 EOG093604DG          -            551   5.9e-77  261.4   6.3   1   3   5.7e-23   7.9e-21   76.2   0.7   295   527    59   292    50   293 0.96 -
SOLCI003908300       -            617 EOG093604DG          -            551   5.9e-77  261.4   6.3   2   3   2.4e-31   3.3e-29  103.8   0.1   191   378   271   458   270   476 0.95 -
SOLCI003908300       -            617 EOG093604DG          -            551   5.9e-77  261.4   6.3   3   3   4.3e-30     6e-28   99.7   0.0   188   404   373   589   373   595 0.98 -
SOLCI004372400       -            657 EOG093604DG          -            551   7.6e-77  261.0   2.0   1   4   9.5e-15   1.3e-12   49.0   0.1   373   508   147   284   126   291 0.85 -
SOLCI004372400       -            657 EOG093604DG          -            551   7.6e-77  261.0   2.0   2   4   9.4e-15   1.3e-12   49.0   0.0   275   375   261   361   259   376 0.92 -
SOLCI004372400       -            657 EOG093604DG          -            551   7.6e-77  261.0   2.0   3   4   1.4e-30   1.9e-28  101.3   0.1   221   408   379   566   370   568 0.93 -
SOLCI004372400       -            657 EOG093604DG          -            551   7.6e-77  261.0   2.0   4   4   4.7e-25   6.6e-23   83.0   0.0   287   404   515   632   515   641 0.96 -
SOLCI006155700       -            798 EOG093604DG          -            551   7.8e-77  261.0   3.0   1   4   6.9e-24   9.7e-22   79.2   0.0   256   462    62   265    54   273 0.58 -
SOLCI006155700       -            798 EOG093604DG          -            551   7.8e-77  261.0   3.0   2   4   3.2e-24   4.4e-22   80.3   0.1   186   355   269   438   264   458 0.80 -
SOLCI006155700       -            798 EOG093604DG          -            551   7.8e-77  261.0   3.0   3   4   2.7e-25   3.8e-23   83.8   0.2   287   440   463   616   443   616 0.80 -
SOLCI006155700       -            798 EOG093604DG          -            551   7.8e-77  261.0   3.0   4   4   3.2e-07   4.5e-05   24.1   0.0   208   353   594   738   593   753 0.74 -
SOLCI000943300       -            731 EOG093604DG          -            551   1.2e-76  260.4   1.5   1   3   5.9e-35   8.2e-33  115.7   0.7   218   436   118   336    97   337 0.67 -
SOLCI000943300       -            731 EOG093604DG          -            551   1.2e-76  260.4   1.5   2   3     7e-36   9.8e-34  118.7   0.0   169   500   276   618   275   621 0.92 -
SOLCI000943300       -            731 EOG093604DG          -            551   1.2e-76  260.4   1.5   3   3   4.9e-12   6.8e-10   40.0   0.0   187   394   480   684   480   710 0.76 -
SOLCI003344400       -            690 EOG093604DG          -            551   1.2e-76  260.4   2.4   1   3   1.6e-37   2.2e-35  124.2   0.5   299   511   167   380   145   388 0.97 -
SOLCI003344400       -            690 EOG093604DG          -            551   1.2e-76  260.4   2.4   2   3   9.4e-16   1.3e-13   52.3   0.0   310   388   390   468   380   471 0.95 -
SOLCI003344400       -            690 EOG093604DG          -            551   1.2e-76  260.4   2.4   3   3     6e-25   8.3e-23   82.7   0.2   277   439   462   624   459   626 0.92 -
SOLCI004169300       -            609 EOG093604DG          -            551   1.9e-75  256.5   5.6   1   3   5.6e-24   7.8e-22   79.5   0.7   246   440     1   195     1   199 0.96 -
SOLCI004169300       -            609 EOG093604DG          -            551   1.9e-75  256.5   5.6   2   3   9.4e-27   1.3e-24   88.6   0.1   258   421   188   351   184   352 0.97 -
SOLCI004169300       -            609 EOG093604DG          -            551   1.9e-75  256.5   5.6   3   3   2.1e-29     3e-27   97.4   0.1   307   513   342   555   339   559 0.84 -
SOLCI002282700       -            848 EOG093604DG          -            551     1e-74  254.0   0.8   1   2   1.9e-25   2.6e-23   84.3   0.1   197   453   176   430   146   435 0.91 -
SOLCI002282700       -            848 EOG093604DG          -            551     1e-74  254.0   0.8   2   2   4.2e-50   5.9e-48  165.7   0.1   174   546   446   821   433   825 0.93 -
SOLCI004643200       -            761 EOG093604DG          -            551   1.7e-74  253.3  11.5   1   3   3.7e-18   5.2e-16   60.2   0.5   224   425   159   366   144   370 0.89 -
SOLCI004643200       -            761 EOG093604DG          -            551   1.7e-74  253.3  11.5   2   3   1.4e-23   1.9e-21   78.2   0.1   286   403   372   490   367   492 0.96 -
SOLCI004643200       -            761 EOG093604DG          -            551   1.7e-74  253.3  11.5   3   3   9.4e-38   1.3e-35  124.9   1.9   293   537   485   730   485   743 0.97 -
SOLCI006204600       -            575 EOG093604DG          -            551   1.9e-74  253.1   1.1   1   4   3.6e-19   5.1e-17   63.6   0.0   219   368    55   205    12   211 0.86 -
SOLCI006204600       -            575 EOG093604DG          -            551   1.9e-74  253.1   1.1   2   4   3.4e-26   4.8e-24   86.8   0.0   307   460   214   368   209   368 0.96 -
SOLCI006204600       -            575 EOG093604DG          -            551   1.9e-74  253.1   1.1   3   4     3e-18   4.2e-16   60.5   0.0   277   370   325   418   324   432 0.94 -
SOLCI006204600       -            575 EOG093604DG          -            551   1.9e-74  253.1   1.1   4   4     1e-18   1.4e-16   62.1   0.0   308   418   426   536   420   549 0.93 -
SOLCI003435400       -            841 EOG093604DG          -            551   1.4e-73  250.3   5.0   1   3   1.2e-12   1.6e-10   42.1   0.2   400   477   176   253   137   257 0.94 -
SOLCI003435400       -            841 EOG093604DG          -            551   1.4e-73  250.3   5.0   2   3     2e-58   2.7e-56  193.2   0.3   200   478   257   535   254   542 0.99 -
SOLCI003435400       -            841 EOG093604DG          -            551   1.4e-73  250.3   5.0   3   3   0.00012     0.016   15.7   0.0   207   305   596   692   583   731 0.81 -
SOLCI004586900       -            590 EOG093604DG          -            551   4.6e-72  245.3   7.8   1   3   1.9e-31   2.6e-29  104.1   1.0   303   535    48   281    39   287 0.96 -
SOLCI004586900       -            590 EOG093604DG          -            551   4.6e-72  245.3   7.8   2   3   1.1e-31   1.5e-29  104.9   0.2   269   456   260   447   260   452 0.98 -
SOLCI004586900       -            590 EOG093604DG          -            551   4.6e-72  245.3   7.8   3   3   7.5e-16     1e-13   52.6   0.1   289   403   455   569   451   574 0.93 -
SOLCI003784400       -            884 EOG093604DG          -            551   1.1e-71  244.0   4.5   1   3   2.1e-34   2.9e-32  113.9   0.3   128   484    49   400    36   412 0.89 -
SOLCI003784400       -            884 EOG093604DG          -            551   1.1e-71  244.0   4.5   2   3   5.7e-18     8e-16   59.6   0.1   226   363   387   521   383   544 0.90 -
SOLCI003784400       -            884 EOG093604DG          -            551   1.1e-71  244.0   4.5   3   3   8.4e-22   1.2e-19   72.3   0.1   292   439   555   696   534   727 0.88 -
SOLCI003320200       -            775 EOG093604DG          -            551   2.7e-71  242.7   0.1   1   4   2.3e-35   3.1e-33  117.1   0.1   270   510   100   340    88   341 0.97 -
SOLCI003320200       -            775 EOG093604DG          -            551   2.7e-71  242.7   0.1   2   4   1.4e-17   1.9e-15   58.4   0.0   269   387   344   462   341   470 0.74 -
SOLCI003320200       -            775 EOG093604DG          -            551   2.7e-71  242.7   0.1   3   4   3.2e-16   4.5e-14   53.9   0.0   324   448   482   606   469   626 0.76 -
SOLCI003320200       -            775 EOG093604DG          -            551   2.7e-71  242.7   0.1   4   4     0.078        11    6.4   0.0   113   390   652   758   628   766 0.51 -
SOLCI004191200       -            937 EOG093604DG          -            551   4.9e-71  241.9  15.4   1   4   2.5e-15   3.4e-13   50.9   0.6   251   428   203   380   193   383 0.92 -
SOLCI004191200       -            937 EOG093604DG          -            551   4.9e-71  241.9  15.4   2   4   4.2e-13   5.9e-11   43.6   0.1   317   440   374   496   373   499 0.62 -
SOLCI004191200       -            937 EOG093604DG          -            551   4.9e-71  241.9  15.4   3   4   6.2e-28   8.6e-26   92.5   3.0   190   477   526   812   520   813 0.96 -
SOLCI004191200       -            937 EOG093604DG          -            551   4.9e-71  241.9  15.4   4   4     2e-25   2.7e-23   84.3   0.2   292   445   767   921   763   937 0.91 -
SOLCI001270900       -           1047 EOG093604DG          -            551   9.3e-71  241.0   2.1   1   5     7e-05    0.0098   16.4   0.0   352   494    20   156    14   161 0.85 -
SOLCI001270900       -           1047 EOG093604DG          -            551   9.3e-71  241.0   2.1   2   5   2.2e-28     3e-26   94.0   0.0   116   346   162   396   157   399 0.94 -
SOLCI001270900       -           1047 EOG093604DG          -            551   9.3e-71  241.0   2.1   3   5   9.8e-12   1.4e-09   39.1   0.3   319   473   399   552   397   561 0.88 -
SOLCI001270900       -           1047 EOG093604DG          -            551   9.3e-71  241.0   2.1   4   5       4.9   6.8e+02    0.4   0.0   115   164   576   625   552   636 0.78 -
SOLCI001270900       -           1047 EOG093604DG          -            551   9.3e-71  241.0   2.1   5   5   9.4e-26   1.3e-23   85.3   0.0   291   491   717   917   682   930 0.95 -
SOLCI004667900       -            687 EOG093604DG          -            551   1.3e-70  240.4   4.4   1   2   1.9e-44   2.7e-42  147.0   1.7   137   532    62   461    32   465 0.92 -
SOLCI004667900       -            687 EOG093604DG          -            551   1.3e-70  240.4   4.4   2   2   1.9e-27   2.7e-25   90.9   0.1   328   517   467   656   464   686 0.94 -
SOLCI002498500       -            605 EOG093604DG          -            551   1.2e-69  237.3   7.4   1   2   1.9e-09   2.7e-07   31.5   0.4   182   300   135   253   103   262 0.78 -
SOLCI002498500       -            605 EOG093604DG          -            551   1.2e-69  237.3   7.4   2   2     8e-66   1.1e-63  217.6   1.6   132   544   187   602   181   604 0.96 -
SOLCI002010100       -           1097 EOG093604DG          -            551   1.6e-69  236.9  11.9   1   5   0.00051     0.071   13.6   0.1   309   372   237   301   229   305 0.76 -
SOLCI002010100       -           1097 EOG093604DG          -            551   1.6e-69  236.9  11.9   2   5   1.6e-25   2.2e-23   84.6   1.1   278   537   277   535   276   539 0.95 -
SOLCI002010100       -           1097 EOG093604DG          -            551   1.6e-69  236.9  11.9   3   5    0.0074         1    9.7   0.2   178   270   526   618   524   630 0.69 -
SOLCI002010100       -           1097 EOG093604DG          -            551   1.6e-69  236.9  11.9   4   5   1.3e-14   1.9e-12   48.5   0.2   344   461   727   847   716   852 0.88 -
SOLCI002010100       -           1097 EOG093604DG          -            551   1.6e-69  236.9  11.9   5   5   3.3e-30   4.6e-28  100.0   0.0   167   410   830  1075   828  1092 0.93 -
SOLCI002323100       -            664 EOG093604DG          -            551   5.2e-68  231.9  10.5   1   5   2.2e-08     3e-06   28.0   0.0   294   372    55   133    28   136 0.86 -
SOLCI002323100       -            664 EOG093604DG          -            551   5.2e-68  231.9  10.5   2   5   6.3e-26   8.7e-24   85.9   0.0   199   392   141   334   135   335 0.98 -
SOLCI002323100       -            664 EOG093604DG          -            551   5.2e-68  231.9  10.5   3   5   1.7e-09   2.4e-07   31.7   0.1   306   403   318   415   312   417 0.94 -
SOLCI002323100       -            664 EOG093604DG          -            551   5.2e-68  231.9  10.5   4   5   7.4e-10     1e-07   32.8   0.2   333   426   415   508   412   510 0.94 -
SOLCI002323100       -            664 EOG093604DG          -            551   5.2e-68  231.9  10.5   5   5   3.4e-19   4.7e-17   63.7   1.0   276   422   507   653   504   662 0.86 -
SOLCI004441000       -            833 EOG093604DG          -            551   9.8e-68  231.0   0.6   1   3   5.8e-27   8.1e-25   89.3   0.0   223   415   238   431   231   434 0.92 -
SOLCI004441000       -            833 EOG093604DG          -            551   9.8e-68  231.0   0.6   2   3   9.8e-27   1.4e-24   88.6   0.0   269   475   425   631   422   632 0.97 -
SOLCI004441000       -            833 EOG093604DG          -            551   9.8e-68  231.0   0.6   3   3   1.1e-16   1.5e-14   55.4   0.1   293   487   624   816   614   829 0.91 -
SOLCI003343300       -            526 EOG093604DG          -            551   1.7e-66  226.9   5.5   1   3   6.3e-06   0.00088   19.9   0.0   449   523    24    98    11   109 0.74 -
SOLCI003343300       -            526 EOG093604DG          -            551   1.7e-66  226.9   5.5   2   3   2.1e-34   2.9e-32  113.9   0.9   251   443   107   300    96   301 0.96 -
SOLCI003343300       -            526 EOG093604DG          -            551   1.7e-66  226.9   5.5   3   3     4e-33   5.6e-31  109.7   0.1   180   407   282   509   277   520 0.97 -
SOLCI000411300       -            588 EOG093604DG          -            551     2e-65  223.4   2.7   1   3   2.6e-05    0.0036   17.8   0.0   470   523    41    94    22    97 0.86 -
SOLCI000411300       -            588 EOG093604DG          -            551     2e-65  223.4   2.7   2   3   1.7e-38   2.4e-36  127.4   0.5   277   528    93   345    92   346 0.97 -
SOLCI000411300       -            588 EOG093604DG          -            551     2e-65  223.4   2.7   3   3   4.8e-28   6.7e-26   92.9   0.0   188   366   285   463   284   481 0.97 -
SOLCI007296100       -            819 EOG093604DG          -            551     1e-64  221.0   0.9   1   5   1.1e-08   1.6e-06   29.0   0.0   354   456   101   207    87   230 0.81 -
SOLCI007296100       -            819 EOG093604DG          -            551     1e-64  221.0   0.9   2   5   7.9e-11   1.1e-08   36.1   0.0   261   368   227   338   203   344 0.84 -
SOLCI007296100       -            819 EOG093604DG          -            551     1e-64  221.0   0.9   3   5   1.6e-18   2.3e-16   61.4   0.0   274   411   349   488   341   511 0.89 -
SOLCI007296100       -            819 EOG093604DG          -            551     1e-64  221.0   0.9   4   5     7e-16   9.8e-14   52.7   0.0   294   413   616   735   604   739 0.91 -
SOLCI007296100       -            819 EOG093604DG          -            551     1e-64  221.0   0.9   5   5   5.5e-11   7.7e-09   36.6   0.0   311   362   738   789   733   803 0.91 -
SOLCI005641500       -            381 EOG093604DG          -            551   1.1e-64  220.9   1.1   1   3   9.3e-14   1.3e-11   45.7   0.0   366   439     1    74     1    77 0.95 -
SOLCI005641500       -            381 EOG093604DG          -            551   1.1e-64  220.9   1.1   2   3   2.9e-31     4e-29  103.5   0.0   187   370    67   250    63   252 0.98 -
SOLCI005641500       -            381 EOG093604DG          -            551   1.1e-64  220.9   1.1   3   3   2.3e-25   3.2e-23   84.1   0.1   285   430   235   380   233   381 0.98 -
SOLCI002689000       -            518 EOG093604DG          -            551   2.2e-63  216.6   7.6   1   4   3.3e-17   4.5e-15   57.1   0.2   297   455     7   171     2   172 0.90 -
SOLCI002689000       -            518 EOG093604DG          -            551   2.2e-63  216.6   7.6   2   4   7.9e-38   1.1e-35  125.2   0.8   195   440    86   331    85   332 0.99 -
SOLCI002689000       -            518 EOG093604DG          -            551   2.2e-63  216.6   7.6   3   4     5e-16   6.9e-14   53.2   0.1   293   402   289   399   289   406 0.95 -
SOLCI002689000       -            518 EOG093604DG          -            551   2.2e-63  216.6   7.6   4   4         3   4.1e+02    1.2   0.0   470   501   432   463   420   473 0.63 -
SOLCI003978800       -            716 EOG093604DG          -            551   4.3e-62  212.4   3.2   1   2   4.3e-23     6e-21   76.5   0.4   257   464   159   367   148   368 0.96 -
SOLCI003978800       -            716 EOG093604DG          -            551   4.3e-62  212.4   3.2   2   2   2.2e-41     3e-39  136.9   0.1   178   522   361   702   358   708 0.85 -
SOLCI007044800       -           1137 EOG093604DG          -            551   6.4e-62  211.8   4.5   1   3   7.9e-12   1.1e-09   39.4   0.1   407   534   459   583   455   586 0.88 -
SOLCI007044800       -           1137 EOG093604DG          -            551   6.4e-62  211.8   4.5   2   3     4e-48   5.6e-46  159.2   0.5   180   508   509   839   491   840 0.96 -
SOLCI007044800       -           1137 EOG093604DG          -            551   6.4e-62  211.8   4.5   3   3   1.6e-09   2.3e-07   31.7   0.0   307   414   778   883   773   888 0.85 -
SOLCI003885900       -            709 EOG093604DG          -            551   8.6e-62  211.4   0.2   1   4     5e-24   6.9e-22   79.6   0.0   274   403   199   328   182   335 0.95 -
SOLCI003885900       -            709 EOG093604DG          -            551   8.6e-62  211.4   0.2   2   4       1.4   1.9e+02    2.3   0.0   192   240   397   445   332   461 0.70 -
SOLCI003885900       -            709 EOG093604DG          -            551   8.6e-62  211.4   0.2   3   4   4.4e-20   6.2e-18   66.6   0.1   285   403   455   573   446   583 0.92 -
SOLCI003885900       -            709 EOG093604DG          -            551   8.6e-62  211.4   0.2   4   4   1.1e-17   1.5e-15   58.7   0.0   269   397   579   707   573   709 0.88 -
SOLCI003691000       -            488 EOG093604DG          -            551   9.7e-62  211.2   4.5   1   3   1.1e-22   1.5e-20   75.2   0.1   271   430   118   280   116   290 0.87 -
SOLCI003691000       -            488 EOG093604DG          -            551   9.7e-62  211.2   4.5   2   3   2.2e-18   3.1e-16   61.0   0.1   282   410   272   400   265   404 0.79 -
SOLCI003691000       -            488 EOG093604DG          -            551   9.7e-62  211.2   4.5   3   3   1.5e-27   2.1e-25   91.3   0.1   176   349   306   479   306   486 0.98 -
SOLCI002643900       -            467 EOG093604DG          -            551   1.1e-61  211.0   1.6   1   2     5e-34     7e-32  112.6   0.0   252   512    86   351    68   355 0.93 -
SOLCI002643900       -            467 EOG093604DG          -            551   1.1e-61  211.0   1.6   2   2   6.6e-32   9.2e-30  105.6   0.3   286   511   230   455   230   463 0.98 -
SOLCI004840200       -            511 EOG093604DG          -            551   2.6e-61  209.7   1.0   1   2   2.8e-27   3.9e-25   90.4   0.1   263   507    17   261    16   265 0.97 -
SOLCI004840200       -            511 EOG093604DG          -            551   2.6e-61  209.7   1.0   2   2   1.5e-22   2.1e-20   74.8   0.1   274   410   273   409   270   413 0.94 -
SOLCI000296400       -            540 EOG093604DG          -            551   4.3e-61  209.0   0.0   1   2   1.6e-40   2.3e-38  134.1   0.0   292   507   162   377   154   380 0.98 -
SOLCI000296400       -            540 EOG093604DG          -            551   4.3e-61  209.0   0.0   2   2   1.7e-24   2.3e-22   81.2   0.0   268   446   314   494   312   509 0.92 -
SOLCI007422500       -            622 EOG093604DG          -            551   5.8e-61  208.6   2.7   1   4   9.1e-08   1.3e-05   25.9   0.0   153   246   122   219   108   220 0.71 -
SOLCI007422500       -            622 EOG093604DG          -            551   5.8e-61  208.6   2.7   2   4     3e-19   4.2e-17   63.9   0.0   295   439   163   306   157   308 0.93 -
SOLCI007422500       -            622 EOG093604DG          -            551   5.8e-61  208.6   2.7   3   4   3.5e-27   4.9e-25   90.0   0.2   197   368   205   376   203   386 0.94 -
SOLCI007422500       -            622 EOG093604DG          -            551   5.8e-61  208.6   2.7   4   4   3.3e-15   4.6e-13   50.5   0.0   264   438   376   552   372   576 0.89 -
SOLCI003331200       -            579 EOG093604DG          -            551   1.1e-59  204.4   0.3   1   3   3.3e-05    0.0046   17.5   0.0   306   358   140   192   127   195 0.87 -
SOLCI003331200       -            579 EOG093604DG          -            551   1.1e-59  204.4   0.3   2   3   6.7e-33   9.4e-31  108.9   0.1   183   444   192   456   189   464 0.94 -
SOLCI003331200       -            579 EOG093604DG          -            551   1.1e-59  204.4   0.3   3   3     2e-27   2.8e-25   90.8   0.0   199   416   351   568   351   576 0.98 -
SOLCI005497300       -            647 EOG093604DG          -            551   1.5e-59  204.0   0.3   1   2   3.2e-49   4.5e-47  162.8   0.1   226   541    90   406    84   409 0.97 -
SOLCI005497300       -            647 EOG093604DG          -            551   1.5e-59  204.0   0.3   2   2   8.3e-12   1.1e-09   39.3   0.0   124   230   406   515   403   529 0.54 -
SOLCI000672200       -            552 EOG093604DG          -            551   1.7e-59  203.8   0.0   1   3   1.8e-27   2.6e-25   91.0   0.0   223   428   109   321   106   323 0.85 -
SOLCI000672200       -            552 EOG093604DG          -            551   1.7e-59  203.8   0.0   2   3   1.2e-19   1.7e-17   65.1   0.0   276   389   309   422   307   429 0.95 -
SOLCI000672200       -            552 EOG093604DG          -            551   1.7e-59  203.8   0.0   3   3     4e-18   5.6e-16   60.1   0.0   194   345   367   519   367   527 0.96 -
SOLCI004234600       -            611 EOG093604DG          -            551   2.2e-59  203.4   0.5   1   4      0.23        31    4.8   0.0   434   511   137   217   128   224 0.76 -
SOLCI004234600       -            611 EOG093604DG          -            551   2.2e-59  203.4   0.5   2   4   7.5e-24     1e-21   79.0   0.1   274   428   225   379   222   381 0.97 -
SOLCI004234600       -            611 EOG093604DG          -            551   2.2e-59  203.4   0.5   3   4   6.5e-09     9e-07   29.8   0.0   306   355   362   411   355   412 0.92 -
SOLCI004234600       -            611 EOG093604DG          -            551   2.2e-59  203.4   0.5   4   4   1.5e-32   2.1e-30  107.7   0.0   188   410   384   603   383   606 0.98 -
SOLCI005303000       -            711 EOG093604DG          -            551   1.4e-58  200.7   2.8   1   3   1.4e-09     2e-07   31.9   0.0   432   534   210   312   197   312 0.81 -
SOLCI005303000       -            711 EOG093604DG          -            551   1.4e-58  200.7   2.8   2   3   1.8e-30   2.6e-28  100.9   0.2   166   352   291   480   288   486 0.92 -
SOLCI005303000       -            711 EOG093604DG          -            551   1.4e-58  200.7   2.8   3   3   3.1e-21   4.4e-19   70.4   0.2   282   475   480   672   476   685 0.90 -
SOLCI007477400       -            710 EOG093604DG          -            551   4.1e-57  195.9   0.6   1   3     5e-42   6.9e-40  139.1   0.1   134   454    93   423    93   431 0.92 -
SOLCI007477400       -            710 EOG093604DG          -            551   4.1e-57  195.9   0.6   2   3   8.2e-13   1.1e-10   42.6   0.1   172   417   428   669   424   678 0.86 -
SOLCI007477400       -            710 EOG093604DG          -            551   4.1e-57  195.9   0.6   3   3      0.21        30    4.9   0.0   116   173   645   702   612   707 0.47 -
SOLCI004294500       -            577 EOG093604DG          -            551   4.4e-57  195.8   0.0   1   3   2.4e-17   3.4e-15   57.6   0.0   274   428    89   243    84   243 0.96 -
SOLCI004294500       -            577 EOG093604DG          -            551   4.4e-57  195.8   0.0   2   3   4.6e-25   6.3e-23   83.1   0.0   268   491   188   411   184   412 0.96 -
SOLCI004294500       -            577 EOG093604DG          -            551   4.4e-57  195.8   0.0   3   3     2e-20   2.7e-18   67.8   0.0   180   392   346   557   342   565 0.92 -
SOLCI006090100       -            680 EOG093604DG          -            551   1.1e-56  194.5   2.0   1   4    0.0062      0.86   10.0   0.0    85   177    14   106     4   142 0.75 -
SOLCI006090100       -            680 EOG093604DG          -            551   1.1e-56  194.5   2.0   2   4   6.1e-25   8.5e-23   82.6   0.1   116   385   116   395   110   401 0.86 -
SOLCI006090100       -            680 EOG093604DG          -            551   1.1e-56  194.5   2.0   3   4   1.8e-15   2.5e-13   51.4   0.2   273   402   388   519   383   520 0.88 -
SOLCI006090100       -            680 EOG093604DG          -            551   1.1e-56  194.5   2.0   4   4   7.1e-21   9.9e-19   69.2   0.0   156   337   479   664   478   676 0.91 -
SOLCI006380300       -           1028 EOG093604DG          -            551   1.3e-55  191.0   8.5   1   6   8.7e-05     0.012   16.1   0.0   291   414    97   216    75   221 0.85 -
SOLCI006380300       -           1028 EOG093604DG          -            551   1.3e-55  191.0   8.5   2   6   3.4e-10   4.8e-08   34.0   0.0   295   387   202   290   183   291 0.83 -
SOLCI006380300       -           1028 EOG093604DG          -            551   1.3e-55  191.0   8.5   3   6   6.1e-14   8.6e-12   46.3   0.1   315   474   284   439   273   448 0.86 -
SOLCI006380300       -           1028 EOG093604DG          -            551   1.3e-55  191.0   8.5   4   6   7.3e-14     1e-11   46.1   0.2   294   476   469   642   450   650 0.92 -
SOLCI006380300       -           1028 EOG093604DG          -            551   1.3e-55  191.0   8.5   5   6   2.3e-11   3.2e-09   37.8   0.1   157   352   670   862   651   866 0.93 -
SOLCI006380300       -           1028 EOG093604DG          -            551   1.3e-55  191.0   8.5   6   6   3.6e-05     0.005   17.4   0.0   277   391   857   968   856   972 0.89 -
SOLCI004734200       -            707 EOG093604DG          -            551   1.6e-54  187.4   6.4   1   3   2.1e-39     3e-37  130.4   0.8   228   476   267   517   218   530 0.90 -
SOLCI004734200       -            707 EOG093604DG          -            551   1.6e-54  187.4   6.4   2   3   1.5e-16     2e-14   55.0   0.0   307   410   488   591   486   605 0.95 -
SOLCI004734200       -            707 EOG093604DG          -            551   1.6e-54  187.4   6.4   3   3   3.7e-06   0.00052   20.6   0.1   488   545   599   656   595   661 0.90 -
SOLCI004587600       -            470 EOG093604DG          -            551   1.9e-54  187.2   1.9   1   4   7.3e-10     1e-07   32.9   0.0   250   371    42   164    30   166 0.92 -
SOLCI004587600       -            470 EOG093604DG          -            551   1.9e-54  187.2   1.9   2   4   2.8e-16   3.8e-14   54.1   0.1   251   349   149   250   147   251 0.92 -
SOLCI004587600       -            470 EOG093604DG          -            551   1.9e-54  187.2   1.9   3   4   9.2e-18   1.3e-15   58.9   0.0   310   411   242   343   234   355 0.58 -
SOLCI004587600       -            470 EOG093604DG          -            551   1.9e-54  187.2   1.9   4   4   8.2e-15   1.1e-12   49.2   0.1   287   398   355   461   343   468 0.91 -
SOLCI006204500       -            581 EOG093604DG          -            551   3.8e-54  186.1   1.4   1   3       3.4   4.7e+02    1.0   0.0   321   354   123   156   115   164 0.74 -
SOLCI006204500       -            581 EOG093604DG          -            551   3.8e-54  186.1   1.4   2   3   6.1e-31   8.5e-29  102.5   0.0   190   409   167   386   127   386 0.94 -
SOLCI006204500       -            581 EOG093604DG          -            551   3.8e-54  186.1   1.4   3   3   1.1e-26   1.6e-24   88.3   0.8   291   467   373   549   370   558 0.95 -
SOLCI004957900       -            922 EOG093604DG          -            551   1.7e-53  184.0   0.0   1   1   8.9e-55   1.2e-52  181.1   0.0   213   509   419   715   415   735 0.98 -
SOLCI005377500       -           1237 EOG093604DG          -            551   1.9e-53  183.8   0.1   1   4   3.1e-05    0.0043   17.6   0.0   373   444   163   235   147   256 0.85 -
SOLCI005377500       -           1237 EOG093604DG          -            551   1.9e-53  183.8   0.1   2   4     3e-15   4.1e-13   50.7   0.0   124   320   265   461   257   468 0.94 -
SOLCI005377500       -           1237 EOG093604DG          -            551   1.9e-53  183.8   0.1   3   4    0.0001     0.014   15.9   0.0   218   475   600   857   579   870 0.78 -
SOLCI005377500       -           1237 EOG093604DG          -            551   1.9e-53  183.8   0.1   4   4     1e-28   1.4e-26   95.1   0.2   109   474   838  1206   833  1216 0.95 -
SOLCI002673900       -            530 EOG093604DG          -            551   4.6e-53  182.6   0.1   1   2   5.3e-39   7.4e-37  129.1   0.2   174   414   155   396   127   397 0.93 -
SOLCI002673900       -            530 EOG093604DG          -            551   4.6e-53  182.6   0.1   2   2   5.9e-18   8.3e-16   59.6   0.0   197   358   354   515   352   526 0.94 -
SOLCI003928300       -            929 EOG093604DG          -            551     2e-52  180.5   6.0   1   3   0.00019     0.027   15.0   0.2   276   443   135   298   128   311 0.71 -
SOLCI003928300       -            929 EOG093604DG          -            551     2e-52  180.5   6.0   2   3   1.3e-31   1.8e-29  104.7   0.1   187   443   318   570   313   587 0.96 -
SOLCI003928300       -            929 EOG093604DG          -            551     2e-52  180.5   6.0   3   3   3.6e-18     5e-16   60.3   0.1   189   391   596   791   576   843 0.89 -
SOLCI004525400       -           1057 EOG093604DG          -            551     2e-52  180.5   1.4   1   6   4.7e-06   0.00066   20.3   0.0   306   421   125   241   102   245 0.87 -
SOLCI004525400       -           1057 EOG093604DG          -            551     2e-52  180.5   1.4   2   6   1.2e-12   1.7e-10   42.0   0.0   318   474   239   391   231   395 0.92 -
SOLCI004525400       -           1057 EOG093604DG          -            551     2e-52  180.5   1.4   3   6   0.00061     0.085   13.3   0.0   134   230   398   493   390   501 0.84 -
SOLCI004525400       -           1057 EOG093604DG          -            551     2e-52  180.5   1.4   4   6   2.5e-13   3.5e-11   44.3   0.1   293   475   521   695   504   703 0.88 -
SOLCI004525400       -           1057 EOG093604DG          -            551     2e-52  180.5   1.4   5   6     1e-14   1.4e-12   48.9   0.1   277   422   707   849   698   863 0.88 -
SOLCI004525400       -           1057 EOG093604DG          -            551     2e-52  180.5   1.4   6   6     0.056       7.8    6.9   0.0   321   391   850   919   849   922 0.79 -
SOLCI004506500       -            843 EOG093604DG          -            551   2.1e-52  180.4   1.8   1   5     3e-14   4.2e-12   47.4   0.0   236   423    96   285    83   288 0.90 -
SOLCI004506500       -            843 EOG093604DG          -            551   2.1e-52  180.4   1.8   2   5     2e-12   2.8e-10   41.3   0.0   392   473   285   366   284   390 0.90 -
SOLCI004506500       -            843 EOG093604DG          -            551   2.1e-52  180.4   1.8   3   5   2.6e-13   3.7e-11   44.2   0.2   281   461   391   568   375   568 0.85 -
SOLCI004506500       -            843 EOG093604DG          -            551   2.1e-52  180.4   1.8   4   5   7.9e-05     0.011   16.3   0.0   394   459   536   601   533   605 0.95 -
SOLCI004506500       -            843 EOG093604DG          -            551   2.1e-52  180.4   1.8   5   5   1.3e-11   1.8e-09   38.7   0.0   283   391   601   705   586   708 0.89 -
SOLCI001204300       -            532 EOG093604DG          -            551   3.5e-52  179.6   3.7   1   4    0.0018      0.26   11.7   0.0   304   370    97   165    87   184 0.71 -
SOLCI001204300       -            532 EOG093604DG          -            551   3.5e-52  179.6   3.7   2   4   3.9e-06   0.00054   20.6   0.1   330   403   200   272   170   291 0.83 -
SOLCI001204300       -            532 EOG093604DG          -            551   3.5e-52  179.6   3.7   3   4   1.3e-22   1.8e-20   75.0   0.1   292   458   231   407   230   411 0.90 -
SOLCI001204300       -            532 EOG093604DG          -            551   3.5e-52  179.6   3.7   4   4   1.7e-28   2.4e-26   94.4   0.0   201   401   290   491   284   500 0.97 -
SOLCI006697300       -            543 EOG093604DG          -            551   4.4e-52  179.3   6.2   1   2   1.5e-10     2e-08   35.2   0.0   293   507   160   268   155   269 0.53 -
SOLCI006697300       -            543 EOG093604DG          -            551   4.4e-52  179.3   6.2   2   2   2.6e-46   3.7e-44  153.2   3.3   154   443   228   520   227   538 0.94 -
SOLCI000806300       -            588 EOG093604DG          -            551   6.3e-52  178.8   7.9   1   3      0.51        71    3.7   0.0   400   453    80   133    73   141 0.86 -
SOLCI000806300       -            588 EOG093604DG          -            551   6.3e-52  178.8   7.9   2   3   3.2e-23   4.5e-21   77.0   0.1   202   357   144   299   132   302 0.96 -
SOLCI000806300       -            588 EOG093604DG          -            551   6.3e-52  178.8   7.9   3   3   1.1e-29   1.6e-27   98.3   1.3   187   442   302   557   301   573 0.97 -
SOLCI002303500       -            577 EOG093604DG          -            551     3e-51  176.5   1.7   1   3   1.5e-10   2.1e-08   35.2   0.0   361   438   142   219   115   222 0.88 -
SOLCI002303500       -            577 EOG093604DG          -            551     3e-51  176.5   1.7   2   3   1.5e-41   2.1e-39  137.5   0.4   269   532   190   453   190   456 0.92 -
SOLCI002303500       -            577 EOG093604DG          -            551     3e-51  176.5   1.7   3   3   3.9e-05    0.0054   17.3   0.0   492   543   448   499   447   507 0.66 -
SOLCI002862400       -            700 EOG093604DG          -            551   9.6e-50  171.6   1.9   1   3   8.1e-16   1.1e-13   52.5   0.0   132   394    72   321    39   321 0.83 -
SOLCI002862400       -            700 EOG093604DG          -            551   9.6e-50  171.6   1.9   2   3   7.4e-21     1e-18   69.2   0.1   157   421   361   619   324   624 0.88 -
SOLCI002862400       -            700 EOG093604DG          -            551   9.6e-50  171.6   1.9   3   3   1.6e-19   2.2e-17   64.8   0.0   120   392   421   691   417   700 0.87 -
SOLCI004830600       -            765 EOG093604DG          -            551   1.1e-49  171.4   3.5   1   6   7.5e-15     1e-12   49.3   0.1   283   505    35   245    20   248 0.90 -
SOLCI004830600       -            765 EOG093604DG          -            551   1.1e-49  171.4   3.5   2   6    0.0025      0.35   11.3   0.1   320   385   284   345   271   347 0.75 -
SOLCI004830600       -            765 EOG093604DG          -            551   1.1e-49  171.4   3.5   3   6   1.7e-16   2.3e-14   54.8   0.0   182   354   317   485   294   487 0.90 -
SOLCI004830600       -            765 EOG093604DG          -            551   1.1e-49  171.4   3.5   4   6   5.8e-05     0.008   16.7   0.0   322   419   484   581   483   590 0.90 -
SOLCI004830600       -            765 EOG093604DG          -            551   1.1e-49  171.4   3.5   5   6   2.9e-09     4e-07   30.9   0.1   293   387   591   686   585   689 0.71 -
SOLCI004830600       -            765 EOG093604DG          -            551   1.1e-49  171.4   3.5   6   6     0.016       2.2    8.6   0.0   323   392   689   757   686   761 0.89 -
SOLCI000800800       -            842 EOG093604DG          -            551   1.1e-49  171.3   4.1   1   5   7.7e-10   1.1e-07   32.8   0.1   296   423    93   216    72   230 0.89 -
SOLCI000800800       -            842 EOG093604DG          -            551   1.1e-49  171.3   4.1   2   5   1.5e-11   2.1e-09   38.5   0.0   289   416   218   346   215   357 0.92 -
SOLCI000800800       -            842 EOG093604DG          -            551   1.1e-49  171.3   4.1   3   5   2.4e-09   3.3e-07   31.2   0.1   187   338   358   506   347   513 0.92 -
SOLCI000800800       -            842 EOG093604DG          -            551   1.1e-49  171.3   4.1   4   5   3.2e-14   4.5e-12   47.3   0.1   294   465   497   664   496   677 0.93 -
SOLCI000800800       -            842 EOG093604DG          -            551   1.1e-49  171.3   4.1   5   5   2.4e-07   3.4e-05   24.6   0.0   126   238   672   783   660   799 0.70 -
SOLCI004749700       -            720 EOG093604DG          -            551   1.4e-49  171.1   2.9   1   3     0.068       9.4    6.6   0.0   187   235   153   201   143   205 0.91 -
SOLCI004749700       -            720 EOG093604DG          -            551   1.4e-49  171.1   2.9   2   3     2e-33   2.8e-31  110.6   0.8   274   534   205   466   202   474 0.97 -
SOLCI004749700       -            720 EOG093604DG          -            551   1.4e-49  171.1   2.9   3   3   3.6e-15   5.1e-13   50.4   0.1   187   358   502   674   479   709 0.88 -
SOLCI000383600       -            739 EOG093604DG          -            551   1.6e-49  170.9   1.8   1   4      0.13        18    5.7   0.1    75   177    94   199    25   215 0.77 -
SOLCI000383600       -            739 EOG093604DG          -            551   1.6e-49  170.9   1.8   2   4   4.2e-11   5.9e-09   37.0   0.0   322   422   220   320   210   329 0.94 -
SOLCI000383600       -            739 EOG093604DG          -            551   1.6e-49  170.9   1.8   3   4   4.4e-36   6.1e-34  119.4   0.3   181   402   368   593   360   606 0.95 -
SOLCI000383600       -            739 EOG093604DG          -            551   1.6e-49  170.9   1.8   4   4      0.32        44    4.4   0.0   322   364   635   677   625   688 0.62 -
SOLCI007470700       -            854 EOG093604DG          -            551   1.9e-49  170.6   9.5   1   5   4.4e-10   6.1e-08   33.6   0.1   226   353    73   197    70   223 0.88 -
SOLCI007470700       -            854 EOG093604DG          -            551   1.9e-49  170.6   9.5   2   5   8.1e-14   1.1e-11   45.9   0.8   292   528   240   468   233   473 0.88 -
SOLCI007470700       -            854 EOG093604DG          -            551   1.9e-49  170.6   9.5   3   5   5.7e-12   7.9e-10   39.8   0.1   300   463   349   504   333   523 0.88 -
SOLCI007470700       -            854 EOG093604DG          -            551   1.9e-49  170.6   9.5   4   5   3.7e-24   5.1e-22   80.1   0.3   122   438   475   785   474   805 0.91 -
SOLCI007470700       -            854 EOG093604DG          -            551   1.9e-49  170.6   9.5   5   5     0.078        11    6.4   0.0   397   430   813   846   807   849 0.88 -
SOLCI005023500       -            858 EOG093604DG          -            551   9.6e-49  168.3  12.0   1   5   6.2e-07   8.7e-05   23.2   0.1   248   355    15   120     7   123 0.93 -
SOLCI005023500       -            858 EOG093604DG          -            551   9.6e-49  168.3  12.0   2   5   1.3e-09   1.8e-07   32.1   0.1   322   421   118   217   117   221 0.91 -
SOLCI005023500       -            858 EOG093604DG          -            551   9.6e-49  168.3  12.0   3   5   0.00017     0.023   15.2   0.0   322   458   219   351   213   372 0.89 -
SOLCI005023500       -            858 EOG093604DG          -            551   9.6e-49  168.3  12.0   4   5   2.1e-21     3e-19   71.0   1.0   189   457   397   653   397   655 0.94 -
SOLCI005023500       -            858 EOG093604DG          -            551   9.6e-49  168.3  12.0   5   5   1.8e-09   2.5e-07   31.6   0.0   244   391   650   794   648   798 0.84 -
SOLCI007024500       -            574 EOG093604DG          -            551     1e-48  168.2   3.6   1   2   6.3e-08   8.8e-06   26.5   0.2   253   367   137   255   126   255 0.70 -
SOLCI007024500       -            574 EOG093604DG          -            551     1e-48  168.2   3.6   2   2   1.1e-45   1.6e-43  151.1   0.4   121   459   216   557   211   572 0.95 -
SOLCI000710400       -            478 EOG093604DG          -            551     1e-48  168.2   3.5   1   3     0.016       2.2    8.7   0.3   352   415    87   149    75   155 0.86 -
SOLCI000710400       -            478 EOG093604DG          -            551     1e-48  168.2   3.5   2   3   6.9e-30   9.6e-28   99.0   0.0   300   477   139   315   133   320 0.91 -
SOLCI000710400       -            478 EOG093604DG          -            551     1e-48  168.2   3.5   3   3   2.5e-23   3.4e-21   77.3   1.4   202   385   285   467   282   471 0.95 -
SOLCI000591300       -            558 EOG093604DG          -            551   1.4e-48  167.8   0.2   1   2     1e-15   1.4e-13   52.2   0.0   271   406   126   262   112   267 0.87 -
SOLCI000591300       -            558 EOG093604DG          -            551   1.4e-48  167.8   0.2   2   2   3.2e-35   4.5e-33  116.6   0.0   191   459   257   524   256   545 0.95 -
SOLCI000848000       -            479 EOG093604DG          -            551   1.8e-48  167.4   0.6   1   3   6.6e-28   9.1e-26   92.4   0.0   272   421   137   287   132   293 0.96 -
SOLCI000848000       -            479 EOG093604DG          -            551   1.8e-48  167.4   0.6   2   3   1.2e-13   1.7e-11   45.3   0.0   309   405   280   376   280   387 0.95 -
SOLCI000848000       -            479 EOG093604DG          -            551   1.8e-48  167.4   0.6   3   3   2.6e-05    0.0036   17.8   0.0   302   375   385   458   374   471 0.69 -
SOLCI007495500       -            738 EOG093604DG          -            551     2e-48  167.2   7.8   1   5   3.8e-12   5.3e-10   40.4   0.1   121   353     9   239     3   260 0.84 -
SOLCI007495500       -            738 EOG093604DG          -            551     2e-48  167.2   7.8   2   5   7.1e-12   9.9e-10   39.5   0.0   284   474   275   457   247   460 0.92 -
SOLCI007495500       -            738 EOG093604DG          -            551     2e-48  167.2   7.8   3   5   5.2e-13   7.2e-11   43.3   0.2   285   464   377   548   362   550 0.91 -
SOLCI007495500       -            738 EOG093604DG          -            551     2e-48  167.2   7.8   4   5   3.5e-14   4.8e-12   47.2   0.2   252   421   445   610   445   612 0.91 -
SOLCI007495500       -            738 EOG093604DG          -            551     2e-48  167.2   7.8   5   5   3.1e-09   4.3e-07   30.8   0.0   249   393   543   683   542   687 0.92 -
SOLCI002785000       -            629 EOG093604DG          -            551   2.1e-48  167.2   2.4   1   2   2.8e-32   3.9e-30  106.9   0.2   287   472   185   370   170   371 0.96 -
SOLCI002785000       -            629 EOG093604DG          -            551   2.1e-48  167.2   2.4   2   2   8.5e-20   1.2e-17   65.7   0.1   181   426   359   604   358   610 0.74 -
SOLCI004445500       -            492 EOG093604DG          -            551   2.2e-48  167.1   1.6   1   2   1.1e-31   1.6e-29  104.9   0.2   227   457   109   338    99   341 0.94 -
SOLCI004445500       -            492 EOG093604DG          -            551   2.2e-48  167.1   1.6   2   2   7.8e-20   1.1e-17   65.8   0.2   273   402   329   461   322   484 0.92 -
SOLCI003929300       -            742 EOG093604DG          -            551   4.3e-48  166.1  14.2   1   6   2.1e-06   0.00029   21.5   0.0   294   355    14    71    11    74 0.90 -
SOLCI003929300       -            742 EOG093604DG          -            551   4.3e-48  166.1  14.2   2   6   0.00026     0.037   14.5   0.0   326   371    73   114    70   125 0.70 -
SOLCI003929300       -            742 EOG093604DG          -            551   4.3e-48  166.1  14.2   3   6   1.2e-17   1.7e-15   58.6   1.2   188   441   106   332   105   340 0.88 -
SOLCI003929300       -            742 EOG093604DG          -            551   4.3e-48  166.1  14.2   4   6   1.2e-10   1.7e-08   35.5   0.4   296   433   327   452   322   459 0.89 -
SOLCI003929300       -            742 EOG093604DG          -            551   4.3e-48  166.1  14.2   5   6   1.3e-08   1.8e-06   28.8   0.0   142   238   473   568   450   577 0.86 -
SOLCI003929300       -            742 EOG093604DG          -            551   4.3e-48  166.1  14.2   6   6   2.5e-12   3.5e-10   41.0   0.3   189   390   488   682   488   687 0.90 -
SOLCI005415700       -            819 EOG093604DG          -            551   9.2e-48  165.0   7.6   1   3   1.5e-19   2.1e-17   64.9   0.1   161   372    54   257    35   268 0.91 -
SOLCI005415700       -            819 EOG093604DG          -            551   9.2e-48  165.0   7.6   2   3   2.1e-20     3e-18   67.6   0.5   189   474   283   556   281   561 0.91 -
SOLCI005415700       -            819 EOG093604DG          -            551   9.2e-48  165.0   7.6   3   3   1.1e-11   1.5e-09   38.9   0.2   248   392   540   682   537   731 0.62 -
SOLCI003878800       -            705 EOG093604DG          -            551   1.2e-47  164.6   1.4   1   4   6.4e-25   8.9e-23   82.6   0.0   190   500    41   341    31   347 0.90 -
SOLCI003878800       -            705 EOG093604DG          -            551   1.2e-47  164.6   1.4   2   4   3.1e-09   4.3e-07   30.8   0.0   226   355   347   472   342   474 0.88 -
SOLCI003878800       -            705 EOG093604DG          -            551   1.2e-47  164.6   1.4   3   4   5.7e-11   7.9e-09   36.5   0.0   395   490   473   569   471   586 0.91 -
SOLCI003878800       -            705 EOG093604DG          -            551   1.2e-47  164.6   1.4   4   4    0.0024      0.33   11.4   0.0   328   391   580   642   570   646 0.85 -
SOLCI004685900       -            464 EOG093604DG          -            551   1.8e-47  164.1   0.0   1   4   5.1e-06   0.00071   20.2   0.0   427   538    55   167    17   174 0.82 -
SOLCI004685900       -            464 EOG093604DG          -            551   1.8e-47  164.1   0.0   2   4   1.8e-15   2.5e-13   51.4   0.0   251   354   160   263   150   264 0.93 -
SOLCI004685900       -            464 EOG093604DG          -            551   1.8e-47  164.1   0.0   3   4   4.2e-16   5.9e-14   53.5   0.0   313   402   257   346   255   348 0.97 -
SOLCI004685900       -            464 EOG093604DG          -            551   1.8e-47  164.1   0.0   4   4   1.7e-13   2.3e-11   44.9   0.0   306   404   346   444   343   456 0.95 -
SOLCI004600900       -            642 EOG093604DG          -            551     2e-47  163.9   6.1   1   3   3.3e-09   4.7e-07   30.7   0.0   348   472    76   199    60   204 0.86 -
SOLCI004600900       -            642 EOG093604DG          -            551     2e-47  163.9   6.1   2   3   2.2e-19     3e-17   64.3   0.0   289   425   191   328   190   336 0.91 -
SOLCI004600900       -            642 EOG093604DG          -            551     2e-47  163.9   6.1   3   3   1.7e-21   2.4e-19   71.3   1.3   190   442   338   587   331   623 0.85 -
SOLCI000557300       -            511 EOG093604DG          -            551   3.2e-47  163.3   0.6   1   3    0.0003     0.041   14.4   0.1   342   440    74   178    61   195 0.78 -
SOLCI000557300       -            511 EOG093604DG          -            551   3.2e-47  163.3   0.6   2   3   2.1e-39     3e-37  130.4   0.0   248   465   193   412   174   423 0.90 -
SOLCI000557300       -            511 EOG093604DG          -            551   3.2e-47  163.3   0.6   3   3   0.00013     0.019   15.5   0.0   128   211   422   508   412   510 0.84 -
SOLCI000358700       -            460 EOG093604DG          -            551   4.5e-47  162.8   1.9   1   4   0.00043      0.06   13.8   0.0   185   232    10    57     3    64 0.61 -
SOLCI000358700       -            460 EOG093604DG          -            551   4.5e-47  162.8   1.9   2   4   3.3e-24   4.6e-22   80.2   0.0   275   419    65   209    60   211 0.96 -
SOLCI000358700       -            460 EOG093604DG          -            551   4.5e-47  162.8   1.9   3   4     6e-14   8.4e-12   46.3   0.1   307   440   167   300   161   302 0.91 -
SOLCI000358700       -            460 EOG093604DG          -            551   4.5e-47  162.8   1.9   4   4   1.2e-12   1.7e-10   42.1   0.1   258   378   293   409   283   423 0.88 -
SOLCI001935300       -            662 EOG093604DG          -            551   5.3e-47  162.5   1.4   1   5   1.4e-08   1.9e-06   28.7   0.0   246   355    47   152    36   160 0.89 -
SOLCI001935300       -            662 EOG093604DG          -            551   5.3e-47  162.5   1.4   2   5   1.1e-08   1.5e-06   29.0   0.1   293   422   125   251   121   255 0.88 -
SOLCI001935300       -            662 EOG093604DG          -            551   5.3e-47  162.5   1.4   3   5   1.5e-18     2e-16   61.6   0.0   220   460   153   386   149   389 0.89 -
SOLCI001935300       -            662 EOG093604DG          -            551   5.3e-47  162.5   1.4   4   5     2e-17   2.8e-15   57.8   0.0   225   421   260   453   257   455 0.92 -
SOLCI001935300       -            662 EOG093604DG          -            551   5.3e-47  162.5   1.4   5   5   0.00092      0.13   12.7   0.0   321   393   455   526   454   530 0.90 -
SOLCI006142500       -            460 EOG093604DG          -            551     8e-47  161.9   3.3   1   2   3.1e-33   4.3e-31  110.0   0.2   185   427    10   252     3   262 0.96 -
SOLCI006142500       -            460 EOG093604DG          -            551     8e-47  161.9   3.3   2   2   3.4e-17   4.7e-15   57.1   0.5   275   452   240   417   235   429 0.72 -
SOLCI006091900       -            457 EOG093604DG          -            551   1.6e-46  161.0   4.9   1   4   3.8e-10   5.3e-08   33.8   0.0   336   424    80   169    67   171 0.90 -
SOLCI006091900       -            457 EOG093604DG          -            551   1.6e-46  161.0   4.9   2   4   2.1e-08     3e-06   28.0   0.4   354   417   170   232   168   244 0.87 -
SOLCI006091900       -            457 EOG093604DG          -            551   1.6e-46  161.0   4.9   3   4   5.4e-26   7.6e-24   86.1   1.0   277   455   198   377   198   379 0.94 -
SOLCI006091900       -            457 EOG093604DG          -            551   1.6e-46  161.0   4.9   4   4   1.1e-09   1.5e-07   32.3   0.1   277   359   374   455   368   457 0.93 -
SOLCI001691100       -            844 EOG093604DG          -            551   1.8e-46  160.8   8.9   1   4   4.4e-09   6.1e-07   30.3   0.4   301   474   131   296    49   301 0.88 -
SOLCI001691100       -            844 EOG093604DG          -            551   1.8e-46  160.8   8.9   2   4   9.5e-15   1.3e-12   49.0   0.3   295   512   226   435   206   447 0.88 -
SOLCI001691100       -            844 EOG093604DG          -            551   1.8e-46  160.8   8.9   3   4   2.7e-19   3.8e-17   64.0   0.1   296   510   328   534   315   536 0.88 -
SOLCI001691100       -            844 EOG093604DG          -            551   1.8e-46  160.8   8.9   4   4   7.5e-14     1e-11   46.0   0.0   124   391   530   793   530   796 0.92 -
SOLCI004260400       -            461 EOG093604DG          -            551   2.2e-46  160.5   0.0   1   2   2.4e-35   3.3e-33  117.0   0.0   188   437    61   310    47   319 0.94 -
SOLCI004260400       -            461 EOG093604DG          -            551   2.2e-46  160.5   0.0   2   2   2.8e-12     4e-10   40.8   0.0   271   376   324   429   313   448 0.92 -
SOLCI005451600       -            478 EOG093604DG          -            551   2.5e-46  160.3   1.0   1   2   2.6e-34   3.6e-32  113.6   0.3   269   503   102   342    94   342 0.93 -
SOLCI005451600       -            478 EOG093604DG          -            551   2.5e-46  160.3   1.0   2   2   8.5e-15   1.2e-12   49.2   0.0   273   397   322   447   320   466 0.91 -
SOLCI002568200       -            491 EOG093604DG          -            551   3.2e-46  160.0   0.3   1   2     2e-17   2.8e-15   57.8   0.0   222   411   168   357   166   362 0.94 -
SOLCI002568200       -            491 EOG093604DG          -            551   3.2e-46  160.0   0.3   2   2     1e-32   1.4e-30  108.3   0.2   182   425   233   476   231   480 0.95 -
SOLCI002951600       -            850 EOG093604DG          -            551   3.7e-46  159.7  10.2   1   4   3.8e-13   5.3e-11   43.7   0.2   285   467    82   262    48   276 0.75 -
SOLCI002951600       -            850 EOG093604DG          -            551   3.7e-46  159.7  10.2   2   4   5.8e-18   8.1e-16   59.6   0.3   189   474   299   572   290   575 0.88 -
SOLCI002951600       -            850 EOG093604DG          -            551   3.7e-46  159.7  10.2   3   4   1.3e-16   1.9e-14   55.1   0.1   288   421   596   726   590   734 0.94 -
SOLCI002951600       -            850 EOG093604DG          -            551   3.7e-46  159.7  10.2   4   4       3.1   4.3e+02    1.1   0.0   432   463   768   799   741   816 0.75 -
SOLCI005158000       -            837 EOG093604DG          -            551   5.2e-46  159.3   9.3   1   3   2.3e-21   3.2e-19   70.8   0.2   150   474    20   342     2   346 0.85 -
SOLCI005158000       -            837 EOG093604DG          -            551   5.2e-46  159.3   9.3   2   3   1.7e-09   2.4e-07   31.7   0.6   293   403   371   473   359   484 0.90 -
SOLCI005158000       -            837 EOG093604DG          -            551   5.2e-46  159.3   9.3   3   3   1.2e-17   1.7e-15   58.6   0.1   285   497   495   700   484   703 0.85 -
SOLCI004841700       -            661 EOG093604DG          -            551   6.8e-46  158.9   1.7   1   7   0.00025     0.035   14.6   0.0   156   217    49   109    40   138 0.79 -
SOLCI004841700       -            661 EOG093604DG          -            551   6.8e-46  158.9   1.7   2   7   4.8e-05    0.0066   17.0   0.0   317   353   134   170   105   173 0.77 -
SOLCI004841700       -            661 EOG093604DG          -            551   6.8e-46  158.9   1.7   3   7   1.2e-10   1.6e-08   35.5   0.0   288   418   138   264   135   273 0.88 -
SOLCI004841700       -            661 EOG093604DG          -            551   6.8e-46  158.9   1.7   4   7   0.00013     0.019   15.5   0.0   318   355   278   315   273   318 0.90 -
SOLCI004841700       -            661 EOG093604DG          -            551   6.8e-46  158.9   1.7   5   7     4e-13   5.6e-11   43.6   0.0   187   352   318   474   315   477 0.91 -
SOLCI004841700       -            661 EOG093604DG          -            551   6.8e-46  158.9   1.7   6   7     6e-14   8.4e-12   46.4   0.0   283   423   440   578   434   610 0.91 -
SOLCI004841700       -            661 EOG093604DG          -            551   6.8e-46  158.9   1.7   7   7     0.042       5.8    7.3   0.1   222   253   618   649   609   658 0.86 -
SOLCI004820900       -            522 EOG093604DG          -            551     7e-46  158.9   1.1   1   3   3.4e-34   4.7e-32  113.2   0.2   217   428   135   344   128   344 0.96 -
SOLCI004820900       -            522 EOG093604DG          -            551     7e-46  158.9   1.1   2   3   5.5e-12   7.6e-10   39.9   0.0   278   354   334   411   331   415 0.92 -
SOLCI004820900       -            522 EOG093604DG          -            551     7e-46  158.9   1.1   3   3   0.00026     0.036   14.6   0.0   182   281   415   516   410   522 0.86 -
SOLCI000829700       -            896 EOG093604DG          -            551     1e-45  158.3   0.1   1   4   5.1e-22   7.1e-20   73.0   0.2   187   489   160   463   153   467 0.81 -
SOLCI000829700       -            896 EOG093604DG          -            551     1e-45  158.3   0.1   2   4   5.4e-10   7.5e-08   33.3   0.0   318   442   467   591   455   594 0.93 -
SOLCI000829700       -            896 EOG093604DG          -            551     1e-45  158.3   0.1   3   4   1.6e-14   2.3e-12   48.2   0.0   221   475   545   796   542   832 0.86 -
SOLCI000829700       -            896 EOG093604DG          -            551     1e-45  158.3   0.1   4   4    0.0024      0.33   11.4   0.0   292   355   823   885   774   895 0.59 -
SOLCI005151200       -            711 EOG093604DG          -            551   1.7e-45  157.6   0.4   1   2   1.1e-13   1.6e-11   45.4   0.0   347   476   176   306   169   306 0.86 -
SOLCI005151200       -            711 EOG093604DG          -            551   1.7e-45  157.6   0.4   2   2     3e-35   4.2e-33  116.7   0.0   213   450   288   528   281   537 0.93 -
SOLCI007385800       -            583 EOG093604DG          -            551   2.7e-45  156.9   2.3   1   3     0.098        14    6.0   0.0   220   298   153   232   133   236 0.50 -
SOLCI007385800       -            583 EOG093604DG          -            551   2.7e-45  156.9   2.3   2   3   1.9e-29   2.6e-27   97.5   1.4   178   404   217   438   214   442 0.91 -
SOLCI007385800       -            583 EOG093604DG          -            551   2.7e-45  156.9   2.3   3   3   7.5e-18     1e-15   59.2   0.1   272   442   411   581   408   583 0.96 -
SOLCI006474500       -            499 EOG093604DG          -            551   3.8e-45  156.4   0.5   1   2   3.4e-21   4.8e-19   70.3   0.0   262   416   104   260    90   269 0.92 -
SOLCI006474500       -            499 EOG093604DG          -            551   3.8e-45  156.4   0.5   2   2   5.7e-25   7.9e-23   82.7   2.1   319   526   269   476   262   487 0.94 -
SOLCI007430400       -            797 EOG093604DG          -            551   8.3e-45  155.3   9.5   1   5     0.012       1.7    9.1   0.0   196   246    35    81    19    86 0.60 -
SOLCI007430400       -            797 EOG093604DG          -            551   8.3e-45  155.3   9.5   2   5   1.4e-14     2e-12   48.4   0.1   325   465    86   223    83   232 0.89 -
SOLCI007430400       -            797 EOG093604DG          -            551   8.3e-45  155.3   9.5   3   5   1.5e-08   2.1e-06   28.5   0.4   255   421   223   385   221   385 0.89 -
SOLCI007430400       -            797 EOG093604DG          -            551   8.3e-45  155.3   9.5   4   5   1.7e-13   2.4e-11   44.9   0.4   291   473   360   534   349   539 0.93 -
SOLCI007430400       -            797 EOG093604DG          -            551   8.3e-45  155.3   9.5   5   5   2.1e-11   2.9e-09   37.9   0.0   112   251   520   659   518   667 0.89 -
SOLCI004861100       -            370 EOG093604DG          -            551   1.5e-44  154.4   0.6   1   3   0.00021      0.03   14.8   0.1   449   535     7    94     3   101 0.90 -
SOLCI004861100       -            370 EOG093604DG          -            551   1.5e-44  154.4   0.6   2   3   2.9e-21     4e-19   70.5   0.0   252   379    91   218    80   220 0.94 -
SOLCI004861100       -            370 EOG093604DG          -            551   1.5e-44  154.4   0.6   3   3   6.6e-21   9.2e-19   69.3   0.1   249   398   220   369   214   370 0.96 -
SOLCI007091600       -            804 EOG093604DG          -            551   8.4e-44  152.0   0.8   1   4   7.2e-12     1e-09   39.5   0.0   306   419    74   187    60   192 0.93 -
SOLCI007091600       -            804 EOG093604DG          -            551   8.4e-44  152.0   0.8   2   4   2.2e-12   3.1e-10   41.2   0.2   312   526   185   392   175   392 0.83 -
SOLCI007091600       -            804 EOG093604DG          -            551   8.4e-44  152.0   0.8   3   4     3e-17   4.2e-15   57.3   0.1   225   436   371   573   361   574 0.94 -
SOLCI007091600       -            804 EOG093604DG          -            551   8.4e-44  152.0   0.8   4   4   0.00013     0.018   15.6   0.0   148   387   564   662   556   671 0.50 -
SOLCI004681700       -            601 EOG093604DG          -            551   9.9e-44  151.7   1.2   1   2   1.8e-41   2.5e-39  137.2   1.3   178   511   175   511   147   524 0.93 -
SOLCI004681700       -            601 EOG093604DG          -            551   9.9e-44  151.7   1.2   2   2    0.0017      0.23   11.9   0.0   322   376   527   581   521   593 0.75 -
SOLCI007109300       -            736 EOG093604DG          -            551   1.2e-43  151.5   0.2   1   4    0.0025      0.34   11.3   0.0   342   440    76   175    58   180 0.72 -
SOLCI007109300       -            736 EOG093604DG          -            551   1.2e-43  151.5   0.2   2   4   3.2e-18   4.5e-16   60.5   0.0   181   352   161   334   159   337 0.96 -
SOLCI007109300       -            736 EOG093604DG          -            551   1.2e-43  151.5   0.2   3   4   3.9e-13   5.4e-11   43.7   0.2   274   459   326   506   323   514 0.90 -
SOLCI007109300       -            736 EOG093604DG          -            551   1.2e-43  151.5   0.2   4   4   2.7e-12   3.7e-10   40.9   0.0   130   334   489   696   480   708 0.86 -
SOLCI001888600       -           1018 EOG093604DG          -            551   1.2e-43  151.4   0.4   1   4   9.6e-07   0.00013   22.6   0.0   278   417   164   299   142   303 0.88 -
SOLCI001888600       -           1018 EOG093604DG          -            551   1.2e-43  151.4   0.4   2   4   8.2e-12   1.1e-09   39.3   0.2   289   476   276   455   233   473 0.76 -
SOLCI001888600       -           1018 EOG093604DG          -            551   1.2e-43  151.4   0.4   3   4   3.7e-22   5.2e-20   73.4   0.0   111   421   503   809   478   812 0.85 -
SOLCI001888600       -           1018 EOG093604DG          -            551   1.2e-43  151.4   0.4   4   4    0.0003     0.042   14.3   0.0   321   391   811   880   807   884 0.92 -
SOLCI002774900       -            751 EOG093604DG          -            551   1.3e-43  151.4   2.6   1   3   3.8e-15   5.3e-13   50.3   0.1   279   473    83   270    76   289 0.91 -
SOLCI002774900       -            751 EOG093604DG          -            551   1.3e-43  151.4   2.6   2   3   7.5e-07    0.0001   22.9   0.0   298   498   305   498   259   500 0.82 -
SOLCI002774900       -            751 EOG093604DG          -            551   1.3e-43  151.4   2.6   3   3   2.6e-22   3.6e-20   74.0   0.1   186   391   501   699   489   704 0.91 -
SOLCI005889000       -            891 EOG093604DG          -            551   1.6e-43  151.0   7.8   1   4   3.1e-08   4.4e-06   27.5   0.1   324   412    81   169    55   183 0.76 -
SOLCI005889000       -            891 EOG093604DG          -            551   1.6e-43  151.0   7.8   2   4   8.1e-13   1.1e-10   42.6   0.1   189   352   156   311   154   322 0.93 -
SOLCI005889000       -            891 EOG093604DG          -            551   1.6e-43  151.0   7.8   3   4   1.2e-12   1.7e-10   42.0   2.4   175   431   243   489   242   493 0.93 -
SOLCI005889000       -            891 EOG093604DG          -            551   1.6e-43  151.0   7.8   4   4   2.7e-18   3.8e-16   60.7   0.0   121   392   487   754   482   791 0.90 -
SOLCI000010500       -            742 EOG093604DG          -            551   1.7e-43  151.0   0.5   1   4      0.52        72    3.7   0.0   108   141   173   206   154   214 0.71 -
SOLCI000010500       -            742 EOG093604DG          -            551   1.7e-43  151.0   0.5   2   4   7.7e-14   1.1e-11   46.0   0.0   314   441   172   306   168   322 0.80 -
SOLCI000010500       -            742 EOG093604DG          -            551   1.7e-43  151.0   0.5   3   4   0.00039     0.054   14.0   0.1   313   402   375   464   351   469 0.86 -
SOLCI000010500       -            742 EOG093604DG          -            551   1.7e-43  151.0   0.5   4   4   8.8e-26   1.2e-23   85.4   0.0   258   473   467   682   464   687 0.97 -
SOLCI002532300       -            470 EOG093604DG          -            551   1.7e-43  150.9   1.8   1   3   8.1e-11   1.1e-08   36.0   0.0    67   228    35   197     2   198 0.81 -
SOLCI002532300       -            470 EOG093604DG          -            551   1.7e-43  150.9   1.8   2   3   3.4e-08   4.7e-06   27.4   0.0   322   379   151   208   132   220 0.52 -
SOLCI002532300       -            470 EOG093604DG          -            551   1.7e-43  150.9   1.8   3   3   1.5e-30     2e-28  101.2   0.1   178   387   218   427   200   441 0.93 -
SOLCI005396300       -            601 EOG093604DG          -            551   3.4e-43  150.0   0.3   1   2   1.8e-06   0.00025   21.7   0.0   331   437   161   267   146   278 0.60 -
SOLCI005396300       -            601 EOG093604DG          -            551   3.4e-43  150.0   0.3   2   2     9e-38   1.2e-35  125.0   0.3   242   530   282   570   275   587 0.97 -
SOLCI004536100       -            550 EOG093604DG          -            551   4.5e-43  149.6   0.0   1   1   5.3e-45   7.3e-43  148.9   0.0   109   452   164   510    87   524 0.92 -
SOLCI003674400       -            758 EOG093604DG          -            551   1.3e-42  148.0   6.0   1   4   6.1e-12   8.5e-10   39.7   0.2   252   421    62   218    55   220 0.90 -
SOLCI003674400       -            758 EOG093604DG          -            551   1.3e-42  148.0   6.0   2   4   1.5e-11   2.1e-09   38.4   0.4   296   442   198   337   195   339 0.89 -
SOLCI003674400       -            758 EOG093604DG          -            551   1.3e-42  148.0   6.0   3   4   0.00052     0.072   13.6   0.0   296   356   299   356   297   358 0.88 -
SOLCI003674400       -            758 EOG093604DG          -            551   1.3e-42  148.0   6.0   4   4   8.6e-20   1.2e-17   65.6   0.1   117   390   355   619   347   624 0.84 -
SOLCI006295600       -            654 EOG093604DG          -            551   1.9e-42  147.5   5.2   1   3   1.7e-07   2.4e-05   25.0   0.0   215   370   161   316   154   322 0.83 -
SOLCI006295600       -            654 EOG093604DG          -            551   1.9e-42  147.5   5.2   2   3   5.1e-35   7.2e-33  115.9   1.1   186   499   311   624   306   625 0.97 -
SOLCI006295600       -            654 EOG093604DG          -            551   1.9e-42  147.5   5.2   3   3   5.2e-07   7.2e-05   23.5   0.0   242   325   542   625   537   651 0.88 -
SOLCI001246800       -           1038 EOG093604DG          -            551   2.8e-42  146.9   3.4   1   5   1.2e-12   1.6e-10   42.1   0.0   185   421    93   322    71   323 0.86 -
SOLCI001246800       -           1038 EOG093604DG          -            551   2.8e-42  146.9   3.4   2   5   1.1e-08   1.6e-06   28.9   0.0   275   424   281   426   275   428 0.94 -
SOLCI001246800       -           1038 EOG093604DG          -            551   2.8e-42  146.9   3.4   3   5   8.9e-08   1.2e-05   26.0   0.2   324   468   427   567   423   578 0.94 -
SOLCI001246800       -           1038 EOG093604DG          -            551   2.8e-42  146.9   3.4   4   5   5.4e-12   7.5e-10   39.9   0.0   154   354   601   796   573   804 0.87 -
SOLCI001246800       -           1038 EOG093604DG          -            551   2.8e-42  146.9   3.4   5   5   3.1e-06   0.00043   20.9   0.0   125   253   774   902   773   909 0.88 -
SOLCI000442200       -            742 EOG093604DG          -            551   4.2e-42  146.4   1.6   1   4   4.1e-05    0.0058   17.2   0.0   326   450    49   161    40   167 0.45 -
SOLCI000442200       -            742 EOG093604DG          -            551   4.2e-42  146.4   1.6   2   4   1.1e-10   1.6e-08   35.6   0.0   159   356   178   358   174   358 0.93 -
SOLCI000442200       -            742 EOG093604DG          -            551   4.2e-42  146.4   1.6   3   4   7.3e-21     1e-18   69.2   0.1   187   421   329   556   327   558 0.95 -
SOLCI000442200       -            742 EOG093604DG          -            551   4.2e-42  146.4   1.6   4   4   9.8e-06    0.0014   19.2   0.0   316   391   553   627   550   631 0.87 -
SOLCI005606200       -            794 EOG093604DG          -            551   6.8e-42  145.7   0.0   1   3       6.1   8.5e+02    0.1   0.0   496   529   158   191   140   200 0.83 -
SOLCI005606200       -            794 EOG093604DG          -            551   6.8e-42  145.7   0.0   2   3   3.3e-23   4.6e-21   76.9   0.0   291   451   202   362   176   365 0.95 -
SOLCI005606200       -            794 EOG093604DG          -            551   6.8e-42  145.7   0.0   3   3   1.4e-20     2e-18   68.2   0.0   265   471   351   556   349   564 0.91 -
SOLCI003056700       -            876 EOG093604DG          -            551   1.3e-41  144.7   0.2   1   3     9e-19   1.3e-16   62.3   0.1   134   474    79   410    67   413 0.85 -
SOLCI003056700       -            876 EOG093604DG          -            551   1.3e-41  144.7   0.2   2   3   1.1e-21   1.6e-19   71.9   0.1   155   490   302   626   295   630 0.86 -
SOLCI003056700       -            876 EOG093604DG          -            551   1.3e-41  144.7   0.2   3   3   2.6e-07   3.7e-05   24.4   0.0   245   392   591   735   588   738 0.91 -
SOLCI003665000       -            522 EOG093604DG          -            551   3.3e-41  143.4   1.3   1   3   2.1e-19   2.9e-17   64.4   0.8   189   449    38   287    36   292 0.90 -
SOLCI003665000       -            522 EOG093604DG          -            551   3.3e-41  143.4   1.3   2   3   8.3e-14   1.2e-11   45.9   0.0   290   421   268   395   258   397 0.88 -
SOLCI003665000       -            522 EOG093604DG          -            551   3.3e-41  143.4   1.3   3   3   8.4e-14   1.2e-11   45.9   0.0   236   394   315   469   311   489 0.90 -
SOLCI007165500       -            811 EOG093604DG          -            551   4.6e-41  142.9   9.6   1   2   4.3e-22     6e-20   73.2   1.3   195   481    80   355    75   365 0.91 -
SOLCI007165500       -            811 EOG093604DG          -            551   4.6e-41  142.9   9.6   2   2   2.2e-14   3.1e-12   47.8   0.2   296   427   481   610   474   632 0.88 -
SOLCI005243300       -            654 EOG093604DG          -            551   5.9e-41  142.6   3.9   1   2   5.7e-21   7.9e-19   69.5   0.9   109   362    41   286    34   294 0.87 -
SOLCI005243300       -            654 EOG093604DG          -            551   5.9e-41  142.6   3.9   2   2   6.3e-25   8.8e-23   82.6   0.1   127   389   258   514   258   519 0.84 -
SOLCI003864000       -            857 EOG093604DG          -            551   8.5e-41  142.1   6.7   1   3   1.7e-22   2.4e-20   74.6   0.9    96   462    97   471    74   475 0.82 -
SOLCI003864000       -            857 EOG093604DG          -            551   8.5e-41  142.1   6.7   2   3   2.2e-11     3e-09   37.9   0.0   357   428   517   586   509   586 0.93 -
SOLCI003864000       -            857 EOG093604DG          -            551   8.5e-41  142.1   6.7   3   3   1.8e-11   2.5e-09   38.2   0.1   381   469   574   665   570   679 0.45 -
SOLCI005683600       -            472 EOG093604DG          -            551   9.8e-41  141.9   0.0   1   4    0.0016      0.22   11.9   0.0   336   416   101   181    75   181 0.63 -
SOLCI005683600       -            472 EOG093604DG          -            551   9.8e-41  141.9   0.0   2   4     2e-19   2.8e-17   64.4   0.0   331   474   166   309   155   310 0.96 -
SOLCI005683600       -            472 EOG093604DG          -            551   9.8e-41  141.9   0.0   3   4   1.2e-10   1.7e-08   35.4   0.0   278   385   253   360   252   368 0.93 -
SOLCI005683600       -            472 EOG093604DG          -            551   9.8e-41  141.9   0.0   4   4   1.8e-14   2.5e-12   48.1   0.0   116   271   298   456   296   467 0.88 -
SOLCI003063200       -            529 EOG093604DG          -            551     1e-40  141.8   2.7   1   4      0.62        86    3.4   0.0   484   530   126   173    84   190 0.58 -
SOLCI003063200       -            529 EOG093604DG          -            551     1e-40  141.8   2.7   2   4    0.0041      0.58   10.6   0.0   353   426   136   208   124   210 0.86 -
SOLCI003063200       -            529 EOG093604DG          -            551     1e-40  141.8   2.7   3   4   2.1e-19   2.9e-17   64.4   0.3   278   438   166   325   157   326 0.93 -
SOLCI003063200       -            529 EOG093604DG          -            551     1e-40  141.8   2.7   4   4   4.4e-21   6.1e-19   69.9   0.2   282   445   344   508   336   525 0.91 -
SOLCI007106000       -            467 EOG093604DG          -            551   2.1e-40  140.8   2.9   1   3   2.6e-07   3.6e-05   24.5   0.3   270   374    79   183    71   198 0.63 -
SOLCI007106000       -            467 EOG093604DG          -            551   2.1e-40  140.8   2.9   2   3   4.1e-06   0.00058   20.5   0.0   156   237   172   262   167   266 0.81 -
SOLCI007106000       -            467 EOG093604DG          -            551   2.1e-40  140.8   2.9   3   3   2.5e-33   3.4e-31  110.4   0.1   219   463   208   449   198   456 0.95 -
SOLCI006773800       -            504 EOG093604DG          -            551     5e-40  139.5   0.6   1   2   4.3e-15     6e-13   50.1   0.0   294   425   148   281   145   286 0.91 -
SOLCI006773800       -            504 EOG093604DG          -            551     5e-40  139.5   0.6   2   2   6.7e-29   9.4e-27   95.7   0.3   160   445   189   476   187   490 0.94 -
SOLCI002675600       -            914 EOG093604DG          -            551   1.1e-39  138.4   0.1   1   3     3e-05    0.0041   17.7   0.0   279   414    61   192    35   204 0.62 -
SOLCI002675600       -            914 EOG093604DG          -            551   1.1e-39  138.4   0.1   2   3   6.5e-12   9.1e-10   39.6   0.0   189   414   177   394   177   407 0.89 -
SOLCI002675600       -            914 EOG093604DG          -            551   1.1e-39  138.4   0.1   3   3   6.6e-24   9.1e-22   79.2   0.1   120   422   408   706   396   724 0.92 -
SOLCI006099100       -            782 EOG093604DG          -            551     2e-39  137.5   0.0   1   5   4.7e-10   6.5e-08   33.5   0.0   179   348    30   191    24   201 0.77 -
SOLCI006099100       -            782 EOG093604DG          -            551     2e-39  137.5   0.0   2   5   5.3e-06   0.00073   20.1   0.0   138   232   223   316   205   335 0.86 -
SOLCI006099100       -            782 EOG093604DG          -            551     2e-39  137.5   0.0   3   5   2.9e-17     4e-15   57.3   0.0   293   476   342   517   318   518 0.92 -
SOLCI006099100       -            782 EOG093604DG          -            551     2e-39  137.5   0.0   4   5   4.5e-14   6.3e-12   46.8   0.0   233   419   383   566   381   571 0.89 -
SOLCI006099100       -            782 EOG093604DG          -            551     2e-39  137.5   0.0   5   5         1   1.4e+02    2.7   0.0   321   383   570   631   561   643 0.73 -
SOLCI006787700       -            602 EOG093604DG          -            551   2.7e-39  137.1   0.1   1   2       2.9     4e+02    1.2   0.0   458   485   141   168   108   172 0.85 -
SOLCI006787700       -            602 EOG093604DG          -            551   2.7e-39  137.1   0.1   2   2   6.4e-39   8.8e-37  128.8   0.1   106   456   171   529   170   536 0.94 -
SOLCI001076200       -            753 EOG093604DG          -            551   2.8e-39  137.1   0.8   1   6   0.00026     0.036   14.6   0.0   158   221    68   130    36   137 0.72 -
SOLCI001076200       -            753 EOG093604DG          -            551   2.8e-39  137.1   0.8   2   6   1.5e-05     0.002   18.7   0.0   324   449   162   283   138   292 0.84 -
SOLCI001076200       -            753 EOG093604DG          -            551   2.8e-39  137.1   0.8   3   6   2.3e-09   3.1e-07   31.3   0.0   314   421   284   391   276   395 0.92 -
SOLCI001076200       -            753 EOG093604DG          -            551   2.8e-39  137.1   0.8   4   6   4.8e-05    0.0067   17.0   0.0   297   415   372   481   371   489 0.80 -
SOLCI001076200       -            753 EOG093604DG          -            551   2.8e-39  137.1   0.8   5   6   0.00045     0.062   13.8   0.0   320   364   519   563   497   571 0.71 -
SOLCI001076200       -            753 EOG093604DG          -            551   2.8e-39  137.1   0.8   6   6   2.4e-10   3.3e-08   34.5   0.2   288   418   593   720   586   723 0.84 -
SOLCI004603700       -            512 EOG093604DG          -            551   3.2e-39  136.9   0.1   1   3     0.081        11    6.3   0.0   347   439    78   172    60   191 0.76 -
SOLCI004603700       -            512 EOG093604DG          -            551   3.2e-39  136.9   0.1   2   3   5.9e-34   8.2e-32  112.4   0.2   205   458   184   439   160   443 0.91 -
SOLCI004603700       -            512 EOG093604DG          -            551   3.2e-39  136.9   0.1   3   3   7.1e-06   0.00099   19.7   0.0   309   373   430   494   427   510 0.54 -
SOLCI000868000       -            709 EOG093604DG          -            551   4.5e-39  136.4   4.2   1   4   1.7e-08   2.3e-06   28.4   0.1   288   396    55   155    19   162 0.79 -
SOLCI000868000       -            709 EOG093604DG          -            551   4.5e-39  136.4   4.2   2   4   2.6e-09   3.7e-07   31.0   0.1   294   426   193   322   170   348 0.83 -
SOLCI000868000       -            709 EOG093604DG          -            551   4.5e-39  136.4   4.2   3   4     1e-18   1.4e-16   62.1   0.3   158   421   296   557   295   557 0.86 -
SOLCI000868000       -            709 EOG093604DG          -            551   4.5e-39  136.4   4.2   4   4   2.1e-11   2.9e-09   38.0   0.0   283   393   524   630   516   634 0.83 -
SOLCI004717000       -            722 EOG093604DG          -            551   6.3e-39  135.9   0.3   1   2   2.6e-17   3.6e-15   57.5   0.0   111   355    79   318    34   321 0.85 -
SOLCI004717000       -            722 EOG093604DG          -            551   6.3e-39  135.9   0.3   2   2   3.8e-21   5.3e-19   70.1   0.2   117   393   318   586   315   588 0.85 -
SOLCI002281400       -            691 EOG093604DG          -            551   7.1e-39  135.7  11.7   1   5   7.8e-12   1.1e-09   39.4   0.0   179   358    29   200     4   204 0.87 -
SOLCI002281400       -            691 EOG093604DG          -            551   7.1e-39  135.7  11.7   2   5   1.5e-14   2.1e-12   48.4   1.3   188   357   170   323   169   327 0.91 -
SOLCI002281400       -            691 EOG093604DG          -            551   7.1e-39  135.7  11.7   3   5   4.2e-07   5.9e-05   23.8   0.0   121   209   325   416   319   423 0.59 -
SOLCI002281400       -            691 EOG093604DG          -            551   7.1e-39  135.7  11.7   4   5   6.2e-11   8.6e-09   36.4   0.2   288   386   421   520   416   522 0.92 -
SOLCI002281400       -            691 EOG093604DG          -            551   7.1e-39  135.7  11.7   5   5    0.0016      0.22   11.9   0.1   163   256   504   599   501   603 0.83 -
SOLCI005873300       -            492 EOG093604DG          -            551   7.8e-39  135.6   0.5   1   2   4.9e-19   6.8e-17   63.2   0.0   259   421    97   261    79   266 0.90 -
SOLCI005873300       -            492 EOG093604DG          -            551   7.8e-39  135.6   0.5   2   2   3.2e-21   4.4e-19   70.4   0.4   322   525   268   471   258   487 0.92 -
SOLCI002358400       -            745 EOG093604DG          -            551   9.9e-39  135.2   6.7   1   6       2.2     3e+02    1.6   0.0   188   231    46    89    37    96 0.88 -
SOLCI002358400       -            745 EOG093604DG          -            551   9.9e-39  135.2   6.7   2   6   0.00028     0.039   14.4   0.0   156   214   116   173    92   177 0.85 -
SOLCI002358400       -            745 EOG093604DG          -            551   9.9e-39  135.2   6.7   3   6   1.4e-07     2e-05   25.3   0.2   393   474   173   250   171   257 0.83 -
SOLCI002358400       -            745 EOG093604DG          -            551   9.9e-39  135.2   6.7   4   6   0.00045     0.063   13.8   0.0   314   354   296   336   274   337 0.76 -
SOLCI002358400       -            745 EOG093604DG          -            551   9.9e-39  135.2   6.7   5   6   4.5e-17   6.3e-15   56.7   0.6   292   458   309   467   306   469 0.95 -
SOLCI002358400       -            745 EOG093604DG          -            551   9.9e-39  135.2   6.7   6   6   3.8e-10   5.3e-08   33.8   0.0   241   393   460   609   452   653 0.80 -
SOLCI002661400       -            530 EOG093604DG          -            551   1.8e-38  134.4   0.4   1   3   6.3e-23   8.8e-21   76.0   0.1   176   439    37   292     6   298 0.67 -
SOLCI002661400       -            530 EOG093604DG          -            551   1.8e-38  134.4   0.4   2   3   3.9e-13   5.4e-11   43.7   0.1   243   421   271   447   267   448 0.92 -
SOLCI002661400       -            530 EOG093604DG          -            551   1.8e-38  134.4   0.4   3   3   3.8e-08   5.3e-06   27.2   0.0   249   388   379   515   376   522 0.85 -
SOLCI004925700       -            213 EOG093604DG          -            551     2e-38  134.3   0.4   1   1   1.8e-40   2.4e-38  133.9   0.4   250   444    17   211     4   213 0.96 -
SOLCI006452300       -            624 EOG093604DG          -            551   2.4e-38  134.0   6.7   1   4   1.5e-07     2e-05   25.3   0.0   293   388    55   143    35   145 0.80 -
SOLCI006452300       -            624 EOG093604DG          -            551   2.4e-38  134.0   6.7   2   4   1.7e-12   2.4e-10   41.5   0.1   323   456   144   265   142   267 0.90 -
SOLCI006452300       -            624 EOG093604DG          -            551   2.4e-38  134.0   6.7   3   4   4.2e-18   5.9e-16   60.1   0.3   187   421   272   502   268   514 0.92 -
SOLCI006452300       -            624 EOG093604DG          -            551   2.4e-38  134.0   6.7   4   4       1.3   1.9e+02    2.3   0.0   383   430   529   577   518   585 0.80 -
SOLCI006791900       -            379 EOG093604DG          -            551   2.4e-38  133.9   0.2   1   3   0.00015      0.02   15.4   0.0   343   440    37   136    25   141 0.77 -
SOLCI006791900       -            379 EOG093604DG          -            551   2.4e-38  133.9   0.2   2   3   2.8e-17   3.9e-15   57.4   0.0   291   435    92   237    68   239 0.91 -
SOLCI006791900       -            379 EOG093604DG          -            551   2.4e-38  133.9   0.2   3   3     6e-22   8.4e-20   72.8   0.1   158   379   131   356   129   367 0.88 -
SOLCI006508900       -            600 EOG093604DG          -            551   3.5e-38  133.4   3.1   1   6   6.6e-06   0.00091   19.8   0.0   187   229    75   117    59   123 0.90 -
SOLCI006508900       -            600 EOG093604DG          -            551   3.5e-38  133.4   3.1   2   6   7.7e-07   0.00011   22.9   0.0   283   356   136   205   129   218 0.89 -
SOLCI006508900       -            600 EOG093604DG          -            551   3.5e-38  133.4   3.1   3   6   2.4e-09   3.4e-07   31.2   0.1   206   350   164   300   157   306 0.81 -
SOLCI006508900       -            600 EOG093604DG          -            551   3.5e-38  133.4   3.1   4   6   2.7e-08   3.7e-06   27.7   0.0   289   358   305   374   295   379 0.91 -
SOLCI006508900       -            600 EOG093604DG          -            551   3.5e-38  133.4   3.1   5   6     1e-10   1.4e-08   35.7   0.0   296   439   382   522   377   530 0.86 -
SOLCI006508900       -            600 EOG093604DG          -            551   3.5e-38  133.4   3.1   6   6   8.7e-05     0.012   16.1   0.0   148   252   473   579   467   587 0.63 -
SOLCI003620000       -            743 EOG093604DG          -            551   4.3e-38  133.1   0.3   1   4   1.3e-07   1.8e-05   25.5   0.0   288   450    38   193    31   199 0.51 -
SOLCI003620000       -            743 EOG093604DG          -            551   4.3e-38  133.1   0.3   2   4   2.1e-13   2.9e-11   44.6   0.0   291   474   205   380   171   385 0.90 -
SOLCI003620000       -            743 EOG093604DG          -            551   4.3e-38  133.1   0.3   3   4   1.7e-09   2.3e-07   31.7   0.0   115   246   368   498   367   502 0.94 -
SOLCI003620000       -            743 EOG093604DG          -            551   4.3e-38  133.1   0.3   4   4   1.5e-15   2.1e-13   51.6   0.0   188   393   409   607   400   651 0.87 -
SOLCI001442000       -            759 EOG093604DG          -            551   4.7e-38  133.0   0.5   1   4   2.2e-19     3e-17   64.3   0.0    53   351    60   343     9   344 0.84 -
SOLCI001442000       -            759 EOG093604DG          -            551   4.7e-38  133.0   0.5   2   4   1.6e-06   0.00022   21.9   0.0   293   371   320   398   315   409 0.87 -
SOLCI001442000       -            759 EOG093604DG          -            551   4.7e-38  133.0   0.5   3   4   3.9e-10   5.5e-08   33.8   0.1   294   421   426   550   419   551 0.90 -
SOLCI001442000       -            759 EOG093604DG          -            551   4.7e-38  133.0   0.5   4   4   7.3e-06     0.001   19.7   0.0   286   394   520   624   513   626 0.79 -
SOLCI005629100       -            493 EOG093604DG          -            551   6.3e-38  132.6   0.0   1   2   1.1e-19   1.6e-17   65.3   0.0   226   428     7   205     1   207 0.68 -
SOLCI005629100       -            493 EOG093604DG          -            551   6.3e-38  132.6   0.0   2   2   2.6e-20   3.6e-18   67.4   0.0   148   403   202   456   195   461 0.97 -
SOLCI001221900       -            844 EOG093604DG          -            551   7.4e-38  132.4   0.7   1   5   1.2e-07   1.7e-05   25.6   0.0   269   356    41   128    34   174 0.63 -
SOLCI001221900       -            844 EOG093604DG          -            551   7.4e-38  132.4   0.7   2   5     5e-09     7e-07   30.1   0.0   178   408    90   315    87   320 0.84 -
SOLCI001221900       -            844 EOG093604DG          -            551   7.4e-38  132.4   0.7   3   5     2e-10   2.7e-08   34.8   0.0   199   423   215   435   204   444 0.88 -
SOLCI001221900       -            844 EOG093604DG          -            551   7.4e-38  132.4   0.7   4   5   9.8e-15   1.4e-12   49.0   0.0   245   420   463   634   434   637 0.85 -
SOLCI001221900       -            844 EOG093604DG          -            551   7.4e-38  132.4   0.7   5   5     3e-06   0.00042   20.9   0.0   284   393   603   708   602   713 0.85 -
SOLCI002631500       -            704 EOG093604DG          -            551   7.9e-38  132.3   0.6   1   4   5.2e-06   0.00073   20.2   0.0   189   269    38   114    31   131 0.90 -
SOLCI002631500       -            704 EOG093604DG          -            551   7.9e-38  132.3   0.6   2   4   4.4e-23   6.2e-21   76.5   0.5   187   463   137   404   130   418 0.92 -
SOLCI002631500       -            704 EOG093604DG          -            551   7.9e-38  132.3   0.6   3   4   1.3e-07   1.9e-05   25.4   0.0   324   421   471   569   441   571 0.87 -
SOLCI002631500       -            704 EOG093604DG          -            551   7.9e-38  132.3   0.6   4   4      0.21        29    5.0   0.0   321   391   571   640   565   644 0.87 -
SOLCI007129300       -            488 EOG093604DG          -            551   1.8e-37  131.1   0.2   1   2   6.4e-32   8.9e-30  105.7   0.2   263   507   151   396   142   401 0.94 -
SOLCI007129300       -            488 EOG093604DG          -            551   1.8e-37  131.1   0.2   2   2   2.4e-06   0.00033   21.3   0.0   160   220   396   459   394   463 0.86 -
SOLCI002318700       -            617 EOG093604DG          -            551   3.4e-37  130.2   3.4   1   3   1.2e-17   1.7e-15   58.6   0.2   293   526   119   343    77   344 0.89 -
SOLCI002318700       -            617 EOG093604DG          -            551   3.4e-37  130.2   3.4   2   3   1.2e-07   1.6e-05   25.6   0.2   295   421   322   444   304   447 0.92 -
SOLCI002318700       -            617 EOG093604DG          -            551   3.4e-37  130.2   3.4   3   3   1.3e-15   1.8e-13   51.8   0.0   323   482   447   602   435   611 0.94 -
SOLCI001304300       -            741 EOG093604DG          -            551   3.4e-37  130.2   2.6   1   3   6.4e-13   8.8e-11   43.0   0.0   199   425    95   313    88   319 0.85 -
SOLCI001304300       -            741 EOG093604DG          -            551   3.4e-37  130.2   2.6   2   3     9e-26   1.3e-23   85.4   0.5   188   439   317   558   312   575 0.91 -
SOLCI001304300       -            741 EOG093604DG          -            551   3.4e-37  130.2   2.6   3   3       1.6   2.2e+02    2.1   0.0   321   391   545   614   541   618 0.68 -
SOLCI002884000       -            602 EOG093604DG          -            551   4.1e-37  129.9   1.0   1   3     2e-14   2.8e-12   48.0   0.4   199   423    35   252    25   255 0.92 -
SOLCI002884000       -            602 EOG093604DG          -            551   4.1e-37  129.9   1.0   2   3   2.1e-20   2.9e-18   67.7   0.0   187   421   257   485   254   486 0.93 -
SOLCI002884000       -            602 EOG093604DG          -            551   4.1e-37  129.9   1.0   3   3     3e-08   4.2e-06   27.5   0.0   249   389   417   554   413   562 0.83 -
SOLCI006836000       -            638 EOG093604DG          -            551   4.7e-37  129.7   6.0   1   5   0.00017     0.024   15.1   0.1   256   495    90   189    23   192 0.52 -
SOLCI006836000       -            638 EOG093604DG          -            551   4.7e-37  129.7   6.0   2   5   8.8e-10   1.2e-07   32.6   0.1   293   357   193   257   189   261 0.91 -
SOLCI006836000       -            638 EOG093604DG          -            551   4.7e-37  129.7   6.0   3   5   1.4e-08   1.9e-06   28.7   0.0   223   367   259   402   254   418 0.85 -
SOLCI006836000       -            638 EOG093604DG          -            551   4.7e-37  129.7   6.0   4   5     8e-14   1.1e-11   45.9   0.1   292   424   428   557   414   572 0.90 -
SOLCI006836000       -            638 EOG093604DG          -            551   4.7e-37  129.7   6.0   5   5      0.12        17    5.7   0.0   397   430   596   629   588   634 0.90 -
SOLCI007500900       -            577 EOG093604DG          -            551   5.7e-37  129.4   3.3   1   4      0.17        24    5.2   0.1   102   162    55   113     3   119 0.64 -
SOLCI007500900       -            577 EOG093604DG          -            551   5.7e-37  129.4   3.3   2   4   5.8e-06   0.00081   20.0   0.0   129   214   115   200   107   203 0.84 -
SOLCI007500900       -            577 EOG093604DG          -            551   5.7e-37  129.4   3.3   3   4   7.8e-24   1.1e-21   79.0   0.8   158   437   207   473   204   477 0.93 -
SOLCI007500900       -            577 EOG093604DG          -            551   5.7e-37  129.4   3.3   4   4   2.5e-08   3.5e-06   27.8   0.0   144   249   457   561   456   566 0.89 -
SOLCI002576300       -            608 EOG093604DG          -            551   5.8e-37  129.4   0.0   1   4   1.2e-11   1.7e-09   38.8   0.0   306   474    82   242    61   245 0.90 -
SOLCI002576300       -            608 EOG093604DG          -            551   5.8e-37  129.4   0.0   2   4   2.5e-14   3.5e-12   47.6   0.0   261   453   204   392   201   396 0.96 -
SOLCI002576300       -            608 EOG093604DG          -            551   5.8e-37  129.4   0.0   3   4     2e-14   2.8e-12   47.9   0.0   282   421   361   497   356   498 0.91 -
SOLCI002576300       -            608 EOG093604DG          -            551   5.8e-37  129.4   0.0   4   4   0.00051     0.071   13.6   0.0   321   383   499   560   497   572 0.86 -
SOLCI004724300       -            691 EOG093604DG          -            551   6.2e-37  129.3   1.7   1   3      0.04       5.6    7.3   0.0   355   393   283   321   263   327 0.85 -
SOLCI004724300       -            691 EOG093604DG          -            551   6.2e-37  129.3   1.7   2   3   4.8e-12   6.6e-10   40.1   0.3   397   535   290   426   290   429 0.76 -
SOLCI004724300       -            691 EOG093604DG          -            551   6.2e-37  129.3   1.7   3   3   7.3e-20     1e-17   65.9   0.0   276   403   412   539   410   543 0.96 -
SOLCI001094700       -            405 EOG093604DG          -            551   7.4e-37  129.1   0.7   1   4     2e-05    0.0028   18.2   0.0   182   240    19    77    13    81 0.93 -
SOLCI001094700       -            405 EOG093604DG          -            551   7.4e-37  129.1   0.7   2   4   1.9e-06   0.00027   21.6   0.0   131   235    70   176    68   178 0.92 -
SOLCI001094700       -            405 EOG093604DG          -            551   7.4e-37  129.1   0.7   3   4     3e-23   4.2e-21   77.1   0.1   261   437   132   307   128   311 0.93 -
SOLCI001094700       -            405 EOG093604DG          -            551   7.4e-37  129.1   0.7   4   4   4.9e-09   6.8e-07   30.2   0.0   343   434   283   374   277   402 0.80 -
SOLCI007384300       -            560 EOG093604DG          -            551   8.9e-37  128.8   2.8   1   2   5.4e-26   7.5e-24   86.1   0.2    87   418    50   375     3   384 0.84 -
SOLCI007384300       -            560 EOG093604DG          -            551   8.9e-37  128.8   2.8   2   2     1e-12   1.4e-10   42.3   0.2   293   460   386   550   381   554 0.62 -
SOLCI005213900       -            936 EOG093604DG          -            551   9.9e-37  128.6  17.6   1   4     1e-11   1.4e-09   39.0   1.0   288   476    90   272    37   275 0.86 -
SOLCI005213900       -            936 EOG093604DG          -            551   9.9e-37  128.6  17.6   2   4   9.4e-14   1.3e-11   45.7   1.7   286   484   292   482   283   496 0.88 -
SOLCI005213900       -            936 EOG093604DG          -            551   9.9e-37  128.6  17.6   3   4     1e-09   1.4e-07   32.4   1.0   158   353   502   692   499   697 0.83 -
SOLCI005213900       -            936 EOG093604DG          -            551   9.9e-37  128.6  17.6   4   4   3.2e-05    0.0044   17.6   0.0   285   391   695   797   686   802 0.78 -
SOLCI003208000       -            804 EOG093604DG          -            551   1.4e-36  128.2   2.0   1   4   5.3e-10   7.4e-08   33.3   0.0   279   406    48   169    30   217 0.81 -
SOLCI003208000       -            804 EOG093604DG          -            551   1.4e-36  128.2   2.0   2   4   7.9e-21   1.1e-18   69.1   1.0   186   509   235   542   166   545 0.87 -
SOLCI003208000       -            804 EOG093604DG          -            551   1.4e-36  128.2   2.0   3   4   6.3e-07   8.7e-05   23.2   0.0   324   421   497   595   497   600 0.88 -
SOLCI003208000       -            804 EOG093604DG          -            551   1.4e-36  128.2   2.0   4   4   1.6e-07   2.2e-05   25.2   0.0   112   253   527   668   525   719 0.86 -
SOLCI001725400       -            484 EOG093604DG          -            551   1.9e-36  127.7   2.2   1   3   2.9e-12     4e-10   40.8   0.0    94   246    72   228    34   229 0.86 -
SOLCI001725400       -            484 EOG093604DG          -            551   1.9e-36  127.7   2.2   2   3   5.5e-22   7.7e-20   72.9   0.3   293   455   205   367   205   370 0.81 -
SOLCI001725400       -            484 EOG093604DG          -            551   1.9e-36  127.7   2.2   3   3   2.5e-08   3.4e-06   27.8   0.1   188   283   345   440   345   458 0.61 -
SOLCI004337500       -            362 EOG093604DG          -            551     2e-36  127.6   2.2   1   3    0.0087       1.2    9.5   0.0   388   422     4    38     1    43 0.86 -
SOLCI004337500       -            362 EOG093604DG          -            551     2e-36  127.6   2.2   2   3   1.3e-18   1.9e-16   61.7   0.1   314   424    35   145    34   154 0.94 -
SOLCI004337500       -            362 EOG093604DG          -            551     2e-36  127.6   2.2   3   3   3.8e-17   5.2e-15   56.9   0.0   187   388   155   354   146   360 0.94 -
SOLCI001040500       -            727 EOG093604DG          -            551   3.4e-36  126.9   0.4   1   6      0.13        17    5.7   0.0   313   356    74   117    66   123 0.87 -
SOLCI001040500       -            727 EOG093604DG          -            551   3.4e-36  126.9   0.4   2   6   3.1e-05    0.0043   17.6   0.0   156   236   120   199   114   207 0.87 -
SOLCI001040500       -            727 EOG093604DG          -            551   3.4e-36  126.9   0.4   3   6     1e-08   1.4e-06   29.1   0.0   239   355   167   279   151   282 0.92 -
SOLCI001040500       -            727 EOG093604DG          -            551   3.4e-36  126.9   0.4   4   6     2e-10   2.8e-08   34.7   0.1   148   352   213   408   198   411 0.88 -
SOLCI001040500       -            727 EOG093604DG          -            551   3.4e-36  126.9   0.4   5   6   1.1e-10   1.5e-08   35.6   0.0   293   456   384   539   382   556 0.90 -
SOLCI001040500       -            727 EOG093604DG          -            551   3.4e-36  126.9   0.4   6   6   3.3e-09   4.6e-07   30.7   0.0   116   253   547   684   539   691 0.86 -
SOLCI000248800       -            602 EOG093604DG          -            551   4.2e-36  126.6   0.9   1   5   3.3e-05    0.0046   17.5   0.0   294   409    55   166    27   173 0.80 -
SOLCI000248800       -            602 EOG093604DG          -            551   4.2e-36  126.6   0.9   2   5   0.00023     0.032   14.7   0.0   285   354   147   214   139   216 0.78 -
SOLCI000248800       -            602 EOG093604DG          -            551   4.2e-36  126.6   0.9   3   5   1.4e-10   1.9e-08   35.3   0.1   288   409   214   327   213   328 0.91 -
SOLCI000248800       -            602 EOG093604DG          -            551   4.2e-36  126.6   0.9   4   5   8.8e-22   1.2e-19   72.2   0.1   188   421   250   476   248   491 0.91 -
SOLCI000248800       -            602 EOG093604DG          -            551   4.2e-36  126.6   0.9   5   5   0.00077      0.11   13.0   0.0   282   390   442   546   420   557 0.81 -
SOLCI003074500       -            721 EOG093604DG          -            551   4.4e-36  126.5   1.2   1   4   4.9e-10   6.8e-08   33.4   0.0   153   248   138   230   131   235 0.86 -
SOLCI003074500       -            721 EOG093604DG          -            551   4.4e-36  126.5   1.2   2   4   2.2e-12   3.1e-10   41.2   0.1   190   358   207   368   206   379 0.91 -
SOLCI003074500       -            721 EOG093604DG          -            551   4.4e-36  126.5   1.2   3   4       1.5   2.1e+02    2.1   0.0   322   354   363   395   360   401 0.89 -
SOLCI003074500       -            721 EOG093604DG          -            551   4.4e-36  126.5   1.2   4   4   1.2e-12   1.6e-10   42.1   0.0   259   456   401   595   393   604 0.95 -
SOLCI006485100       -            894 EOG093604DG          -            551   5.1e-36  126.3   3.8   1   5   4.3e-18     6e-16   60.0   0.1   189   422   119   345   110   349 0.92 -
SOLCI006485100       -            894 EOG093604DG          -            551   5.1e-36  126.3   3.8   2   5   2.3e-05    0.0032   18.0   0.1   286   356   314   380   287   382 0.89 -
SOLCI006485100       -            894 EOG093604DG          -            551   5.1e-36  126.3   3.8   3   5     7e-09   9.8e-07   29.6   0.2   296   469   355   523   351   532 0.88 -
SOLCI006485100       -            894 EOG093604DG          -            551   5.1e-36  126.3   3.8   4   5     7e-08   9.8e-06   26.3   0.0   285   438   549   698   540   714 0.88 -
SOLCI006485100       -            894 EOG093604DG          -            551   5.1e-36  126.3   3.8   5   5     8e-05     0.011   16.2   0.0   131   252   635   756   626   778 0.80 -
SOLCI004080700       -            597 EOG093604DG          -            551   5.8e-36  126.1   4.2   1   3   4.6e-16   6.4e-14   53.3   0.2    89   356    48   311    19   317 0.84 -
SOLCI004080700       -            597 EOG093604DG          -            551   5.8e-36  126.1   4.2   2   3   6.3e-25   8.7e-23   82.6   0.5   188   423   283   511   282   551 0.90 -
SOLCI004080700       -            597 EOG093604DG          -            551   5.8e-36  126.1   4.2   3   3       7.5     1e+03   -0.2   0.0   217   252   545   581   517   586 0.78 -
SOLCI001729000       -            853 EOG093604DG          -            551   6.6e-36  125.9   8.1   1   5     2e-07   2.8e-05   24.8   0.0   264   404   124   261   118   269 0.64 -
SOLCI001729000       -            853 EOG093604DG          -            551   6.6e-36  125.9   8.1   2   5   6.2e-08   8.7e-06   26.5   0.1   285   472   282   461   273   466 0.84 -
SOLCI001729000       -            853 EOG093604DG          -            551   6.6e-36  125.9   8.1   3   5   1.5e-06   0.00021   21.9   0.1   295   416   494   611   467   617 0.85 -
SOLCI001729000       -            853 EOG093604DG          -            551   6.6e-36  125.9   8.1   4   5   1.3e-14   1.8e-12   48.6   0.1   295   421   595   718   581   721 0.93 -
SOLCI001729000       -            853 EOG093604DG          -            551   6.6e-36  125.9   8.1   5   5   3.1e-07   4.4e-05   24.2   0.0   284   391   686   789   684   796 0.84 -
SOLCI003278300       -            830 EOG093604DG          -            551   7.7e-36  125.7   6.7   1   4   4.3e-09     6e-07   30.3   0.1   189   368    93   264    89   269 0.91 -
SOLCI003278300       -            830 EOG093604DG          -            551   7.7e-36  125.7   6.7   2   4   2.1e-13   2.9e-11   44.6   0.2   190   367   296   465   293   475 0.94 -
SOLCI003278300       -            830 EOG093604DG          -            551   7.7e-36  125.7   6.7   3   4   4.5e-13   6.3e-11   43.5   0.0   292   438   495   635   486   640 0.90 -
SOLCI003278300       -            830 EOG093604DG          -            551   7.7e-36  125.7   6.7   4   4     0.077        11    6.4   0.0   219   251   660   692   647   697 0.78 -
SOLCI004518700       -            597 EOG093604DG          -            551   1.1e-35  125.2   1.2   1   4   8.9e-06    0.0012   19.4   0.0   107   235    42   170    32   175 0.85 -
SOLCI004518700       -            597 EOG093604DG          -            551   1.1e-35  125.2   1.2   2   4   1.2e-17   1.7e-15   58.5   0.0   220   457   120   350   116   361 0.93 -
SOLCI004518700       -            597 EOG093604DG          -            551   1.1e-35  125.2   1.2   3   4   4.2e-09   5.8e-07   30.4   0.1   311   463   313   453   307   454 0.82 -
SOLCI004518700       -            597 EOG093604DG          -            551   1.1e-35  125.2   1.2   4   4   1.5e-07     2e-05   25.3   0.1   140   251   478   588   459   596 0.89 -
SOLCI007336400       -            882 EOG093604DG          -            551   1.1e-35  125.1   4.3   1   6   1.9e-07   2.7e-05   24.9   0.1   289   474    69   246    59   248 0.89 -
SOLCI007336400       -            882 EOG093604DG          -            551   1.1e-35  125.1   4.3   2   6   1.5e-07     2e-05   25.3   0.3   324   509   201   382   198   398 0.92 -
SOLCI007336400       -            882 EOG093604DG          -            551   1.1e-35  125.1   4.3   3   6       2.5   3.5e+02    1.4   0.0   119   205   406   492   389   500 0.70 -
SOLCI007336400       -            882 EOG093604DG          -            551   1.1e-35  125.1   4.3   4   6   3.9e-11   5.4e-09   37.1   0.0   322   474   500   648   473   665 0.89 -
SOLCI007336400       -            882 EOG093604DG          -            551   1.1e-35  125.1   4.3   5   6   7.2e-11     1e-08   36.2   0.0   300   421   684   802   659   821 0.83 -
SOLCI007336400       -            882 EOG093604DG          -            551   1.1e-35  125.1   4.3   6   6   6.2e-10   8.6e-08   33.1   0.0   322   421   702   802   701   876 0.57 -
SOLCI005575200       -            755 EOG093604DG          -            551   1.2e-35  125.0   2.3   1   6      0.48        67    3.8   0.0   307   334    47    74    32    80 0.83 -
SOLCI005575200       -            755 EOG093604DG          -            551   1.2e-35  125.0   2.3   2   6     2e-10   2.7e-08   34.8   0.1   294   423   104   226    84   231 0.85 -
SOLCI005575200       -            755 EOG093604DG          -            551   1.2e-35  125.0   2.3   3   6     0.056       7.8    6.8   0.0   187   234   231   278   217   301 0.58 -
SOLCI005575200       -            755 EOG093604DG          -            551   1.2e-35  125.0   2.3   4   6   1.7e-08   2.4e-06   28.3   0.1   282   422   291   427   282   429 0.90 -
SOLCI005575200       -            755 EOG093604DG          -            551   1.2e-35  125.0   2.3   5   6     1e-08   1.4e-06   29.1   0.2   293   421   403   527   391   534 0.89 -
SOLCI005575200       -            755 EOG093604DG          -            551   1.2e-35  125.0   2.3   6   6   1.5e-06   0.00021   22.0   0.0   257   348   534   626   528   637 0.91 -
SOLCI002784600       -            727 EOG093604DG          -            551   1.7e-35  124.6   3.3   1   5   0.00022      0.03   14.8   0.0   319   412    31   120    22   165 0.88 -
SOLCI002784600       -            727 EOG093604DG          -            551   1.7e-35  124.6   3.3   2   5     3e-06   0.00041   21.0   0.0   293   367   172   244   167   292 0.81 -
SOLCI002784600       -            727 EOG093604DG          -            551   1.7e-35  124.6   3.3   3   5   1.6e-05    0.0023   18.5   0.0   130   215   284   363   263   366 0.77 -
SOLCI002784600       -            727 EOG093604DG          -            551   1.7e-35  124.6   3.3   4   5   7.9e-15   1.1e-12   49.3   0.2   294   465   368   532   364   542 0.91 -
SOLCI002784600       -            727 EOG093604DG          -            551   1.7e-35  124.6   3.3   5   5   1.8e-10   2.5e-08   34.9   0.1   323   493   495   668   490   672 0.72 -
SOLCI001595800       -           1086 EOG093604DG          -            551   1.8e-35  124.5   2.9   1   4   1.9e-10   2.7e-08   34.8   0.0   189   424   132   367   123   371 0.87 -
SOLCI001595800       -           1086 EOG093604DG          -            551   1.8e-35  124.5   2.9   2   4   2.8e-06   0.00039   21.1   0.0   140   321   325   505   324   521 0.54 -
SOLCI001595800       -           1086 EOG093604DG          -            551   1.8e-35  124.5   2.9   3   4   3.9e-21   5.4e-19   70.1   0.1   114   437   571   889   511   901 0.87 -
SOLCI001595800       -           1086 EOG093604DG          -            551   1.8e-35  124.5   2.9   4   4       3.6     5e+02    0.9   0.0   221   423   919   946   899   987 0.70 -
SOLCI003824000       -            685 EOG093604DG          -            551   2.6e-35  123.9   0.5   1   2   8.3e-21   1.2e-18   69.0   0.1   116   462    39   381    31   391 0.86 -
SOLCI003824000       -            685 EOG093604DG          -            551   2.6e-35  123.9   0.5   2   2   1.2e-18   1.7e-16   61.9   0.0   120   392   280   548   273   553 0.88 -
SOLCI000001500       -            642 EOG093604DG          -            551   2.6e-35  123.9   1.1   1   2   4.3e-23   5.9e-21   76.6   0.7   117   474    30   380    28   384 0.85 -
SOLCI000001500       -            642 EOG093604DG          -            551   2.6e-35  123.9   1.1   2   2   2.4e-16   3.4e-14   54.3   0.0   222   391   338   504   335   508 0.82 -
SOLCI000751400       -            871 EOG093604DG          -            551     3e-35  123.7  12.6   1   3     3e-20   4.1e-18   67.2   3.0   179   472   125   408    41   413 0.85 -
SOLCI000751400       -            871 EOG093604DG          -            551     3e-35  123.7  12.6   2   3   4.8e-18   6.7e-16   59.9   0.7   189   421   436   662   415   667 0.85 -
SOLCI000751400       -            871 EOG093604DG          -            551     3e-35  123.7  12.6   3   3         4   5.5e+02    0.7   0.0   219   253   701   735   692   742 0.84 -
SOLCI006158300       -            761 EOG093604DG          -            551   3.1e-35  123.7   8.0   1   6     0.078        11    6.4   0.0   325   420    76   172    71   208 0.74 -
SOLCI006158300       -            761 EOG093604DG          -            551   3.1e-35  123.7   8.0   2   6   0.00019     0.026   15.0   0.0   290   327   282   319   246   328 0.83 -
SOLCI006158300       -            761 EOG093604DG          -            551   3.1e-35  123.7   8.0   3   6   0.00011     0.015   15.8   0.1   309   408   367   466   350   472 0.91 -
SOLCI006158300       -            761 EOG093604DG          -            551   3.1e-35  123.7   8.0   4   6   4.8e-13   6.7e-11   43.4   0.2   294   422   457   581   456   584 0.94 -
SOLCI006158300       -            761 EOG093604DG          -            551   3.1e-35  123.7   8.0   5   6   1.1e-13   1.5e-11   45.5   0.0   318   415   582   675   573   684 0.92 -
SOLCI006158300       -            761 EOG093604DG          -            551   3.1e-35  123.7   8.0   6   6       5.1     7e+02    0.4   0.1   218   252   718   753   710   756 0.79 -
SOLCI003177800       -            637 EOG093604DG          -            551   3.7e-35  123.5   0.4   1   4   0.00036     0.049   14.1   0.0   156   230    73   147    61   154 0.93 -
SOLCI003177800       -            637 EOG093604DG          -            551   3.7e-35  123.5   0.4   2   4     1e-14   1.5e-12   48.9   0.1   222   359   203   336   173   349 0.88 -
SOLCI003177800       -            637 EOG093604DG          -            551   3.7e-35  123.5   0.4   3   4   4.2e-13   5.9e-11   43.6   0.0   289   449   379   533   363   547 0.88 -
SOLCI003177800       -            637 EOG093604DG          -            551   3.7e-35  123.5   0.4   4   4    0.0024      0.33   11.4   0.0   397   430   550   583   542   592 0.89 -
SOLCI002236200       -            721 EOG093604DG          -            551   4.3e-35  123.2   3.2   1   4     2e-09   2.8e-07   31.4   0.0   294   474    53   230    13   233 0.80 -
SOLCI002236200       -            721 EOG093604DG          -            551   4.3e-35  123.2   3.2   2   4   3.2e-15   4.4e-13   50.6   0.1   124   413   191   476   191   486 0.88 -
SOLCI002236200       -            721 EOG093604DG          -            551   4.3e-35  123.2   3.2   3   4   2.2e-11   3.1e-09   37.9   0.0   188   379   391   579   386   594 0.85 -
SOLCI002236200       -            721 EOG093604DG          -            551   4.3e-35  123.2   3.2   4   4   7.5e-08     1e-05   26.2   0.0   324   423   488   588   478   654 0.68 -
SOLCI004438700       -            802 EOG093604DG          -            551   4.4e-35  123.2  11.0   1   4   0.00014      0.02   15.4   0.1   276   398   120   239   114   260 0.82 -
SOLCI004438700       -            802 EOG093604DG          -            551   4.4e-35  123.2  11.0   2   4   3.7e-17   5.2e-15   57.0   0.5   292   472   273   445   262   463 0.91 -
SOLCI004438700       -            802 EOG093604DG          -            551   4.4e-35  123.2  11.0   3   4   1.4e-18   1.9e-16   61.7   0.5   122   419   407   698   406   715 0.86 -
SOLCI004438700       -            802 EOG093604DG          -            551   4.4e-35  123.2  11.0   4   4      0.15        20    5.5   0.0   223   254   743   774   731   780 0.81 -
SOLCI007385600       -            503 EOG093604DG          -            551   5.6e-35  122.9   1.8   1   4   4.5e-07   6.3e-05   23.7   0.0   397   456    47   106    34   143 0.88 -
SOLCI007385600       -            503 EOG093604DG          -            551   5.6e-35  122.9   1.8   2   4   7.9e-09   1.1e-06   29.5   0.0   327   434   153   264   131   268 0.90 -
SOLCI007385600       -            503 EOG093604DG          -            551   5.6e-35  122.9   1.8   3   4   1.4e-09   1.9e-07   31.9   0.0   311   453   211   354   205   356 0.90 -
SOLCI007385600       -            503 EOG093604DG          -            551   5.6e-35  122.9   1.8   4   4   3.4e-14   4.8e-12   47.2   0.1   338   484   344   492   343   502 0.88 -
SOLCI000152100       -            889 EOG093604DG          -            551   7.7e-35  122.4   7.8   1   5   9.6e-07   0.00013   22.6   0.0   244   379    82   215    67   260 0.76 -
SOLCI000152100       -            889 EOG093604DG          -            551   7.7e-35  122.4   7.8   2   5   4.6e-09   6.5e-07   30.2   0.0   290   471   231   408   219   421 0.82 -
SOLCI000152100       -            889 EOG093604DG          -            551   7.7e-35  122.4   7.8   3   5   0.00092      0.13   12.7   0.4   287   355   434   498   417   511 0.85 -
SOLCI000152100       -            889 EOG093604DG          -            551   7.7e-35  122.4   7.8   4   5   3.5e-17   4.9e-15   57.0   3.6   189   424   441   682   441   692 0.84 -
SOLCI000152100       -            889 EOG093604DG          -            551   7.7e-35  122.4   7.8   5   5     0.064       8.9    6.7   0.0   222   252   722   752   709   759 0.88 -
SOLCI000650600       -            493 EOG093604DG          -            551     2e-34  121.0   3.4   1   2     0.055       7.7    6.9   0.0   429   481   164   216   155   233 0.87 -
SOLCI000650600       -            493 EOG093604DG          -            551     2e-34  121.0   3.4   2   2   3.9e-34   5.5e-32  113.0   2.2   212   449   238   476   222   486 0.96 -
SOLCI003478900       -            616 EOG093604DG          -            551   2.9e-34  120.5   9.9   1   5   6.1e-06   0.00085   19.9   0.0   302   409    46   148    12   161 0.87 -
SOLCI003478900       -            616 EOG093604DG          -            551   2.9e-34  120.5   9.9   2   5   8.9e-11   1.2e-08   35.9   0.0   244   356    88   197    83   202 0.93 -
SOLCI003478900       -            616 EOG093604DG          -            551   2.9e-34  120.5   9.9   3   5   0.00015      0.02   15.4   0.0   294   357   201   260   197   271 0.83 -
SOLCI003478900       -            616 EOG093604DG          -            551   2.9e-34  120.5   9.9   4   5   1.8e-15   2.5e-13   51.4   1.7   189   422   263   490   262   492 0.85 -
SOLCI003478900       -            616 EOG093604DG          -            551   2.9e-34  120.5   9.9   5   5   1.8e-09   2.5e-07   31.6   0.0   249   392   421   561   420   565 0.82 -
SOLCI003575300       -            729 EOG093604DG          -            551     3e-34  120.4   5.6   1   4   7.1e-23   9.9e-21   75.8   1.4   148   506    78   433    63   444 0.89 -
SOLCI003575300       -            729 EOG093604DG          -            551     3e-34  120.4   5.6   2   4    0.0038      0.52   10.7   0.0   320   365   387   432   381   476 0.86 -
SOLCI003575300       -            729 EOG093604DG          -            551     3e-34  120.4   5.6   3   4   1.2e-06   0.00016   22.3   0.0   288   353   491   556   482   558 0.92 -
SOLCI003575300       -            729 EOG093604DG          -            551     3e-34  120.4   5.6   4   4     3e-06   0.00042   20.9   0.1   283   391   557   661   554   665 0.86 -
SOLCI002051400       -            666 EOG093604DG          -            551   5.2e-34  119.7   0.3   1   5    0.0055      0.76   10.2   0.0   149   229    56   135    30   144 0.62 -
SOLCI002051400       -            666 EOG093604DG          -            551   5.2e-34  119.7   0.3   2   5   4.4e-07   6.2e-05   23.7   0.0   286   356   157   227   147   229 0.88 -
SOLCI002051400       -            666 EOG093604DG          -            551   5.2e-34  119.7   0.3   3   5   3.8e-11   5.3e-09   37.1   0.2   325   457   227   356   224   361 0.85 -
SOLCI002051400       -            666 EOG093604DG          -            551   5.2e-34  119.7   0.3   4   5     4e-09   5.5e-07   30.4   0.0   289   386   359   457   353   458 0.64 -
SOLCI002051400       -            666 EOG093604DG          -            551   5.2e-34  119.7   0.3   5   5   1.3e-06   0.00018   22.2   0.0   285   390   426   527   423   531 0.84 -
SOLCI004023700       -            541 EOG093604DG          -            551   6.4e-34  119.4   6.7   1   4   8.3e-05     0.012   16.2   0.1   324   436    21   133     3   149 0.88 -
SOLCI004023700       -            541 EOG093604DG          -            551   6.4e-34  119.4   6.7   2   4   5.7e-08     8e-06   26.6   0.1   322   430   151   252   138   260 0.86 -
SOLCI004023700       -            541 EOG093604DG          -            551   6.4e-34  119.4   6.7   3   4   3.5e-20   4.9e-18   66.9   0.2   187   421   187   415   185   416 0.88 -
SOLCI004023700       -            541 EOG093604DG          -            551   6.4e-34  119.4   6.7   4   4   2.4e-10   3.3e-08   34.5   0.0   245   390   343   485   343   498 0.92 -
SOLCI002302700       -            744 EOG093604DG          -            551   8.4e-34  119.0   1.5   1   6       1.1   1.5e+02    2.6   0.0   302   363    81   139    71   170 0.79 -
SOLCI002302700       -            744 EOG093604DG          -            551   8.4e-34  119.0   1.5   2   6   2.4e-11   3.4e-09   37.7   0.3   289   415   171   293   158   300 0.91 -
SOLCI002302700       -            744 EOG093604DG          -            551   8.4e-34  119.0   1.5   3   6   4.3e-05     0.006   17.1   0.0   175   250   263   334   243   335 0.84 -
SOLCI002302700       -            744 EOG093604DG          -            551   8.4e-34  119.0   1.5   4   6   8.8e-07   0.00012   22.7   0.0   323   420   333   431   330   435 0.89 -
SOLCI002302700       -            744 EOG093604DG          -            551   8.4e-34  119.0   1.5   5   6   1.2e-13   1.7e-11   45.3   0.1   281   451   397   564   388   569 0.86 -
SOLCI002302700       -            744 EOG093604DG          -            551   8.4e-34  119.0   1.5   6   6   8.8e-05     0.012   16.1   0.0   163   252   518   606   518   618 0.90 -
SOLCI005451900       -            786 EOG093604DG          -            551   9.9e-34  118.7   6.5   1   5   0.00034     0.048   14.1   0.0   284   351    42   105    37   108 0.86 -
SOLCI005451900       -            786 EOG093604DG          -            551   9.9e-34  118.7   6.5   2   5   1.9e-11   2.7e-09   38.1   0.3   324   507   109   286   106   295 0.88 -
SOLCI005451900       -            786 EOG093604DG          -            551   9.9e-34  118.7   6.5   3   5   1.9e-09   2.6e-07   31.5   0.0   293   469   246   417   241   424 0.90 -
SOLCI005451900       -            786 EOG093604DG          -            551   9.9e-34  118.7   6.5   4   5   2.7e-10   3.8e-08   34.3   0.6   322   493   375   543   366   544 0.89 -
SOLCI005451900       -            786 EOG093604DG          -            551   9.9e-34  118.7   6.5   5   5   2.3e-07   3.2e-05   24.6   0.0   276   390   539   647   532   668 0.81 -
SOLCI004421600       -            720 EOG093604DG          -            551   1.1e-33  118.6   2.0   1   5    0.0026      0.37   11.2   0.0   312   356    97   141    78   143 0.86 -
SOLCI004421600       -            720 EOG093604DG          -            551   1.1e-33  118.6   2.0   2   5      0.68        94    3.3   0.0   326   353   142   169   138   189 0.86 -
SOLCI004421600       -            720 EOG093604DG          -            551   1.1e-33  118.6   2.0   3   5   1.4e-11     2e-09   38.5   0.4   139   330   196   381   177   388 0.86 -
SOLCI004421600       -            720 EOG093604DG          -            551   1.1e-33  118.6   2.0   4   5   4.2e-16   5.8e-14   53.5   0.0   181   414   404   631   397   631 0.92 -
SOLCI004421600       -            720 EOG093604DG          -            551   1.1e-33  118.6   2.0   5   5   5.3e-07   7.4e-05   23.4   0.0   250   392   571   710   569   713 0.78 -
SOLCI003479000       -            528 EOG093604DG          -            551   1.4e-33  118.2   6.8   1   4   7.3e-06     0.001   19.7   0.1   290   368    75   145    59   148 0.82 -
SOLCI003479000       -            528 EOG093604DG          -            551   1.4e-33  118.2   6.8   2   4   1.4e-12   1.9e-10   41.9   0.4   325   474   137   276   134   279 0.64 -
SOLCI003479000       -            528 EOG093604DG          -            551   1.4e-33  118.2   6.8   3   4   2.3e-22   3.2e-20   74.1   0.1   190   457   206   462   204   465 0.92 -
SOLCI003479000       -            528 EOG093604DG          -            551   1.4e-33  118.2   6.8   4   4       1.2   1.6e+02    2.5   0.1   215   240   468   493   451   503 0.65 -
SOLCI005997200       -            564 EOG093604DG          -            551   1.9e-33  117.8   0.1   1   5   1.3e-06   0.00018   22.1   0.0   168   232    62   126    40   138 0.84 -
SOLCI005997200       -            564 EOG093604DG          -            551   1.9e-33  117.8   0.1   2   5   0.00059     0.082   13.4   0.0   157   218   153   213   137   216 0.68 -
SOLCI005997200       -            564 EOG093604DG          -            551   1.9e-33  117.8   0.1   3   5   1.8e-15   2.5e-13   51.4   0.5   157   355   184   374   184   379 0.89 -
SOLCI005997200       -            564 EOG093604DG          -            551   1.9e-33  117.8   0.1   4   5   2.6e-06   0.00037   21.1   0.0   289   386   374   472   371   472 0.89 -
SOLCI005997200       -            564 EOG093604DG          -            551   1.9e-33  117.8   0.1   5   5   2.2e-05     0.003   18.1   0.0   285   391   441   543   426   549 0.79 -
SOLCI001403200       -            693 EOG093604DG          -            551   2.3e-33  117.6   0.5   1   5   5.3e-13   7.4e-11   43.2   0.0   189   400    16   219     8   222 0.94 -
SOLCI001403200       -            693 EOG093604DG          -            551   2.3e-33  117.6   0.5   2   5     8e-09   1.1e-06   29.4   0.0   325   476   179   328   176   339 0.90 -
SOLCI001403200       -            693 EOG093604DG          -            551   2.3e-33  117.6   0.5   3   5       1.9   2.6e+02    1.8   0.0   325   356   352   383   345   387 0.80 -
SOLCI001403200       -            693 EOG093604DG          -            551   2.3e-33  117.6   0.5   4   5   1.9e-13   2.6e-11   44.7   0.0   293   386   386   480   375   481 0.92 -
SOLCI001403200       -            693 EOG093604DG          -            551   2.3e-33  117.6   0.5   5   5   6.3e-05    0.0087   16.6   0.0   287   391   451   551   451   555 0.89 -
SOLCI000174900       -            830 EOG093604DG          -            551   2.6e-33  117.4   1.3   1   4   3.4e-17   4.8e-15   57.1   0.7   219   490   119   380   107   393 0.86 -
SOLCI000174900       -            830 EOG093604DG          -            551   2.6e-33  117.4   1.3   2   4   8.5e-09   1.2e-06   29.3   0.0   283   415   384   513   368   522 0.90 -
SOLCI000174900       -            830 EOG093604DG          -            551   2.6e-33  117.4   1.3   3   4   4.8e-06   0.00067   20.3   0.0   325   421   524   621   509   621 0.79 -
SOLCI000174900       -            830 EOG093604DG          -            551   2.6e-33  117.4   1.3   4   4   1.9e-05    0.0026   18.3   0.0   250   391   554   692   552   696 0.84 -
SOLCI000470000       -            479 EOG093604DG          -            551   3.9e-33  116.8   0.0   1   2    0.0004     0.055   13.9   0.0   344   428    87   172    81   182 0.72 -
SOLCI000470000       -            479 EOG093604DG          -            551   3.9e-33  116.8   0.0   2   2   2.2e-30   3.1e-28  100.6   0.1   273   487   193   407   182   460 0.95 -
SOLCI003387500       -            695 EOG093604DG          -            551   4.1e-33  116.7   0.3   1   5   1.1e-11   1.5e-09   38.9   0.0   219   364   118   259    61   269 0.87 -
SOLCI003387500       -            695 EOG093604DG          -            551   4.1e-33  116.7   0.3   2   5   2.1e-10     3e-08   34.6   0.0   323   422   286   385   275   388 0.96 -
SOLCI003387500       -            695 EOG093604DG          -            551   4.1e-33  116.7   0.3   3   5   6.2e-14   8.6e-12   46.3   0.0   281   422   349   487   343   506 0.91 -
SOLCI003387500       -            695 EOG093604DG          -            551   4.1e-33  116.7   0.3   4   5     0.011       1.6    9.2   0.0   398   439   529   570   493   582 0.79 -
SOLCI003387500       -            695 EOG093604DG          -            551   4.1e-33  116.7   0.3   5   5       6.5     9e+02    0.0   0.0   373   394   586   607   578   616 0.87 -
SOLCI000835400       -            680 EOG093604DG          -            551   5.2e-33  116.4   1.2   1   5     0.019       2.7    8.4   0.0   120   351    28   192     7   193 0.47 -
SOLCI000835400       -            680 EOG093604DG          -            551   5.2e-33  116.4   1.2   2   5   7.3e-12     1e-09   39.5   0.2   313   474   189   342   179   346 0.89 -
SOLCI000835400       -            680 EOG093604DG          -            551   5.2e-33  116.4   1.2   3   5     1e-07   1.4e-05   25.8   0.0   294   413   372   487   360   497 0.91 -
SOLCI000835400       -            680 EOG093604DG          -            551   5.2e-33  116.4   1.2   4   5   9.4e-12   1.3e-09   39.1   0.0   297   439   476   614   476   621 0.87 -
SOLCI000835400       -            680 EOG093604DG          -            551   5.2e-33  116.4   1.2   5   5       7.5   1.1e+03   -0.2   0.0   223   420   642   664   633   676 0.46 -
SOLCI005911000       -            652 EOG093604DG          -            551   5.8e-33  116.2   1.2   1   3   3.9e-12   5.5e-10   40.4   0.0   317   474   163   325   153   326 0.88 -
SOLCI005911000       -            652 EOG093604DG          -            551   5.8e-33  116.2   1.2   2   3   4.3e-13     6e-11   43.5   0.0   258   375   282   406   279   414 0.89 -
SOLCI005911000       -            652 EOG093604DG          -            551   5.8e-33  116.2   1.2   3   3   6.1e-14   8.6e-12   46.3   0.1   182   354   388   560   388   565 0.86 -
SOLCI003725300       -            685 EOG093604DG          -            551   5.9e-33  116.2   5.3   1   4     0.066       9.2    6.6   0.0   186   214    42    70    23    72 0.78 -
SOLCI003725300       -            685 EOG093604DG          -            551   5.9e-33  116.2   5.3   2   4    0.0035      0.48   10.8   0.1   325   389    72   132    69   148 0.82 -
SOLCI003725300       -            685 EOG093604DG          -            551   5.9e-33  116.2   5.3   3   4   3.1e-14   4.3e-12   47.3   0.1   189   392   215   406   192   413 0.87 -
SOLCI003725300       -            685 EOG093604DG          -            551   5.9e-33  116.2   5.3   4   4   1.8e-13   2.6e-11   44.7   0.3   249   422   434   604   428   658 0.89 -
SOLCI001299000       -            544 EOG093604DG          -            551   6.2e-33  116.1   5.4   1   3   1.9e-23   2.6e-21   77.8   0.2   269   438   163   331   148   334 0.94 -
SOLCI001299000       -            544 EOG093604DG          -            551   6.2e-33  116.1   5.4   2   3   5.2e-07   7.3e-05   23.5   0.1   288   359   321   392   315   399 0.89 -
SOLCI001299000       -            544 EOG093604DG          -            551   6.2e-33  116.1   5.4   3   3     1e-09   1.4e-07   32.4   0.1   113   262   353   505   350   525 0.91 -
SOLCI002277900       -            656 EOG093604DG          -            551   9.5e-33  115.5   2.6   1   2   9.1e-16   1.3e-13   52.4   2.8   157   458    66   338    57   341 0.89 -
SOLCI002277900       -            656 EOG093604DG          -            551   9.5e-33  115.5   2.6   2   2   2.2e-17     3e-15   57.7   0.0   121   390   344   607   339   623 0.92 -
SOLCI006110800       -            484 EOG093604DG          -            551   1.2e-32  115.1   0.0   1   2   3.5e-21   4.9e-19   70.2   0.0   153   424    41   304    20   320 0.91 -
SOLCI006110800       -            484 EOG093604DG          -            551   1.2e-32  115.1   0.0   2   2     2e-12   2.8e-10   41.3   0.0   242   386   328   469   317   476 0.89 -
SOLCI002337100       -            757 EOG093604DG          -            551   1.3e-32  115.0   5.6   1   4   8.9e-12   1.2e-09   39.2   0.3   165   466    17   306     6   316 0.91 -
SOLCI002337100       -            757 EOG093604DG          -            551   1.3e-32  115.0   5.6   2   4   6.3e-07   8.8e-05   23.2   0.1   319   476   264   418   258   420 0.84 -
SOLCI002337100       -            757 EOG093604DG          -            551   1.3e-32  115.0   5.6   3   4   4.4e-09   6.1e-07   30.3   0.1   194   367   350   514   344   544 0.82 -
SOLCI002337100       -            757 EOG093604DG          -            551   1.3e-32  115.0   5.6   4   4   1.2e-13   1.6e-11   45.4   0.2   190   391   547   740   537   749 0.88 -
SOLCI000542500       -            886 EOG093604DG          -            551   2.4e-32  114.2   2.9   1   3   1.5e-11     2e-09   38.5   0.3   223   458   184   414   178   437 0.81 -
SOLCI000542500       -            886 EOG093604DG          -            551   2.4e-32  114.2   2.9   2   3   3.9e-06   0.00055   20.6   0.0   324   507   385   566   377   574 0.81 -
SOLCI000542500       -            886 EOG093604DG          -            551   2.4e-32  114.2   2.9   3   3   4.9e-17   6.8e-15   56.5   0.1   105   395   576   863   549   878 0.86 -
SOLCI004636700       -            698 EOG093604DG          -            551   2.5e-32  114.1   9.4   1   4   7.2e-11     1e-08   36.2   0.0   292   414   100   218    76   226 0.86 -
SOLCI004636700       -            698 EOG093604DG          -            551   2.5e-32  114.1   9.4   2   4   2.6e-07   3.6e-05   24.4   0.6   204   388   218   390   214   407 0.71 -
SOLCI004636700       -            698 EOG093604DG          -            551   2.5e-32  114.1   9.4   3   4   8.2e-10   1.1e-07   32.7   0.6   311   464   352   497   349   509 0.89 -
SOLCI004636700       -            698 EOG093604DG          -            551   2.5e-32  114.1   9.4   4   4   1.3e-14   1.8e-12   48.6   0.1   189   422   436   662   431   676 0.89 -
SOLCI002562700       -            480 EOG093604DG          -            551   2.7e-32  114.0   0.7   1   2   3.1e-23   4.3e-21   77.0   0.3   271   436   155   322   121   324 0.51 -
SOLCI002562700       -            480 EOG093604DG          -            551   2.7e-32  114.0   0.7   2   2   1.5e-11   2.1e-09   38.4   0.0   186   345   317   473   312   478 0.90 -
SOLCI001462000       -            731 EOG093604DG          -            551   2.9e-32  113.9   1.2   1   3   5.1e-06   0.00071   20.2   0.0   322   453    87   214    72   220 0.88 -
SOLCI001462000       -            731 EOG093604DG          -            551   2.9e-32  113.9   1.2   2   3   1.2e-09   1.7e-07   32.2   0.0   323   415   220   312   207   323 0.87 -
SOLCI001462000       -            731 EOG093604DG          -            551   2.9e-32  113.9   1.2   3   3   1.6e-19   2.2e-17   64.8   0.9   126   387   265   523   262   596 0.88 -
SOLCI007024700       -            739 EOG093604DG          -            551   3.2e-32  113.8   0.0   1   3   5.5e-17   7.6e-15   56.4   0.0   121   357   104   335    61   346 0.90 -
SOLCI007024700       -            739 EOG093604DG          -            551   3.2e-32  113.8   0.0   2   3   5.4e-06   0.00075   20.1   0.0   295   417   378   497   367   505 0.60 -
SOLCI007024700       -            739 EOG093604DG          -            551   3.2e-32  113.8   0.0   3   3     4e-09   5.6e-07   30.4   0.0   219   391   505   674   503   677 0.79 -
SOLCI002033500       -            704 EOG093604DG          -            551   3.2e-32  113.8  10.2   1   4   1.8e-05    0.0025   18.4   0.1   265   414    27   160     7   168 0.77 -
SOLCI002033500       -            704 EOG093604DG          -            551   3.2e-32  113.8  10.2   2   4   3.2e-09   4.4e-07   30.8   0.2   293   456    82   229    75   233 0.85 -
SOLCI002033500       -            704 EOG093604DG          -            551   3.2e-32  113.8  10.2   3   4     3e-19   4.2e-17   63.8   0.3   156   422   237   495   231   497 0.90 -
SOLCI002033500       -            704 EOG093604DG          -            551   3.2e-32  113.8  10.2   4   4   5.1e-09   7.1e-07   30.1   0.0   251   392   428   566   427   569 0.88 -
SOLCI005365800       -            676 EOG093604DG          -            551   3.4e-32  113.7   3.7   1   4     0.001      0.14   12.6   0.0   267   352    94   172    75   177 0.84 -
SOLCI005365800       -            676 EOG093604DG          -            551   3.4e-32  113.7   3.7   2   4   8.7e-05     0.012   16.1   0.0   288   356   143   207   142   217 0.86 -
SOLCI005365800       -            676 EOG093604DG          -            551   3.4e-32  113.7   3.7   3   4   2.3e-26   3.2e-24   87.3   0.3   157   422   211   468   204   482 0.91 -
SOLCI005365800       -            676 EOG093604DG          -            551   3.4e-32  113.7   3.7   4   4       0.5        70    3.7   0.0   357   392   504   539   481   543 0.81 -
SOLCI003386000       -            719 EOG093604DG          -            551   5.4e-32  113.0   0.3   1   3   4.6e-08   6.4e-06   26.9   0.0   186   368    46   221     6   230 0.79 -
SOLCI003386000       -            719 EOG093604DG          -            551   5.4e-32  113.0   0.3   2   3   2.5e-09   3.5e-07   31.1   0.0   283   414   241   369   234   375 0.92 -
SOLCI003386000       -            719 EOG093604DG          -            551   5.4e-32  113.0   0.3   3   3   7.5e-15     1e-12   49.3   0.3   321   517   377   569   370   578 0.93 -
SOLCI006954000       -            616 EOG093604DG          -            551     1e-31  112.1   2.5   1   4   1.1e-06   0.00016   22.3   0.0   189   356    68   230    64   232 0.85 -
SOLCI006954000       -            616 EOG093604DG          -            551     1e-31  112.1   2.5   2   4   8.5e-11   1.2e-08   36.0   0.0   322   474   227   382   226   387 0.93 -
SOLCI006954000       -            616 EOG093604DG          -            551     1e-31  112.1   2.5   3   4   6.5e-07   9.1e-05   23.1   0.0   283   365   401   479   386   488 0.86 -
SOLCI006954000       -            616 EOG093604DG          -            551     1e-31  112.1   2.5   4   4   4.3e-09     6e-07   30.3   0.0   252   391   471   607   469   610 0.88 -
SOLCI006011700       -            536 EOG093604DG          -            551     1e-31  112.1   0.5   1   3   1.9e-11   2.7e-09   38.1   0.0   218   355    74   209    69   212 0.89 -
SOLCI006011700       -            536 EOG093604DG          -            551     1e-31  112.1   0.5   2   3   3.3e-19   4.5e-17   63.7   0.1   187   421   212   439   207   454 0.83 -
SOLCI006011700       -            536 EOG093604DG          -            551     1e-31  112.1   0.5   3   3   3.5e-06   0.00049   20.7   0.0   248   392   370   511   370   515 0.86 -
SOLCI007166700       -            607 EOG093604DG          -            551   1.1e-31  112.0   1.8   1   4   4.3e-12     6e-10   40.2   0.0   146   339    13   204     5   212 0.85 -
SOLCI007166700       -            607 EOG093604DG          -            551   1.1e-31  112.0   1.8   2   4   1.4e-13   1.9e-11   45.1   0.3   158   399   230   457   219   462 0.82 -
SOLCI007166700       -            607 EOG093604DG          -            551   1.1e-31  112.0   1.8   3   4   3.9e-05    0.0055   17.3   0.0   307   388   435   517   428   519 0.90 -
SOLCI007166700       -            607 EOG093604DG          -            551   1.1e-31  112.0   1.8   4   4   5.3e-06   0.00074   20.1   0.0   282   391   481   586   465   599 0.65 -
SOLCI002881200       -            569 EOG093604DG          -            551   1.1e-31  111.9   7.0   1   3   0.00014      0.02   15.4   0.0   320   367   230   276   178   284 0.82 -
SOLCI002881200       -            569 EOG093604DG          -            551   1.1e-31  111.9   7.0   2   3   2.6e-18   3.6e-16   60.8   0.3   285   409   264   391   263   396 0.92 -
SOLCI002881200       -            569 EOG093604DG          -            551   1.1e-31  111.9   7.0   3   3   7.4e-14     1e-11   46.1   0.5   269   391   391   513   389   517 0.95 -
SOLCI005287700       -            761 EOG093604DG          -            551   1.4e-31  111.6   2.9   1   3    0.0071      0.99    9.8   0.0    82   226    24   167     6   174 0.78 -
SOLCI005287700       -            761 EOG093604DG          -            551   1.4e-31  111.6   2.9   2   3   6.6e-10   9.2e-08   33.0   0.9   213   403   189   367   180   377 0.85 -
SOLCI005287700       -            761 EOG093604DG          -            551   1.4e-31  111.6   2.9   3   3   7.4e-20     1e-17   65.9   0.0    89   393   396   697   373   706 0.87 -
SOLCI005818800       -            585 EOG093604DG          -            551   1.6e-31  111.4   0.0   1   2   7.3e-10     1e-07   32.9   0.0   323   477    75   225    59   230 0.93 -
SOLCI005818800       -            585 EOG093604DG          -            551   1.6e-31  111.4   0.0   2   2   1.3e-25   1.8e-23   84.9   0.0   122   391   182   447   180   458 0.88 -
SOLCI004243500       -            688 EOG093604DG          -            551   1.7e-31  111.3   4.4   1   5      0.67        94    3.3   0.0   331   386    32    83    26    86 0.80 -
SOLCI004243500       -            688 EOG093604DG          -            551   1.7e-31  111.3   4.4   2   5   1.9e-11   2.7e-09   38.1   0.2   253   441    55   227    53   230 0.51 -
SOLCI004243500       -            688 EOG093604DG          -            551   1.7e-31  111.3   4.4   3   5   3.2e-14   4.5e-12   47.3   0.1   157   456   123   409   120   409 0.90 -
SOLCI004243500       -            688 EOG093604DG          -            551   1.7e-31  111.3   4.4   4   5   1.1e-06   0.00015   22.4   0.0   285   421   347   480   332   501 0.83 -
SOLCI004243500       -            688 EOG093604DG          -            551   1.7e-31  111.3   4.4   5   5   3.8e-08   5.3e-06   27.2   0.0    82   241   384   541   373   554 0.86 -
SOLCI003293500       -            500 EOG093604DG          -            551     2e-31  111.2   0.1   1   2      0.63        88    3.4   0.0   342   454    87   201    62   206 0.65 -
SOLCI003293500       -            500 EOG093604DG          -            551     2e-31  111.2   0.1   2   2     2e-32   2.7e-30  107.4   0.1   157   433   181   456   175   465 0.95 -
SOLCI002775000       -            651 EOG093604DG          -            551   2.3e-31  110.9   0.1   1   4      0.41        58    4.0   0.0   106   228     7   133     4   141 0.72 -
SOLCI002775000       -            651 EOG093604DG          -            551   2.3e-31  110.9   0.1   2   4    0.0023      0.32   11.4   0.0   317   386   153   218   145   219 0.78 -
SOLCI002775000       -            651 EOG093604DG          -            551   2.3e-31  110.9   0.1   3   4   1.6e-13   2.2e-11   45.0   0.0   189   400   165   365   164   370 0.94 -
SOLCI002775000       -            651 EOG093604DG          -            551   2.3e-31  110.9   0.1   4   4   2.5e-20   3.4e-18   67.4   0.0   121   391   328   593   319   600 0.91 -
SOLCI005755800       -            441 EOG093604DG          -            551   2.3e-31  110.9   0.4   1   3   3.3e-06   0.00045   20.8   0.0   324   354   122   152   107   156 0.88 -
SOLCI005755800       -            441 EOG093604DG          -            551   2.3e-31  110.9   0.4   2   3   5.8e-20     8e-18   66.2   0.0   220   421   154   354   151   356 0.91 -
SOLCI005755800       -            441 EOG093604DG          -            551   2.3e-31  110.9   0.4   3   3   8.1e-11   1.1e-08   36.0   0.0   250   390   288   426   286   432 0.91 -
SOLCI001503200       -            492 EOG093604DG          -            551   2.3e-31  110.9   5.3   1   3   2.5e-17   3.4e-15   57.5   0.5   271   514    73   315    61   326 0.89 -
SOLCI001503200       -            492 EOG093604DG          -            551   2.3e-31  110.9   5.3   2   3   9.9e-14   1.4e-11   45.6   0.2   188   369   198   380   197   383 0.96 -
SOLCI001503200       -            492 EOG093604DG          -            551   2.3e-31  110.9   5.3   3   3   2.6e-07   3.7e-05   24.4   0.0   348   426   324   402   319   458 0.74 -
SOLCI002632800       -            605 EOG093604DG          -            551   2.9e-31  110.6   3.3   1   5   5.7e-08     8e-06   26.6   0.0   150   356    45   247    29   248 0.85 -
SOLCI002632800       -            605 EOG093604DG          -            551   2.9e-31  110.6   3.3   2   5     1e-09   1.4e-07   32.4   0.1   291   456   217   375   214   379 0.87 -
SOLCI002632800       -            605 EOG093604DG          -            551   2.9e-31  110.6   3.3   3   5   4.1e-10   5.7e-08   33.7   0.0   326   472   279   422   275   429 0.74 -
SOLCI002632800       -            605 EOG093604DG          -            551   2.9e-31  110.6   3.3   4   5   4.9e-12   6.8e-10   40.0   0.0   326   431   381   488   378   504 0.91 -
SOLCI002632800       -            605 EOG093604DG          -            551   2.9e-31  110.6   3.3   5   5      0.18        26    5.1   0.1   362   391   518   547   491   561 0.82 -
SOLCI002282800       -            559 EOG093604DG          -            551     3e-31  110.5   0.0   1   2   8.9e-24   1.2e-21   78.8   0.1   118   459    11   343     5   353 0.90 -
SOLCI002282800       -            559 EOG093604DG          -            551     3e-31  110.5   0.0   2   2     5e-09   6.9e-07   30.1   0.0   116   252   347   482   342   496 0.91 -
SOLCI001781600       -            651 EOG093604DG          -            551   3.1e-31  110.5   2.1   1   3   8.5e-12   1.2e-09   39.3   0.0   225   352   112   236   106   245 0.90 -
SOLCI001781600       -            651 EOG093604DG          -            551   3.1e-31  110.5   2.1   2   3   4.8e-19   6.6e-17   63.2   0.5   187   386   242   440   240   448 0.94 -
SOLCI001781600       -            651 EOG093604DG          -            551   3.1e-31  110.5   2.1   3   3    0.0063      0.88   10.0   0.0   163   240   424   500   424   512 0.78 -
SOLCI005700900       -            705 EOG093604DG          -            551   3.5e-31  110.3   6.6   1   5     0.018       2.6    8.4   0.0   186   247    48   105    34   123 0.79 -
SOLCI005700900       -            705 EOG093604DG          -            551   3.5e-31  110.3   6.6   2   5   3.1e-20   4.4e-18   67.1   0.9   190   477   154   429   149   432 0.92 -
SOLCI005700900       -            705 EOG093604DG          -            551   3.5e-31  110.3   6.6   3   5   3.6e-06    0.0005   20.7   0.0   133   236   432   534   428   547 0.86 -
SOLCI005700900       -            705 EOG093604DG          -            551   3.5e-31  110.3   6.6   4   5     1e-06   0.00014   22.5   0.0   293   386   486   580   479   582 0.90 -
SOLCI005700900       -            705 EOG093604DG          -            551   3.5e-31  110.3   6.6   5   5    0.0011      0.15   12.5   0.1   275   391   538   651   535   655 0.78 -
SOLCI005079900       -            558 EOG093604DG          -            551   3.7e-31  110.3   4.0   1   4   0.00078      0.11   13.0   0.0   281   414    30   159    17   167 0.84 -
SOLCI005079900       -            558 EOG093604DG          -            551   3.7e-31  110.3   4.0   2   4   1.1e-13   1.5e-11   45.5   0.3   321   461   167   299   160   310 0.88 -
SOLCI005079900       -            558 EOG093604DG          -            551   3.7e-31  110.3   4.0   3   4   6.3e-12   8.8e-10   39.7   0.0   291   428   304   435   288   462 0.86 -
SOLCI005079900       -            558 EOG093604DG          -            551   3.7e-31  110.3   4.0   4   4   0.00098      0.14   12.6   0.0   183   251   435   505   432   515 0.46 -
SOLCI002052500       -            534 EOG093604DG          -            551   4.3e-31  110.0   0.6   1   3   5.4e-06   0.00075   20.1   0.0   146   229    37   119    13   128 0.90 -
SOLCI002052500       -            534 EOG093604DG          -            551   4.3e-31  110.0   0.6   2   3   0.00024     0.033   14.7   0.1   293   354   148   205   138   213 0.86 -
SOLCI002052500       -            534 EOG093604DG          -            551   4.3e-31  110.0   0.6   3   3   9.2e-20   1.3e-17   65.6   0.1   124   389   213   474   213   480 0.90 -
SOLCI006966600       -            935 EOG093604DG          -            551   5.8e-31  109.6   6.4   1   4   2.2e-06   0.00031   21.4   0.1   318   417   138   236   123   241 0.86 -
SOLCI006966600       -            935 EOG093604DG          -            551   5.8e-31  109.6   6.4   2   4      0.15        21    5.4   0.0   284   353   209   274   195   289 0.84 -
SOLCI006966600       -            935 EOG093604DG          -            551   5.8e-31  109.6   6.4   3   4     9e-15   1.3e-12   49.1   2.5   109   455   339   680   310   682 0.84 -
SOLCI006966600       -            935 EOG093604DG          -            551   5.8e-31  109.6   6.4   4   4   5.6e-12   7.8e-10   39.9   0.0   158   431   660   926   653   930 0.89 -
SOLCI006707600       -            417 EOG093604DG          -            551   8.1e-31  109.1   0.1   1   2    0.0087       1.2    9.5   0.0   343   445    54   158    38   169 0.65 -
SOLCI006707600       -            417 EOG093604DG          -            551   8.1e-31  109.1   0.1   2   2   7.9e-32   1.1e-29  105.4   0.2   156   423   111   381   102   388 0.91 -
SOLCI005367200       -            658 EOG093604DG          -            551   1.3e-30  108.5   0.1   1   3   2.2e-07   3.1e-05   24.7   0.0   273   398    67   188    55   196 0.88 -
SOLCI005367200       -            658 EOG093604DG          -            551   1.3e-30  108.5   0.1   2   3   8.5e-17   1.2e-14   55.8   0.0   325   506   251   429   237   432 0.95 -
SOLCI005367200       -            658 EOG093604DG          -            551   1.3e-30  108.5   0.1   3   3     3e-05    0.0041   17.7   0.0   317   391   447   520   444   526 0.90 -
SOLCI005378000       -            625 EOG093604DG          -            551   1.5e-30  108.2   1.1   1   2   6.2e-18   8.6e-16   59.5   0.1   217   484   153   416   139   426 0.86 -
SOLCI005378000       -            625 EOG093604DG          -            551   1.5e-30  108.2   1.1   2   2   1.5e-14   2.2e-12   48.3   0.2   140   337   416   617   407   622 0.85 -
SOLCI004716000       -            622 EOG093604DG          -            551   1.9e-30  107.9   7.3   1   4   1.5e-15   2.1e-13   51.6   1.3   284   475    77   260    61   268 0.92 -
SOLCI004716000       -            622 EOG093604DG          -            551   1.9e-30  107.9   7.3   2   4   7.3e-10     1e-07   32.9   0.1   122   248   254   379   253   381 0.93 -
SOLCI004716000       -            622 EOG093604DG          -            551   1.9e-30  107.9   7.3   3   4   1.1e-12   1.6e-10   42.1   0.1   296   422   291   414   288   425 0.91 -
SOLCI004716000       -            622 EOG093604DG          -            551   1.9e-30  107.9   7.3   4   4       7.8   1.1e+03   -0.2   0.0   223   257   456   493   432   496 0.78 -
SOLCI006960500       -            799 EOG093604DG          -            551   1.9e-30  107.9   3.1   1   3   0.00044     0.061   13.8   0.5   309   403   106   201   102   205 0.94 -
SOLCI006960500       -            799 EOG093604DG          -            551   1.9e-30  107.9   3.1   2   3   6.3e-07   8.8e-05   23.2   0.0   121   255   326   460   311   470 0.77 -
SOLCI006960500       -            799 EOG093604DG          -            551   1.9e-30  107.9   3.1   3   3   1.8e-19   2.5e-17   64.6   0.0   257   421   549   713   542   719 0.97 -
SOLCI003619400       -            591 EOG093604DG          -            551   1.9e-30  107.9   5.8   1   3   5.3e-23   7.4e-21   76.2   1.3   282   459   131   308    86   311 0.93 -
SOLCI003619400       -            591 EOG093604DG          -            551   1.9e-30  107.9   5.8   2   3     3e-06   0.00042   21.0   0.0   293   355   247   309   247   328 0.87 -
SOLCI003619400       -            591 EOG093604DG          -            551   1.9e-30  107.9   5.8   3   3   2.5e-08   3.4e-06   27.8   0.0   306   448   414   554   395   564 0.90 -
SOLCI000003400       -            652 EOG093604DG          -            551     2e-30  107.8   0.0   1   4       1.9   2.6e+02    1.8   0.0   340   391    60   112    41   125 0.84 -
SOLCI000003400       -            652 EOG093604DG          -            551     2e-30  107.8   0.0   2   4   2.2e-08   3.1e-06   28.0   0.0   260   369   156   267   147   293 0.84 -
SOLCI000003400       -            652 EOG093604DG          -            551     2e-30  107.8   0.0   3   4   1.5e-11   2.1e-09   38.4   0.0   310   403   343   436   330   440 0.95 -
SOLCI000003400       -            652 EOG093604DG          -            551     2e-30  107.8   0.0   4   4   2.3e-16   3.1e-14   54.4   0.0   289   403   392   506   392   523 0.96 -
SOLCI000914500       -            833 EOG093604DG          -            551   2.1e-30  107.7   8.0   1   5   1.4e-05    0.0019   18.8   0.1   322   475    78   235    66   250 0.72 -
SOLCI000914500       -            833 EOG093604DG          -            551   2.1e-30  107.7   8.0   2   5      0.12        17    5.7   0.1    83   163   258   337   249   354 0.72 -
SOLCI000914500       -            833 EOG093604DG          -            551   2.1e-30  107.7   8.0   3   5   1.3e-07   1.9e-05   25.4   0.1   293   368   368   439   344   452 0.88 -
SOLCI000914500       -            833 EOG093604DG          -            551   2.1e-30  107.7   8.0   4   5   1.3e-15   1.8e-13   51.9   0.2   295   515   470   685   445   687 0.87 -
SOLCI000914500       -            833 EOG093604DG          -            551   2.1e-30  107.7   8.0   5   5    0.0011      0.15   12.5   0.0   275   393   654   772   637   776 0.80 -
SOLCI000591500       -            508 EOG093604DG          -            551   2.8e-30  107.3   0.0   1   3   1.2e-09   1.6e-07   32.2   0.0   278   458     4   176     1   181 0.87 -
SOLCI000591500       -            508 EOG093604DG          -            551   2.8e-30  107.3   0.0   2   3   3.1e-16   4.3e-14   53.9   0.1   188   386   182   379   176   380 0.73 -
SOLCI000591500       -            508 EOG093604DG          -            551   2.8e-30  107.3   0.0   3   3   1.1e-08   1.5e-06   29.0   0.0   273   390   335   449   331   456 0.82 -
SOLCI006161400       -            527 EOG093604DG          -            551   4.4e-30  106.7   0.1   1   3   6.6e-06   0.00091   19.8   0.0   132   228    43   138    28   146 0.87 -
SOLCI006161400       -            527 EOG093604DG          -            551   4.4e-30  106.7   0.1   2   3   0.00053     0.074   13.5   0.0   200   254   149   203   140   223 0.63 -
SOLCI006161400       -            527 EOG093604DG          -            551   4.4e-30  106.7   0.1   3   3   6.2e-21   8.7e-19   69.4   0.2   110   391   223   503   218   507 0.90 -
SOLCI002194900       -            720 EOG093604DG          -            551   4.9e-30  106.5   0.0   1   2   3.2e-11   4.4e-09   37.4   0.0   288   515    43   257    30   262 0.87 -
SOLCI002194900       -            720 EOG093604DG          -            551   4.9e-30  106.5   0.0   2   2   4.8e-20   6.6e-18   66.5   0.0    96   392   286   580   273   587 0.85 -
SOLCI002661500       -            536 EOG093604DG          -            551     5e-30  106.5   0.0   1   3   2.6e-11   3.6e-09   37.7   0.1   295   476    28   201    17   225 0.82 -
SOLCI002661500       -            536 EOG093604DG          -            551     5e-30  106.5   0.0   2   3   1.6e-07   2.2e-05   25.2   0.0   303   422   235   354   222   358 0.84 -
SOLCI002661500       -            536 EOG093604DG          -            551     5e-30  106.5   0.0   3   3   5.9e-12   8.2e-10   39.8   0.0   322   451   355   483   347   523 0.82 -
SOLCI000814100       -            405 EOG093604DG          -            551   5.6e-30  106.3   0.0   1   2   0.00034     0.048   14.1   0.0   342   449    47   156    23   163 0.81 -
SOLCI000814100       -            405 EOG093604DG          -            551   5.6e-30  106.3   0.0   2   2     1e-28   1.5e-26   95.1   0.1   186   414   138   366   132   376 0.89 -
SOLCI005428400       -            643 EOG093604DG          -            551   7.2e-30  106.0   0.0   1   3    0.0096       1.3    9.4   0.0   325   365    36    76     9    84 0.76 -
SOLCI005428400       -            643 EOG093604DG          -            551   7.2e-30  106.0   0.0   2   3   1.8e-06   0.00025   21.7   0.0   145   221    98   174    79   184 0.86 -
SOLCI005428400       -            643 EOG093604DG          -            551   7.2e-30  106.0   0.0   3   3   2.3e-21   3.2e-19   70.8   0.1   188   498   211   510   201   514 0.84 -
SOLCI001442100       -            653 EOG093604DG          -            551   8.2e-30  105.8   0.1   1   2   4.8e-08   6.6e-06   26.9   0.0   294   413   119   234   108   245 0.94 -
SOLCI001442100       -            653 EOG093604DG          -            551   8.2e-30  105.8   0.1   2   2   1.2e-22   1.7e-20   75.1   0.0   219   497   246   516   241   524 0.90 -
SOLCI002438100       -            614 EOG093604DG          -            551   8.6e-30  105.7   6.2   1   3   1.8e-17   2.5e-15   58.0   0.0   146   354    86   289    56   293 0.88 -
SOLCI002438100       -            614 EOG093604DG          -            551   8.6e-30  105.7   6.2   2   3   3.1e-11   4.4e-09   37.4   0.6   183   365   289   465   288   473 0.85 -
SOLCI002438100       -            614 EOG093604DG          -            551   8.6e-30  105.7   6.2   3   3     0.005       0.7   10.3   0.3   133   249   475   591   453   597 0.58 -
SOLCI004171700       -            633 EOG093604DG          -            551   8.8e-30  105.7   0.4   1   2   6.2e-11   8.6e-09   36.4   0.0   327   480    93   246    84   268 0.95 -
SOLCI004171700       -            633 EOG093604DG          -            551   8.8e-30  105.7   0.4   2   2     2e-19   2.8e-17   64.4   0.0   101   391   286   574   275   579 0.87 -
SOLCI006210600       -            498 EOG093604DG          -            551   1.3e-29  105.1   0.0   1   5   0.00018     0.025   15.1   0.0   301   409    22   127    10   139 0.79 -
SOLCI006210600       -            498 EOG093604DG          -            551   1.3e-29  105.1   0.0   2   5     0.036       5.1    7.5   0.0   393   418   142   167   135   172 0.73 -
SOLCI006210600       -            498 EOG093604DG          -            551   1.3e-29  105.1   0.0   3   5   4.6e-05    0.0064   17.0   0.0   323   366   173   216   169   232 0.89 -
SOLCI006210600       -            498 EOG093604DG          -            551   1.3e-29  105.1   0.0   4   5   2.3e-13   3.1e-11   44.5   0.0   294   418   249   370   230   374 0.84 -
SOLCI006210600       -            498 EOG093604DG          -            551   1.3e-29  105.1   0.0   5   5   6.8e-07   9.4e-05   23.1   0.0   125   252   318   445   314   454 0.84 -
SOLCI006543400       -            676 EOG093604DG          -            551   1.5e-29  105.0   0.4   1   4   6.4e-09   8.9e-07   29.8   0.0   146   351    36   233    20   245 0.89 -
SOLCI006543400       -            676 EOG093604DG          -            551   1.5e-29  105.0   0.4   2   4   5.9e-11   8.2e-09   36.5   0.0   306   458   254   398   234   404 0.84 -
SOLCI006543400       -            676 EOG093604DG          -            551   1.5e-29  105.0   0.4   3   4   8.1e-10   1.1e-07   32.7   0.0   296   421   345   467   343   470 0.90 -
SOLCI006543400       -            676 EOG093604DG          -            551   1.5e-29  105.0   0.4   4   4   9.5e-08   1.3e-05   25.9   0.0   144   390   432   537   426   547 0.54 -
SOLCI005586600       -            624 EOG093604DG          -            551   1.5e-29  105.0   0.9   1   3   0.00044     0.061   13.8   0.0   303   432    72   193    45   195 0.88 -
SOLCI005586600       -            624 EOG093604DG          -            551   1.5e-29  105.0   0.9   2   3     1e-21   1.5e-19   72.0   0.3   190   424   192   418   189   419 0.95 -
SOLCI005586600       -            624 EOG093604DG          -            551   1.5e-29  105.0   0.9   3   3   9.1e-10   1.3e-07   32.6   0.0   251   391   350   486   349   489 0.93 -
SOLCI002236600       -            691 EOG093604DG          -            551   2.1e-29  104.5   0.9   1   2   6.6e-24   9.2e-22   79.2   1.1    93   422   134   454    85   472 0.88 -
SOLCI002236600       -            691 EOG093604DG          -            551   2.1e-29  104.5   0.9   2   2   3.9e-06   0.00054   20.6   0.0   308   382   476   551   465   630 0.84 -
SOLCI004828000       -            675 EOG093604DG          -            551   2.4e-29  104.2   8.2   1   4   1.3e-12   1.8e-10   42.0   0.0   145   334    29   213    14   214 0.94 -
SOLCI004828000       -            675 EOG093604DG          -            551   2.4e-29  104.2   8.2   2   4   6.6e-12   9.2e-10   39.6   0.3   288   472   136   312   120   319 0.84 -
SOLCI004828000       -            675 EOG093604DG          -            551   2.4e-29  104.2   8.2   3   4   1.3e-07   1.8e-05   25.4   0.1   294   421   343   466   327   466 0.81 -
SOLCI004828000       -            675 EOG093604DG          -            551   2.4e-29  104.2   8.2   4   4   2.6e-07   3.6e-05   24.4   0.1   105   250   391   536   390   590 0.85 -
SOLCI001122100       -            548 EOG093604DG          -            551   2.9e-29  104.0   1.3   1   3    0.0014       0.2   12.1   0.0   244   337    91   183    86   204 0.74 -
SOLCI001122100       -            548 EOG093604DG          -            551   2.9e-29  104.0   1.3   2   3   1.5e-19   2.1e-17   64.8   0.0   191   370   215   394   210   403 0.56 -
SOLCI001122100       -            548 EOG093604DG          -            551   2.9e-29  104.0   1.3   3   3   2.4e-06   0.00033   21.3   0.1   274   358   400   484   397   506 0.89 -
SOLCI006161000       -            581 EOG093604DG          -            551   3.3e-29  103.8   8.8   1   3   8.3e-05     0.011   16.2   0.3   299   386    45   124    32   129 0.76 -
SOLCI006161000       -            581 EOG093604DG          -            551   3.3e-29  103.8   8.8   2   3     2e-13   2.8e-11   44.6   1.8   293   456   132   281   122   286 0.87 -
SOLCI006161000       -            581 EOG093604DG          -            551   3.3e-29  103.8   8.8   3   3   2.1e-17   2.9e-15   57.8   0.1   116   391   253   524   245   535 0.86 -
SOLCI001074300       -            601 EOG093604DG          -            551   3.7e-29  103.6   0.9   1   2   1.3e-14   1.8e-12   48.6   0.6   189   490    81   373    78   381 0.85 -
SOLCI001074300       -            601 EOG093604DG          -            551   3.7e-29  103.6   0.9   2   2   1.3e-18   1.9e-16   61.7   0.0   123   382   318   573   315   597 0.86 -
SOLCI000019300       -            622 EOG093604DG          -            551   6.4e-29  102.9   0.5   1   5       3.6   5.1e+02    0.9   0.0   358   398    92   133    77   142 0.60 -
SOLCI000019300       -            622 EOG093604DG          -            551   6.4e-29  102.9   0.5   2   5   7.1e-06   0.00099   19.7   0.0   157   250   169   266   156   272 0.82 -
SOLCI000019300       -            622 EOG093604DG          -            551   6.4e-29  102.9   0.5   3   5   1.9e-12   2.6e-10   41.4   0.1   296   421   272   393   267   397 0.92 -
SOLCI000019300       -            622 EOG093604DG          -            551   6.4e-29  102.9   0.5   4   5   3.8e-13   5.3e-11   43.7   0.0   284   423   361   499   358   515 0.89 -
SOLCI000019300       -            622 EOG093604DG          -            551   6.4e-29  102.9   0.5   5   5       2.3   3.2e+02    1.5   0.0   329   391   507   568   499   572 0.65 -
SOLCI006755700       -            646 EOG093604DG          -            551   6.7e-29  102.8   1.1   1   3   9.5e-10   1.3e-07   32.5   0.1   158   332   108   280    12   294 0.59 -
SOLCI006755700       -            646 EOG093604DG          -            551   6.7e-29  102.8   1.1   2   3   1.5e-16   2.1e-14   55.0   0.0   284   440   302   452   291   464 0.89 -
SOLCI006755700       -            646 EOG093604DG          -            551   6.7e-29  102.8   1.1   3   3    0.0044      0.61   10.5   0.1   221   332   477   605   454   615 0.62 -
SOLCI002514300       -            555 EOG093604DG          -            551   7.9e-29  102.6   0.0   1   3   5.6e-12   7.7e-10   39.9   0.0   136   332    21   212     4   228 0.85 -
SOLCI002514300       -            555 EOG093604DG          -            551   7.9e-29  102.6   0.0   2   3   2.9e-07   4.1e-05   24.3   0.0   284   412   234   358   231   374 0.85 -
SOLCI002514300       -            555 EOG093604DG          -            551   7.9e-29  102.6   0.0   3   3     5e-10   6.9e-08   33.4   0.0   292   387   374   470   367   477 0.88 -
SOLCI002625600       -            591 EOG093604DG          -            551   9.5e-29  102.3   0.8   1   3   8.9e-05     0.012   16.1   0.0   325   419    84   178    74   185 0.91 -
SOLCI002625600       -            591 EOG093604DG          -            551   9.5e-29  102.3   0.8   2   3   2.8e-17   3.9e-15   57.4   0.6   147   352   148   348   144   351 0.93 -
SOLCI002625600       -            591 EOG093604DG          -            551   9.5e-29  102.3   0.8   3   3   3.1e-10   4.3e-08   34.1   0.0   283   391   350   454   347   459 0.92 -
SOLCI001866000       -            507 EOG093604DG          -            551   1.4e-28  101.8   0.8   1   3   0.00018     0.025   15.1   0.0   325   365    44    84    37    91 0.88 -
SOLCI001866000       -            507 EOG093604DG          -            551   1.4e-28  101.8   0.8   2   3   2.4e-24   3.4e-22   80.7   0.1   134   436    93   389    84   425 0.85 -
SOLCI001866000       -            507 EOG093604DG          -            551   1.4e-28  101.8   0.8   3   3      0.64        89    3.4   0.0   217   252   413   449   379   456 0.75 -
SOLCI006053600       -            404 EOG093604DG          -            551   1.5e-28  101.6   0.8   1   2   3.1e-17   4.3e-15   57.2   0.0   225   367   105   248    84   257 0.84 -
SOLCI006053600       -            404 EOG093604DG          -            551   1.5e-28  101.6   0.8   2   2   5.9e-13   8.3e-11   43.1   0.6   316   458   232   374   231   380 0.86 -
SOLCI006277600       -            556 EOG093604DG          -            551   1.6e-28  101.5   1.2   1   2   0.00046     0.064   13.7   0.1   466   544   173   251   135   252 0.70 -
SOLCI006277600       -            556 EOG093604DG          -            551   1.6e-28  101.5   1.2   2   2   2.5e-26   3.4e-24   87.2   0.2   216   507   238   529   235   534 0.97 -
SOLCI000391400       -            379 EOG093604DG          -            551   1.7e-28  101.4   0.0   1   2   4.3e-06    0.0006   20.4   0.0   387   475   100   190    91   200 0.88 -
SOLCI000391400       -            379 EOG093604DG          -            551   1.7e-28  101.4   0.0   2   2   7.6e-24   1.1e-21   79.0   0.0   278   439   211   372   203   375 0.95 -
SOLCI004567900       -            976 EOG093604DG          -            551   1.8e-28  101.4   1.1   1   1     3e-30   4.2e-28  100.1   1.2   125   511   109   509    98   523 0.93 -
SOLCI005915100       -            293 EOG093604DG          -            551   1.8e-28  101.3   0.1   1   1   7.6e-20   1.1e-17   65.8   0.0   173   363   101   291    95   293 0.88 -
SOLCI002364300       -            528 EOG093604DG          -            551     2e-28  101.2   2.6   1   3   1.7e-15   2.4e-13   51.5   0.4   222   418    22   214    16   219 0.93 -
SOLCI002364300       -            528 EOG093604DG          -            551     2e-28  101.2   2.6   2   3   1.2e-15   1.7e-13   52.0   0.1   294   422   195   320   170   330 0.92 -
SOLCI002364300       -            528 EOG093604DG          -            551     2e-28  101.2   2.6   3   3      0.79   1.1e+02    3.1   0.0   394   427   358   391   340   403 0.60 -
SOLCI004142200       -            791 EOG093604DG          -            551     2e-28  101.2   0.2   1   2   5.3e-09   7.4e-07   30.0   0.0   217   378    77   235    13   272 0.83 -
SOLCI004142200       -            791 EOG093604DG          -            551     2e-28  101.2   0.2   2   2   1.3e-19   1.8e-17   65.1   0.1   115   496   280   653   280   661 0.87 -
SOLCI005192800       -            605 EOG093604DG          -            551     2e-28  101.2   0.0   1   4    0.0003     0.041   14.4   0.0   108   230    23   143     9   155 0.82 -
SOLCI005192800       -            605 EOG093604DG          -            551     2e-28  101.2   0.0   2   4   7.7e-12   1.1e-09   39.4   0.0   294   456   172   326   146   327 0.89 -
SOLCI005192800       -            605 EOG093604DG          -            551     2e-28  101.2   0.0   3   4   2.8e-10   3.8e-08   34.3   0.0   315   441   289   413   286   428 0.76 -
SOLCI005192800       -            605 EOG093604DG          -            551     2e-28  101.2   0.0   4   4   1.2e-09   1.6e-07   32.2   0.0   120   254   336   470   328   481 0.85 -
SOLCI002358300       -            602 EOG093604DG          -            551   2.2e-28  101.1   0.4   1   4   2.8e-13   3.9e-11   44.1   0.6   190   427    48   279    40   284 0.90 -
SOLCI002358300       -            602 EOG093604DG          -            551   2.2e-28  101.1   0.4   2   4   3.6e-10     5e-08   33.9   0.0   294   426   251   378   250   380 0.93 -
SOLCI002358300       -            602 EOG093604DG          -            551   2.2e-28  101.1   0.4   3   4   1.1e-05    0.0016   19.0   0.0   395   485   378   469   372   469 0.59 -
SOLCI002358300       -            602 EOG093604DG          -            551   2.2e-28  101.1   0.4   4   4   4.2e-05    0.0058   17.2   0.0   286   387   445   542   440   549 0.82 -
SOLCI002540800       -            491 EOG093604DG          -            551   2.5e-28  100.9   2.2   1   3   1.7e-18   2.4e-16   61.3   0.3   203   376   113   285   102   293 0.81 -
SOLCI002540800       -            491 EOG093604DG          -            551   2.5e-28  100.9   2.2   2   3   2.7e-07   3.8e-05   24.4   0.0   185   279   304   398   292   413 0.88 -
SOLCI002540800       -            491 EOG093604DG          -            551   2.5e-28  100.9   2.2   3   3     0.001      0.14   12.6   0.0   148   225   409   486   398   489 0.83 -
SOLCI003135400       -            590 EOG093604DG          -            551   3.1e-28  100.6   1.6   1   4   0.00013     0.018   15.6   0.0   283   351    31    95     4   107 0.87 -
SOLCI003135400       -            590 EOG093604DG          -            551   3.1e-28  100.6   1.6   2   4   1.1e-07   1.5e-05   25.7   0.2   189   353   140   296   138   300 0.87 -
SOLCI003135400       -            590 EOG093604DG          -            551   3.1e-28  100.6   1.6   3   4   6.7e-14   9.3e-12   46.2   0.1   253   418   302   464   296   468 0.86 -
SOLCI003135400       -            590 EOG093604DG          -            551   3.1e-28  100.6   1.6   4   4   3.8e-09   5.3e-07   30.5   0.0   244   394   394   541   394   558 0.88 -
SOLCI002088500       -            776 EOG093604DG          -            551   3.2e-28  100.5   0.3   1   2   4.7e-06   0.00065   20.3   0.0    85   281   125   348   100   355 0.63 -
SOLCI002088500       -            776 EOG093604DG          -            551   3.2e-28  100.5   0.3   2   2   6.7e-23   9.3e-21   75.9   0.1   175   457   432   724   409   732 0.91 -
SOLCI000357500       -            662 EOG093604DG          -            551   3.4e-28  100.5   1.7   1   3   1.9e-09   2.7e-07   31.5   0.1   327   453    43   164    21   172 0.85 -
SOLCI000357500       -            662 EOG093604DG          -            551   3.4e-28  100.5   1.7   2   3   1.5e-08   2.1e-06   28.6   0.1   304   512   186   388   174   422 0.76 -
SOLCI000357500       -            662 EOG093604DG          -            551   3.4e-28  100.5   1.7   3   3   3.5e-10   4.9e-08   33.9   0.0   213   350   441   575   428   587 0.89 -
SOLCI006585300       -            584 EOG093604DG          -            551   3.6e-28  100.4   2.4   1   4   4.7e-05    0.0066   17.0   0.0   293   369    54   122    33   128 0.85 -
SOLCI006585300       -            584 EOG093604DG          -            551   3.6e-28  100.4   2.4   2   4   0.00012     0.017   15.6   0.0   278   356   170   248   165   253 0.82 -
SOLCI006585300       -            584 EOG093604DG          -            551   3.6e-28  100.4   2.4   3   4   3.9e-18   5.4e-16   60.2   0.0   189   419   221   447   219   482 0.90 -
SOLCI006585300       -            584 EOG093604DG          -            551   3.6e-28  100.4   2.4   4   4    0.0017      0.24   11.9   0.1   216   257   485   528   458   538 0.77 -
SOLCI000500200       -            626 EOG093604DG          -            551   4.4e-28  100.1   3.2   1   4       3.7   5.1e+02    0.9   0.0   187   230    89   132    71   150 0.78 -
SOLCI000500200       -            626 EOG093604DG          -            551   4.4e-28  100.1   3.2   2   4   3.5e-05    0.0048   17.4   0.0   285   357   152   220   144   224 0.88 -
SOLCI000500200       -            626 EOG093604DG          -            551   4.4e-28  100.1   3.2   3   4   3.2e-19   4.5e-17   63.8   0.5   225   421   224   417   220   420 0.92 -
SOLCI000500200       -            626 EOG093604DG          -            551   4.4e-28  100.1   3.2   4   4   3.6e-06    0.0005   20.7   0.1   286   392   387   489   382   547 0.69 -
SOLCI002977100       -            630 EOG093604DG          -            551   4.4e-28  100.1   2.5   1   4       1.4     2e+02    2.2   0.0   393   423    89   119    86   135 0.86 -
SOLCI002977100       -            630 EOG093604DG          -            551   4.4e-28  100.1   2.5   2   4    0.0011      0.15   12.5   0.0   394   457   160   219   144   221 0.84 -
SOLCI002977100       -            630 EOG093604DG          -            551   4.4e-28  100.1   2.5   3   4   7.5e-18     1e-15   59.2   0.8   297   475   199   369   197   372 0.90 -
SOLCI002977100       -            630 EOG093604DG          -            551   4.4e-28  100.1   2.5   4   4   7.4e-13     1e-10   42.8   0.0   222   391   326   492   326   495 0.91 -
SOLCI007300500       -            403 EOG093604DG          -            551   5.2e-28   99.9   0.0   1   1   5.4e-30   7.5e-28   99.3   0.0   177   424   141   388    90   401 0.86 -
SOLCI001219600       -            584 EOG093604DG          -            551   6.1e-28   99.6   0.1   1   3   5.9e-06   0.00082   20.0   0.0   418   524   145   251   139   258 0.57 -
SOLCI001219600       -            584 EOG093604DG          -            551   6.1e-28   99.6   0.1   2   3   2.4e-13   3.4e-11   44.4   0.0   222   443   259   482   253   492 0.92 -
SOLCI001219600       -            584 EOG093604DG          -            551   6.1e-28   99.6   0.1   3   3   4.5e-10   6.2e-08   33.6   0.0   190   301   474   584   471   584 0.94 -
SOLCI003893100       -            755 EOG093604DG          -            551   7.3e-28   99.4   1.0   1   3   1.1e-10   1.5e-08   35.6   0.1   170   505    51   385    45   387 0.78 -
SOLCI003893100       -            755 EOG093604DG          -            551   7.3e-28   99.4   1.0   2   3   1.9e-14   2.6e-12   48.0   0.3   325   517   334   534   255   536 0.82 -
SOLCI003893100       -            755 EOG093604DG          -            551   7.3e-28   99.4   1.0   3   3   3.4e-09   4.7e-07   30.7   0.0   250   389   476   612   476   617 0.87 -
SOLCI007218300       -            402 EOG093604DG          -            551   7.6e-28   99.3   0.3   1   1   2.3e-29   3.2e-27   97.2   0.3   209   494    96   385    77   391 0.87 -
SOLCI005419900       -            642 EOG093604DG          -            551   9.1e-28   99.1   0.0   1   3   0.00041     0.057   13.9   0.0   421   464   119   162    95   195 0.76 -
SOLCI005419900       -            642 EOG093604DG          -            551   9.1e-28   99.1   0.0   2   3   5.9e-16   8.2e-14   53.0   0.0   346   536   252   445   242   446 0.93 -
SOLCI005419900       -            642 EOG093604DG          -            551   9.1e-28   99.1   0.0   3   3   2.2e-12   3.1e-10   41.2   0.0   307   484   426   600   425   607 0.83 -
SOLCI006245500       -            603 EOG093604DG          -            551   1.1e-27   98.8   2.7   1   3   1.7e-06   0.00023   21.8   0.3   284   476    78   264    64   265 0.83 -
SOLCI006245500       -            603 EOG093604DG          -            551   1.1e-27   98.8   2.7   2   3     2e-14   2.8e-12   48.0   0.1   304   474   296   463   276   472 0.87 -
SOLCI006245500       -            603 EOG093604DG          -            551   1.1e-27   98.8   2.7   3   3   1.2e-06   0.00017   22.2   0.0   291   391   491   587   482   591 0.92 -
SOLCI001933400       -            674 EOG093604DG          -            551   1.1e-27   98.8   0.2   1   4   1.1e-06   0.00016   22.3   0.0   194   334    74   212    59   215 0.88 -
SOLCI001933400       -            674 EOG093604DG          -            551   1.1e-27   98.8   0.2   2   4   5.5e-10   7.7e-08   33.3   0.1   300   481   145   320   141   338 0.86 -
SOLCI001933400       -            674 EOG093604DG          -            551   1.1e-27   98.8   0.2   3   4   2.6e-07   3.6e-05   24.5   0.0   323   472   369   514   346   524 0.58 -
SOLCI001933400       -            674 EOG093604DG          -            551   1.1e-27   98.8   0.2   4   4   1.3e-06   0.00018   22.2   0.0   395   484   573   663   563   672 0.84 -
SOLCI004420700       -            667 EOG093604DG          -            551   1.1e-27   98.8   0.8   1   4   1.2e-10   1.6e-08   35.5   0.2   198   453    65   312    52   315 0.75 -
SOLCI004420700       -            667 EOG093604DG          -            551   1.1e-27   98.8   0.8   2   4    0.0014       0.2   12.1   0.0   146   472   282   362   258   372 0.59 -
SOLCI004420700       -            667 EOG093604DG          -            551   1.1e-27   98.8   0.8   3   4   7.1e-11   9.9e-09   36.2   0.1   286   474   285   465   282   469 0.86 -
SOLCI004420700       -            667 EOG093604DG          -            551   1.1e-27   98.8   0.8   4   4   1.2e-07   1.6e-05   25.6   0.0   124   251   462   589   459   600 0.80 -
SOLCI004636900       -            632 EOG093604DG          -            551   1.2e-27   98.7   4.5   1   4   7.7e-07   0.00011   22.9   0.0   285   403    43   150    31   153 0.86 -
SOLCI004636900       -            632 EOG093604DG          -            551   1.2e-27   98.7   4.5   2   4   1.8e-13   2.5e-11   44.8   0.3   235   468   122   345   121   358 0.83 -
SOLCI004636900       -            632 EOG093604DG          -            551   1.2e-27   98.7   4.5   3   4   1.1e-08   1.5e-06   29.0   0.0   292   432   378   512   336   522 0.84 -
SOLCI004636900       -            632 EOG093604DG          -            551   1.2e-27   98.7   4.5   4   4     0.011       1.6    9.1   0.1   192   256   517   581   505   591 0.73 -
SOLCI003435600       -            529 EOG093604DG          -            551   1.3e-27   98.5   0.0   1   3     0.019       2.6    8.4   0.0   158   216    23    81     4    83 0.81 -
SOLCI003435600       -            529 EOG093604DG          -            551   1.3e-27   98.5   0.0   2   3   5.1e-08   7.1e-06   26.8   0.0   187   357    83   246    80   250 0.92 -
SOLCI003435600       -            529 EOG093604DG          -            551   1.3e-27   98.5   0.0   3   3   1.1e-21   1.6e-19   71.9   0.0   189   439   218   458   217   484 0.92 -
SOLCI005889400       -            673 EOG093604DG          -            551   1.3e-27   98.5  10.4   1   5   0.00031     0.043   14.3   0.0   293   357    35    95    22    99 0.81 -
SOLCI005889400       -            673 EOG093604DG          -            551   1.3e-27   98.5  10.4   2   5   4.6e-12   6.4e-10   40.1   2.9   187   421    96   306    92   306 0.90 -
SOLCI005889400       -            673 EOG093604DG          -            551   1.3e-27   98.5  10.4   3   5    0.0017      0.24   11.8   0.0   307   406   297   390   283   397 0.76 -
SOLCI005889400       -            673 EOG093604DG          -            551   1.3e-27   98.5  10.4   4   5   1.7e-12   2.4e-10   41.6   0.1   185   420   311   535   308   540 0.90 -
SOLCI005889400       -            673 EOG093604DG          -            551   1.3e-27   98.5  10.4   5   5   7.1e-08   9.8e-06   26.3   0.0   292   421   441   536   436   639 0.51 -
SOLCI006293100       -            584 EOG093604DG          -            551   1.5e-27   98.4   0.3   1   3   1.8e-09   2.5e-07   31.6   0.0   165   332    48   213    37   219 0.86 -
SOLCI006293100       -            584 EOG093604DG          -            551   1.5e-27   98.4   0.3   2   3    0.0039      0.55   10.7   0.0   246   358   231   339   225   343 0.85 -
SOLCI006293100       -            584 EOG093604DG          -            551   1.5e-27   98.4   0.3   3   3     4e-16   5.6e-14   53.5   0.0   242   470   328   551   323   577 0.85 -
SOLCI005434400       -            615 EOG093604DG          -            551   1.6e-27   98.2   0.2   1   4    0.0037      0.52   10.7   0.0   338   467    11   136     4   144 0.85 -
SOLCI005434400       -            615 EOG093604DG          -            551   1.6e-27   98.2   0.2   2   4     0.034       4.7    7.6   0.2   304   408   178   279   151   282 0.69 -
SOLCI005434400       -            615 EOG093604DG          -            551   1.6e-27   98.2   0.2   3   4   5.5e-10   7.6e-08   33.3   0.1   296   406   272   379   268   394 0.88 -
SOLCI005434400       -            615 EOG093604DG          -            551   1.6e-27   98.2   0.2   4   4   7.3e-13     1e-10   42.8   0.0   219   426   402   603   384   612 0.78 -
SOLCI002635400       -            608 EOG093604DG          -            551   1.7e-27   98.1   2.6   1   2   3.3e-15   4.6e-13   50.5   0.0   154   457    20   318    12   321 0.90 -
SOLCI002635400       -            608 EOG093604DG          -            551   1.7e-27   98.1   2.6   2   2   1.7e-13   2.4e-11   44.8   0.2   120   338   324   540   314   548 0.85 -
SOLCI003658300       -            765 EOG093604DG          -            551   1.9e-27   98.0   0.5   1   3       1.3   1.9e+02    2.3   0.0   399   442   107   150    55   196 0.64 -
SOLCI003658300       -            765 EOG093604DG          -            551   1.9e-27   98.0   0.5   2   3     8e-12   1.1e-09   39.3   0.0   217   419   253   453   235   461 0.90 -
SOLCI003658300       -            765 EOG093604DG          -            551   1.9e-27   98.0   0.5   3   3   1.5e-15   2.1e-13   51.6   0.0   220   391   460   627   447   633 0.91 -
SOLCI001264300       -            628 EOG093604DG          -            551   1.9e-27   98.0   1.0   1   4       0.5        70    3.7   0.0   139   227    42   131    15   141 0.58 -
SOLCI001264300       -            628 EOG093604DG          -            551   1.9e-27   98.0   1.0   2   4   6.9e-10   9.6e-08   33.0   0.1   246   392   115   253    87   255 0.91 -
SOLCI001264300       -            628 EOG093604DG          -            551   1.9e-27   98.0   1.0   3   4     1e-18   1.4e-16   62.1   0.1   225   421   226   419   221   435 0.95 -
SOLCI001264300       -            628 EOG093604DG          -            551   1.9e-27   98.0   1.0   4   4    0.0059      0.82   10.1   0.0   221   253   460   492   444   559 0.80 -
SOLCI003417500       -            751 EOG093604DG          -            551   2.4e-27   97.7   2.6   1   4     0.019       2.6    8.4   0.1   294   378    82   161    65   191 0.81 -
SOLCI003417500       -            751 EOG093604DG          -            551   2.4e-27   97.7   2.6   2   4     9e-08   1.2e-05   26.0   0.0   138   362   128   347   124   356 0.77 -
SOLCI003417500       -            751 EOG093604DG          -            551   2.4e-27   97.7   2.6   3   4   1.9e-15   2.6e-13   51.3   0.1   292   477   382   559   367   573 0.84 -
SOLCI003417500       -            751 EOG093604DG          -            551   2.4e-27   97.7   2.6   4   4     0.031       4.3    7.7   0.0   293   411   586   700   584   726 0.65 -
SOLCI006570200       -            426 EOG093604DG          -            551   2.9e-27   97.4   0.1   1   2   1.1e-11   1.6e-09   38.8   0.0   295   371   152   230   123   240 0.79 -
SOLCI006570200       -            426 EOG093604DG          -            551   2.9e-27   97.4   0.1   2   2   5.8e-17     8e-15   56.3   0.1   276   411   251   389   242   405 0.89 -
SOLCI000673300       -            704 EOG093604DG          -            551   3.3e-27   97.2   2.7   1   4   5.5e-05    0.0077   16.8   0.3   277   418   153   290   149   293 0.91 -
SOLCI000673300       -            704 EOG093604DG          -            551   3.3e-27   97.2   2.7   2   4   3.9e-14   5.4e-12   47.0   0.1   293   441   270   410   259   417 0.78 -
SOLCI000673300       -            704 EOG093604DG          -            551   3.3e-27   97.2   2.7   3   4   7.4e-09     1e-06   29.6   0.0   394   509   398   511   396   534 0.70 -
SOLCI000673300       -            704 EOG093604DG          -            551   3.3e-27   97.2   2.7   4   4     0.041       5.7    7.3   0.0   397   430   538   571   521   578 0.81 -
SOLCI000463100       -            526 EOG093604DG          -            551   4.2e-27   96.8   0.3   1   3   3.2e-06   0.00044   20.9   0.1   270   370   169   267    99   272 0.73 -
SOLCI000463100       -            526 EOG093604DG          -            551   4.2e-27   96.8   0.3   2   3   3.2e-15   4.5e-13   50.5   0.0   240   365   278   403   274   409 0.69 -
SOLCI000463100       -            526 EOG093604DG          -            551   4.2e-27   96.8   0.3   3   3   1.3e-06   0.00018   22.2   0.0   196   283   405   492   401   499 0.89 -
SOLCI001011300       -            607 EOG093604DG          -            551   4.5e-27   96.8   3.2   1   3       3.1   4.3e+02    1.1   0.0   182   245    75   141    47   167 0.70 -
SOLCI001011300       -            607 EOG093604DG          -            551   4.5e-27   96.8   3.2   2   3   9.6e-09   1.3e-06   29.2   0.2   190   358   121   285   112   289 0.82 -
SOLCI001011300       -            607 EOG093604DG          -            551   4.5e-27   96.8   3.2   3   3   1.7e-19   2.4e-17   64.7   0.2   122   391   287   552   286   557 0.89 -
SOLCI004780800       -            688 EOG093604DG          -            551   4.8e-27   96.7   0.9   1   4    0.0013      0.18   12.2   0.0   287   334    75   122    64   133 0.88 -
SOLCI004780800       -            688 EOG093604DG          -            551   4.8e-27   96.7   0.9   2   4   3.5e-11   4.9e-09   37.2   0.1   306   467   164   317   144   327 0.77 -
SOLCI004780800       -            688 EOG093604DG          -            551   4.8e-27   96.7   0.9   3   4   1.2e-07   1.7e-05   25.6   0.0   157   246   354   443   342   447 0.92 -
SOLCI004780800       -            688 EOG093604DG          -            551   4.8e-27   96.7   0.9   4   4     8e-05     0.011   16.2   0.0   285   390   448   549   435   559 0.86 -
SOLCI007161600       -            555 EOG093604DG          -            551     7e-27   96.1   0.1   1   2   1.3e-17   1.7e-15   58.5   0.1   120   352    89   314    76   315 0.91 -
SOLCI007161600       -            555 EOG093604DG          -            551     7e-27   96.1   0.1   2   2   3.4e-13   4.7e-11   43.9   0.0   244   394   276   420   271   423 0.88 -
SOLCI000091600       -            538 EOG093604DG          -            551   8.3e-27   95.9   0.3   1   3   7.6e-07   0.00011   22.9   0.0   240   356   100   212    78   213 0.89 -
SOLCI000091600       -            538 EOG093604DG          -            551   8.3e-27   95.9   0.3   2   3   3.3e-14   4.6e-12   47.2   0.1   324   474   211   360   209   363 0.87 -
SOLCI000091600       -            538 EOG093604DG          -            551   8.3e-27   95.9   0.3   3   3     4e-10   5.5e-08   33.7   0.0   157   323   320   486   318   495 0.76 -
SOLCI003281000       -            483 EOG093604DG          -            551   1.1e-26   95.5   1.3   1   3   1.2e-09   1.7e-07   32.2   0.1   289   423    44   174    26   177 0.72 -
SOLCI003281000       -            483 EOG093604DG          -            551   1.1e-26   95.5   1.3   2   3   5.9e-16   8.2e-14   53.0   0.3   294   421   150   274   148   277 0.96 -
SOLCI003281000       -            483 EOG093604DG          -            551   1.1e-26   95.5   1.3   3   3   1.4e-05     0.002   18.7   0.0   323   391   278   345   276   354 0.94 -
SOLCI004901500       -            466 EOG093604DG          -            551   1.8e-26   94.8   0.1   1   2   7.1e-27   9.9e-25   89.0   0.0    85   414    52   378     9   386 0.79 -
SOLCI004901500       -            466 EOG093604DG          -            551   1.8e-26   94.8   0.1   2   2      0.49        68    3.8   0.1   320   390   387   456   382   460 0.88 -
SOLCI000669300       -            552 EOG093604DG          -            551   2.1e-26   94.5   1.9   1   3   5.9e-08   8.2e-06   26.6   0.0   318   409    74   165    56   166 0.91 -
SOLCI000669300       -            552 EOG093604DG          -            551   2.1e-26   94.5   1.9   2   3     7e-08   9.7e-06   26.3   0.1   299   361   163   221   162   224 0.90 -
SOLCI000669300       -            552 EOG093604DG          -            551   2.1e-26   94.5   1.9   3   3   1.5e-12   2.1e-10   41.7   0.1   124   391   222   494   219   497 0.86 -
SOLCI007107400       -            626 EOG093604DG          -            551   2.5e-26   94.3   2.3   1   4   0.00062     0.087   13.3   0.0   322   453    92   221    57   224 0.64 -
SOLCI007107400       -            626 EOG093604DG          -            551   2.5e-26   94.3   2.3   2   4   7.4e-07    0.0001   23.0   0.0   221   417    96   291    93   295 0.91 -
SOLCI007107400       -            626 EOG093604DG          -            551   2.5e-26   94.3   2.3   3   4   1.5e-11   2.1e-09   38.4   1.0   287   449   266   420   259   429 0.81 -
SOLCI007107400       -            626 EOG093604DG          -            551   2.5e-26   94.3   2.3   4   4     9e-12   1.3e-09   39.2   0.0   221   391   402   570   397   575 0.91 -
SOLCI003956600       -            581 EOG093604DG          -            551   3.2e-26   93.9   1.3   1   2   1.1e-14   1.5e-12   48.8   0.2   277   463   128   306    61   307 0.85 -
SOLCI003956600       -            581 EOG093604DG          -            551   3.2e-26   93.9   1.3   2   2   8.9e-14   1.2e-11   45.8   0.1   246   393   299   445   299   449 0.92 -
SOLCI001686500       -            621 EOG093604DG          -            551   3.7e-26   93.7   1.8   1   3   4.1e-09   5.7e-07   30.4   0.0   218   362   110   251    93   264 0.85 -
SOLCI001686500       -            621 EOG093604DG          -            551   3.7e-26   93.7   1.8   2   3   1.8e-17   2.5e-15   58.0   0.2   282   467   276   458   265   461 0.87 -
SOLCI001686500       -            621 EOG093604DG          -            551   3.7e-26   93.7   1.8   3   3    0.0015       0.2   12.1   0.0   320   395   413   487   409   498 0.89 -
SOLCI006982000       -            615 EOG093604DG          -            551   4.3e-26   93.5   1.8   1   2   6.1e-11   8.5e-09   36.4   0.5   180   374    93   279    65   317 0.84 -
SOLCI006982000       -            615 EOG093604DG          -            551   4.3e-26   93.5   1.8   2   2   6.2e-17   8.7e-15   56.2   0.0   115   391   335   603   286   613 0.83 -
SOLCI000278900       -            237 EOG093604DG          -            551   4.5e-26   93.4   0.7   1   1   3.7e-28   5.1e-26   93.3   0.7   264   477     3   214     1   233 0.94 -
SOLCI002443800       -            566 EOG093604DG          -            551     5e-26   93.3   3.2   1   2   2.5e-19   3.4e-17   64.1   0.7   110   409    87   377    63   382 0.81 -
SOLCI002443800       -            566 EOG093604DG          -            551     5e-26   93.3   3.2   2   2    0.0019      0.27   11.7   0.0   216   254   460   499   433   508 0.78 -
SOLCI004518400       -            428 EOG093604DG          -            551   6.1e-26   93.0   0.0   1   4       9.6   1.3e+03   -0.5   0.0   328   353    14    39    10    45 0.83 -
SOLCI004518400       -            428 EOG093604DG          -            551   6.1e-26   93.0   0.0   2   4   3.7e-08   5.2e-06   27.2   0.0   295   402    87   188    67   198 0.87 -
SOLCI004518400       -            428 EOG093604DG          -            551   6.1e-26   93.0   0.0   3   4   2.3e-17   3.3e-15   57.6   0.0   286   423   212   346   207   376 0.90 -
SOLCI004518400       -            428 EOG093604DG          -            551   6.1e-26   93.0   0.0   4   4      0.69        97    3.2   0.0   221   252   385   416   345   425 0.57 -
SOLCI004389500       -            415 EOG093604DG          -            551   6.3e-26   93.0   0.1   1   3     7e-08   9.7e-06   26.3   0.0   170   235   156   221   117   222 0.82 -
SOLCI004389500       -            415 EOG093604DG          -            551   6.3e-26   93.0   0.1   2   3   6.2e-09   8.6e-07   29.8   0.0   189   251   210   272   208   276 0.95 -
SOLCI004389500       -            415 EOG093604DG          -            551   6.3e-26   93.0   0.1   3   3   1.2e-13   1.6e-11   45.4   0.0   178   291   269   382   268   400 0.93 -
SOLCI005477300       -            449 EOG093604DG          -            551   6.5e-26   92.9   0.5   1   3   0.00061     0.085   13.3   0.0   245   354    55   160    22   162 0.63 -
SOLCI005477300       -            449 EOG093604DG          -            551   6.5e-26   92.9   0.5   2   3   5.5e-08   7.7e-06   26.7   0.2   324   411   161   249   159   261 0.90 -
SOLCI005477300       -            449 EOG093604DG          -            551   6.5e-26   92.9   0.5   3   3   4.1e-08   5.7e-06   27.1   0.0   144   252   327   434   323   440 0.86 -
SOLCI007077600       -            506 EOG093604DG          -            551   6.6e-26   92.9   0.1   1   3   9.6e-13   1.3e-10   42.4   0.1   242   398    76   231    71   232 0.93 -
SOLCI007077600       -            506 EOG093604DG          -            551   6.6e-26   92.9   0.1   2   3   4.6e-08   6.5e-06   26.9   0.0   362   451   230   319   228   326 0.85 -
SOLCI007077600       -            506 EOG093604DG          -            551   6.6e-26   92.9   0.1   3   3     1e-08   1.4e-06   29.1   0.0   104   248   284   431   280   461 0.91 -
SOLCI001668200       -            599 EOG093604DG          -            551   6.8e-26   92.9   0.4   1   5       1.8   2.5e+02    1.9   0.0   327   377    65   112    58   144 0.60 -
SOLCI001668200       -            599 EOG093604DG          -            551   6.8e-26   92.9   0.4   2   5    0.0013      0.17   12.3   0.0   117   202   160   248   145   252 0.51 -
SOLCI001668200       -            599 EOG093604DG          -            551   6.8e-26   92.9   0.4   3   5   2.6e-13   3.7e-11   44.2   0.0   290   475   231   408   208   412 0.89 -
SOLCI001668200       -            599 EOG093604DG          -            551   6.8e-26   92.9   0.4   4   5       5.3   7.3e+02    0.3   0.0   146   178   426   458   411   461 0.66 -
SOLCI001668200       -            599 EOG093604DG          -            551   6.8e-26   92.9   0.4   5   5   2.3e-09   3.2e-07   31.2   0.0   190   337   438   579   429   593 0.83 -
SOLCI003109000       -            456 EOG093604DG          -            551     1e-25   92.3   6.5   1   3   2.8e-09   3.9e-07   30.9   0.0   319   476    65   218    38   224 0.90 -
SOLCI003109000       -            456 EOG093604DG          -            551     1e-25   92.3   6.5   2   3   4.1e-13   5.7e-11   43.6   1.2   287   422   241   373   226   375 0.91 -
SOLCI003109000       -            456 EOG093604DG          -            551     1e-25   92.3   6.5   3   3   4.7e-10   6.5e-08   33.5   0.7   283   391   339   443   334   450 0.89 -
SOLCI006336700       -            522 EOG093604DG          -            551   1.1e-25   92.2   1.0   1   4    0.0031      0.43   11.0   0.0   322   410    81   170    70   174 0.79 -
SOLCI006336700       -            522 EOG093604DG          -            551   1.1e-25   92.2   1.0   2   4   0.00065     0.091   13.2   0.0   121   211   123   212   113   216 0.81 -
SOLCI006336700       -            522 EOG093604DG          -            551   1.1e-25   92.2   1.0   3   4   1.2e-11   1.6e-09   38.8   0.3   325   453   217   341   213   346 0.88 -
SOLCI006336700       -            522 EOG093604DG          -            551   1.1e-25   92.2   1.0   4   4   6.2e-09   8.6e-07   29.8   0.0   242   389   340   484   328   490 0.85 -
SOLCI000005400       -            477 EOG093604DG          -            551   1.3e-25   92.0   0.1   1   3     0.012       1.7    9.1   0.0   311   367    84   136    45   145 0.84 -
SOLCI000005400       -            477 EOG093604DG          -            551   1.3e-25   92.0   0.1   2   3   4.6e-12   6.3e-10   40.2   0.1   284   454   158   320   144   320 0.91 -
SOLCI000005400       -            477 EOG093604DG          -            551   1.3e-25   92.0   0.1   3   3   1.9e-12   2.6e-10   41.4   0.1   221   391   297   464   295   467 0.87 -
SOLCI002338600       -            706 EOG093604DG          -            551   1.4e-25   91.9   0.5   1   3   1.4e-08     2e-06   28.6   0.0   188   411    68   284    45   292 0.86 -
SOLCI002338600       -            706 EOG093604DG          -            551   1.4e-25   91.9   0.5   2   3   3.1e-05    0.0043   17.6   0.1   324   414   298   388   292   397 0.93 -
SOLCI002338600       -            706 EOG093604DG          -            551   1.4e-25   91.9   0.5   3   3   2.2e-15   3.1e-13   51.1   0.0   189   389   373   566   372   572 0.93 -
SOLCI002660400       -            653 EOG093604DG          -            551   1.8e-25   91.4   0.0   1   4       3.9   5.5e+02    0.8   0.0   127   177    74   125    55   163 0.75 -
SOLCI002660400       -            653 EOG093604DG          -            551   1.8e-25   91.4   0.0   2   4   3.4e-11   4.7e-09   37.3   0.0   338   471   150   284   132   303 0.80 -
SOLCI002660400       -            653 EOG093604DG          -            551   1.8e-25   91.4   0.0   3   4     1e-06   0.00014   22.5   0.0   118   232   409   530   405   535 0.86 -
SOLCI002660400       -            653 EOG093604DG          -            551   1.8e-25   91.4   0.0   4   4   1.8e-07   2.5e-05   25.0   0.0   281   349   544   612   526   625 0.74 -
SOLCI004671100       -            639 EOG093604DG          -            551     2e-25   91.3   3.6   1   5     0.011       1.5    9.2   0.1   306   415   110   216    95   223 0.76 -
SOLCI004671100       -            639 EOG093604DG          -            551     2e-25   91.3   3.6   2   5   1.1e-07   1.5e-05   25.7   0.1   245   355   151   257   123   260 0.90 -
SOLCI004671100       -            639 EOG093604DG          -            551     2e-25   91.3   3.6   3   5   0.00015     0.021   15.3   0.0   188   251   261   320   258   320 0.71 -
SOLCI004671100       -            639 EOG093604DG          -            551     2e-25   91.3   3.6   4   5   4.3e-05    0.0059   17.1   0.1   323   365   287   329   274   337 0.86 -
SOLCI004671100       -            639 EOG093604DG          -            551     2e-25   91.3   3.6   5   5   1.1e-12   1.5e-10   42.2   0.0   137   391   339   591   326   595 0.81 -
SOLCI000506900       -            753 EOG093604DG          -            551   2.6e-25   90.9   0.1   1   4   0.00018     0.026   15.0   0.0   245   353   226   338   221   352 0.81 -
SOLCI000506900       -            753 EOG093604DG          -            551   2.6e-25   90.9   0.1   2   4   1.3e-13   1.8e-11   45.3   0.0   320   452   355   486   342   493 0.94 -
SOLCI000506900       -            753 EOG093604DG          -            551   2.6e-25   90.9   0.1   3   4   3.6e-06    0.0005   20.7   0.0   312   390   486   563   480   573 0.88 -
SOLCI000506900       -            753 EOG093604DG          -            551   2.6e-25   90.9   0.1   4   4      0.11        16    5.9   0.0   356   395   576   615   569   632 0.80 -
SOLCI007491700       -            539 EOG093604DG          -            551   2.9e-25   90.8   3.7   1   4   3.8e-05    0.0053   17.3   0.0   246   351    69   174    52   178 0.89 -
SOLCI007491700       -            539 EOG093604DG          -            551   2.9e-25   90.8   3.7   2   4    0.0035      0.49   10.8   0.0   323   381   177   231   172   233 0.72 -
SOLCI007491700       -            539 EOG093604DG          -            551   2.9e-25   90.8   3.7   3   4   5.2e-18   7.3e-16   59.8   2.1   188   439   213   455   212   463 0.93 -
SOLCI007491700       -            539 EOG093604DG          -            551   2.9e-25   90.8   3.7   4   4      0.24        33    4.8   0.0   320   391   441   511   438   515 0.79 -
SOLCI000401400       -            603 EOG093604DG          -            551   3.4e-25   90.5   2.5   1   3    0.0078       1.1    9.7   0.0   287   357    56   123    38   134 0.84 -
SOLCI000401400       -            603 EOG093604DG          -            551   3.4e-25   90.5   2.5   2   3   4.7e-07   6.6e-05   23.6   0.0   285   361   155   227   145   237 0.86 -
SOLCI000401400       -            603 EOG093604DG          -            551   3.4e-25   90.5   2.5   3   3   1.4e-16   1.9e-14   55.1   0.4   188   391   266   464   255   477 0.92 -
SOLCI006898400       -            451 EOG093604DG          -            551   3.6e-25   90.5   0.0   1   2   3.4e-07   4.8e-05   24.1   0.0   227   410     2   186     1   195 0.84 -
SOLCI006898400       -            451 EOG093604DG          -            551   3.6e-25   90.5   0.0   2   2   1.7e-21   2.4e-19   71.3   0.0   117   388   130   404   129   409 0.86 -
SOLCI003466100       -            531 EOG093604DG          -            551   4.6e-25   90.1   0.0   1   4      0.23        32    4.8   0.0   150   229    50   128    24   131 0.79 -
SOLCI003466100       -            531 EOG093604DG          -            551   4.6e-25   90.1   0.0   2   4    0.0042      0.59   10.6   0.0   322   416    81   175    74   180 0.93 -
SOLCI003466100       -            531 EOG093604DG          -            551   4.6e-25   90.1   0.0   3   4   1.1e-18   1.5e-16   62.0   0.2   155   424   156   417   139   418 0.91 -
SOLCI003466100       -            531 EOG093604DG          -            551   4.6e-25   90.1   0.0   4   4   2.5e-09   3.5e-07   31.1   0.0   246   381   343   475   341   484 0.91 -
SOLCI005795600       -            687 EOG093604DG          -            551     7e-25   89.5   0.5   1   3   4.4e-07   6.1e-05   23.7   0.0   190   474    47   322    44   325 0.79 -
SOLCI005795600       -            687 EOG093604DG          -            551     7e-25   89.5   0.5   2   3   1.4e-12   1.9e-10   41.9   0.1   188   421   250   478   242   493 0.76 -
SOLCI005795600       -            687 EOG093604DG          -            551     7e-25   89.5   0.5   3   3     3e-11   4.1e-09   37.5   0.0   190   392   353   550   351   559 0.86 -
SOLCI001388900       -            521 EOG093604DG          -            551   7.7e-25   89.4   3.1   1   3   0.00019     0.026   15.0   0.0   164   246   129   212    84   215 0.74 -
SOLCI001388900       -            521 EOG093604DG          -            551   7.7e-25   89.4   3.1   2   3   1.4e-12     2e-10   41.8   0.0   260   388   191   318   188   320 0.96 -
SOLCI001388900       -            521 EOG093604DG          -            551   7.7e-25   89.4   3.1   3   3   1.9e-09   2.6e-07   31.5   1.2   244   411   314   482   312   493 0.90 -
SOLCI000257300       -            607 EOG093604DG          -            551     9e-25   89.2   5.6   1   2   7.3e-20     1e-17   65.9   1.7    56   421    39   398     5   399 0.81 -
SOLCI000257300       -            607 EOG093604DG          -            551     9e-25   89.2   5.6   2   2   4.7e-10   6.5e-08   33.5   0.1   227   405   308   481   308   489 0.82 -
SOLCI003806100       -            707 EOG093604DG          -            551     9e-25   89.2   1.9   1   3   1.9e-08   2.6e-06   28.2   0.3   281   474    58   242    47   245 0.84 -
SOLCI003806100       -            707 EOG093604DG          -            551     9e-25   89.2   1.9   2   3   0.00065     0.091   13.2   0.0   322   371   196   245   185   262 0.83 -
SOLCI003806100       -            707 EOG093604DG          -            551     9e-25   89.2   1.9   3   3   2.5e-17   3.4e-15   57.5   0.1   163   450   246   524   233   550 0.88 -
SOLCI000194500       -            625 EOG093604DG          -            551   1.1e-24   88.9  10.3   1   7   0.00081      0.11   12.9   0.2   256   353    88   185    80   189 0.94 -
SOLCI000194500       -            625 EOG093604DG          -            551   1.1e-24   88.9  10.3   2   7   5.7e-06    0.0008   20.0   0.0   289   355   187   252   184   254 0.89 -
SOLCI000194500       -            625 EOG093604DG          -            551   1.1e-24   88.9  10.3   3   7     0.054       7.5    6.9   0.0   323   354   251   282   249   285 0.90 -
SOLCI000194500       -            625 EOG093604DG          -            551   1.1e-24   88.9  10.3   4   7     0.041       5.8    7.3   0.0   323   359   282   318   279   319 0.90 -
SOLCI000194500       -            625 EOG093604DG          -            551   1.1e-24   88.9  10.3   5   7      0.09        13    6.2   0.0   188   232   318   363   313   374 0.77 -
SOLCI000194500       -            625 EOG093604DG          -            551   1.1e-24   88.9  10.3   6   7   1.1e-09   1.5e-07   32.3   0.5   296   421   392   514   381   516 0.91 -
SOLCI000194500       -            625 EOG093604DG          -            551   1.1e-24   88.9  10.3   7   7   3.4e-05    0.0047   17.5   0.1   283   391   481   585   474   594 0.76 -
SOLCI002908200       -            626 EOG093604DG          -            551   1.2e-24   88.8   0.3   1   4   4.9e-05    0.0068   16.9   0.0   380   462    37   115    12   121 0.86 -
SOLCI002908200       -            626 EOG093604DG          -            551   1.2e-24   88.8   0.3   2   4     2e-05    0.0028   18.2   0.0   294   353   157   212   119   215 0.82 -
SOLCI002908200       -            626 EOG093604DG          -            551   1.2e-24   88.8   0.3   3   4   1.8e-05    0.0026   18.3   0.0   325   441   215   331   211   331 0.88 -
SOLCI002908200       -            626 EOG093604DG          -            551   1.2e-24   88.8   0.3   4   4   2.2e-09     3e-07   31.3   0.0   293   388   323   419   318   479 0.78 -
SOLCI002887100       -            535 EOG093604DG          -            551   1.5e-24   88.4   0.4   1   3    0.0012      0.17   12.3   0.0   432   509   169   246   164   254 0.89 -
SOLCI002887100       -            535 EOG093604DG          -            551   1.5e-24   88.4   0.4   2   3   1.7e-13   2.3e-11   44.9   0.1   206   364   258   415   252   421 0.89 -
SOLCI002887100       -            535 EOG093604DG          -            551   1.5e-24   88.4   0.4   3   3   1.2e-07   1.6e-05   25.6   0.0   138   226   438   527   416   533 0.80 -
SOLCI001590700       -            588 EOG093604DG          -            551   1.9e-24   88.1   0.0   1   3     0.002      0.28   11.6   0.0   320   391   227   297   213   321 0.80 -
SOLCI001590700       -            588 EOG093604DG          -            551   1.9e-24   88.1   0.0   2   3   7.2e-11     1e-08   36.2   0.0   200   283   401   484   389   491 0.92 -
SOLCI001590700       -            588 EOG093604DG          -            551   1.9e-24   88.1   0.0   3   3   1.6e-10   2.3e-08   35.0   0.0   326   398   492   565   488   572 0.93 -
SOLCI007220200       -            850 EOG093604DG          -            551   1.9e-24   88.1   8.9   1   5     0.039       5.4    7.4   0.0   315   413    79   176    44   183 0.70 -
SOLCI007220200       -            850 EOG093604DG          -            551   1.9e-24   88.1   8.9   2   5   4.5e-05    0.0062   17.1   0.0   322   459   186   323   179   337 0.83 -
SOLCI007220200       -            850 EOG093604DG          -            551   1.9e-24   88.1   8.9   3   5   0.00037     0.051   14.1   0.1   431   519   367   451   356   463 0.74 -
SOLCI007220200       -            850 EOG093604DG          -            551   1.9e-24   88.1   8.9   4   5     6e-11   8.3e-09   36.5   0.9   293   510   473   679   468   695 0.92 -
SOLCI007220200       -            850 EOG093604DG          -            551   1.9e-24   88.1   8.9   5   5    0.0041      0.57   10.6   0.1   282   390   697   801   683   806 0.82 -
SOLCI004428300       -            605 EOG093604DG          -            551   2.4e-24   87.8   0.0   1   3     0.019       2.7    8.4   0.0   180   229    66   117    53   123 0.77 -
SOLCI004428300       -            605 EOG093604DG          -            551   2.4e-24   87.8   0.0   2   3   2.1e-21     3e-19   70.9   0.1   109   437   160   482   142   492 0.88 -
SOLCI004428300       -            605 EOG093604DG          -            551   2.4e-24   87.8   0.0   3   3       1.4     2e+02    2.2   0.0   362   391   511   540   501   549 0.77 -
SOLCI004937200       -            610 EOG093604DG          -            551   3.1e-24   87.4   0.2   1   3      0.01       1.4    9.3   0.0   292   351    41    96    33   103 0.87 -
SOLCI004937200       -            610 EOG093604DG          -            551   3.1e-24   87.4   0.2   2   3   9.4e-09   1.3e-06   29.2   0.0    83   217   107   234   101   250 0.84 -
SOLCI004937200       -            610 EOG093604DG          -            551   3.1e-24   87.4   0.2   3   3   1.5e-13   2.1e-11   45.1   0.0   291   453   274   430   237   455 0.64 -
SOLCI004915200       -            542 EOG093604DG          -            551   4.4e-24   86.9   0.0   1   2   7.4e-12     1e-09   39.5   0.0   289   511    99   315    78   324 0.89 -
SOLCI004915200       -            542 EOG093604DG          -            551   4.4e-24   86.9   0.0   2   2   2.7e-13   3.7e-11   44.2   0.0   292   442   338   480   327   492 0.88 -
SOLCI000302400       -            476 EOG093604DG          -            551   4.9e-24   86.7   0.3   1   4     0.023       3.2    8.1   0.0   322   416    77   174    34   183 0.83 -
SOLCI000302400       -            476 EOG093604DG          -            551   4.9e-24   86.7   0.3   2   4   8.8e-15   1.2e-12   49.1   0.1   179   357   112   286   104   303 0.92 -
SOLCI000302400       -            476 EOG093604DG          -            551   4.9e-24   86.7   0.3   3   4   4.3e-05    0.0059   17.1   0.0   306   386   301   383   286   386 0.85 -
SOLCI000302400       -            476 EOG093604DG          -            551   4.9e-24   86.7   0.3   4   4   3.1e-09   4.3e-07   30.8   0.0   246   392   311   455   310   460 0.81 -
SOLCI007033000       -            473 EOG093604DG          -            551   5.8e-24   86.5   2.1   1   2   7.7e-12   1.1e-09   39.4   0.1   171   281   122   233    82   236 0.78 -
SOLCI007033000       -            473 EOG093604DG          -            551   5.8e-24   86.5   2.1   2   2   1.5e-16   2.1e-14   54.9   0.2   158   460   142   452   141   464 0.84 -
SOLCI007478000       -            589 EOG093604DG          -            551   1.2e-23   85.5   1.9   1   4     0.076        11    6.4   0.0   281   350    56   123    13   128 0.87 -
SOLCI007478000       -            589 EOG093604DG          -            551   1.2e-23   85.5   1.9   2   4   8.6e-06    0.0012   19.4   0.0   324   414   129   219   126   230 0.93 -
SOLCI007478000       -            589 EOG093604DG          -            551   1.2e-23   85.5   1.9   3   4   8.5e-17   1.2e-14   55.8   0.0    85   385   169   460   167   462 0.86 -
SOLCI007478000       -            589 EOG093604DG          -            551   1.2e-23   85.5   1.9   4   4   1.1e-06   0.00016   22.4   0.0   284   387   429   528   425   533 0.79 -
SOLCI002836800       -            596 EOG093604DG          -            551   2.2e-23   84.6   0.4   1   3     4e-05    0.0055   17.2   0.1   299   409   166   276    89   279 0.89 -
SOLCI002836800       -            596 EOG093604DG          -            551   2.2e-23   84.6   0.4   2   3   1.7e-16   2.3e-14   54.8   0.0   296   488   268   452   256   456 0.92 -
SOLCI002836800       -            596 EOG093604DG          -            551   2.2e-23   84.6   0.4   3   3    0.0018      0.25   11.8   0.0   143   214   455   526   434   560 0.67 -
SOLCI001997700       -            525 EOG093604DG          -            551   4.4e-23   83.6   0.4   1   1   4.4e-25   6.1e-23   83.1   0.4   321   510   301   490   204   499 0.93 -
SOLCI000130800       -            698 EOG093604DG          -            551   5.4e-23   83.3   1.9   1   3     0.011       1.6    9.1   0.0   102   144    33    76    11    88 0.73 -
SOLCI000130800       -            698 EOG093604DG          -            551   5.4e-23   83.3   1.9   2   3    0.0013      0.19   12.2   0.0   252   354    89   189    81   200 0.64 -
SOLCI000130800       -            698 EOG093604DG          -            551   5.4e-23   83.3   1.9   3   3   2.6e-17   3.6e-15   57.5   0.2   104   439   282   627   270   666 0.80 -
SOLCI002323000       -            564 EOG093604DG          -            551   9.9e-23   82.4   0.3   1   3   0.00061     0.085   13.3   0.0   121   286    26   185    18   193 0.67 -
SOLCI002323000       -            564 EOG093604DG          -            551   9.9e-23   82.4   0.3   2   3     5e-10     7e-08   33.4   0.0   142   247   213   318   191   326 0.87 -
SOLCI002323000       -            564 EOG093604DG          -            551   9.9e-23   82.4   0.3   3   3   1.7e-09   2.4e-07   31.7   0.1   154   252   328   425   320   429 0.89 -
SOLCI003282300       -            649 EOG093604DG          -            551   1.4e-22   81.9   6.1   1   5      0.47        65    3.8   0.0    71   138    88   154    31   159 0.59 -
SOLCI003282300       -            649 EOG093604DG          -            551   1.4e-22   81.9   6.1   2   5   0.00054     0.074   13.5   0.0   297   410   141   251   138   264 0.64 -
SOLCI003282300       -            649 EOG093604DG          -            551   1.4e-22   81.9   6.1   3   5   4.3e-09     6e-07   30.3   0.3   322   474   264   412   230   415 0.80 -
SOLCI003282300       -            649 EOG093604DG          -            551   1.4e-22   81.9   6.1   4   5   3.6e-13     5e-11   43.8   0.3   244   424   392   570   389   590 0.87 -
SOLCI003282300       -            649 EOG093604DG          -            551   1.4e-22   81.9   6.1   5   5       6.3   8.7e+02    0.1   0.0   217   250   603   640   584   647 0.66 -
SOLCI004636500       -            458 EOG093604DG          -            551   1.5e-22   81.9   2.0   1   3   0.00011     0.015   15.8   0.1   328   421    76   166    64   170 0.92 -
SOLCI004636500       -            458 EOG093604DG          -            551   1.5e-22   81.9   2.0   2   3   1.3e-13   1.8e-11   45.2   0.1   325   459   171   301   167   305 0.92 -
SOLCI004636500       -            458 EOG093604DG          -            551   1.5e-22   81.9   2.0   3   3   7.2e-07    0.0001   23.0   0.0   232   390   284   442   274   447 0.75 -
SOLCI002934700       -            481 EOG093604DG          -            551   3.2e-22   80.7   0.2   1   2   5.5e-13   7.6e-11   43.2   0.2   190   363   127   292    87   292 0.94 -
SOLCI002934700       -            481 EOG093604DG          -            551   3.2e-22   80.7   0.2   2   2   4.2e-13   5.9e-11   43.6   0.0   245   391   279   421   278   424 0.93 -
SOLCI001923700       -            387 EOG093604DG          -            551   5.3e-22   80.0   0.1   1   1   2.4e-21   3.3e-19   70.8   0.1   103   393    60   357    45   367 0.50 -
SOLCI000643300       -            605 EOG093604DG          -            551   5.5e-22   80.0   0.0   1   2      0.19        26    5.1   0.0   115   173    93   151    51   197 0.62 -
SOLCI000643300       -            605 EOG093604DG          -            551   5.5e-22   80.0   0.0   2   2   3.9e-22   5.5e-20   73.4   0.0   116   391   195   466   162   493 0.90 -
SOLCI006320100       -            758 EOG093604DG          -            551   7.5e-22   79.5   1.8   1   3    0.0078       1.1    9.7   0.1   155   248   130   225   115   238 0.80 -
SOLCI006320100       -            758 EOG093604DG          -            551   7.5e-22   79.5   1.8   2   3     2e-12   2.8e-10   41.3   0.0   295   421   435   558   409   565 0.87 -
SOLCI006320100       -            758 EOG093604DG          -            551   7.5e-22   79.5   1.8   3   3      0.12        16    5.8   0.0   397   439   600   642   574   657 0.83 -
SOLCI002952600       -            627 EOG093604DG          -            551   9.5e-22   79.2   0.1   1   3    0.0046      0.64   10.4   0.0   186   235    96   145    87   152 0.87 -
SOLCI002952600       -            627 EOG093604DG          -            551   9.5e-22   79.2   0.1   2   3   1.1e-10   1.5e-08   35.6   0.1   311   457   187   333   178   356 0.73 -
SOLCI002952600       -            627 EOG093604DG          -            551   9.5e-22   79.2   0.1   3   3     0.013       1.8    8.9   0.0   277   392   469   581   468   586 0.71 -
SOLCI000161600       -            521 EOG093604DG          -            551   1.4e-21   78.6   0.2   1   2     7e-16   9.7e-14   52.7   0.0   110   355   136   388   125   393 0.85 -
SOLCI000161600       -            521 EOG093604DG          -            551   1.4e-21   78.6   0.2   2   2   5.7e-07   7.9e-05   23.3   0.0   292   357   397   462   389   472 0.70 -
SOLCI000288900       -            605 EOG093604DG          -            551   2.3e-21   77.9   0.1   1   3    0.0085       1.2    9.5   0.0   162   226    74   137    32   138 0.79 -
SOLCI000288900       -            605 EOG093604DG          -            551   2.3e-21   77.9   0.1   2   3   4.8e-10   6.7e-08   33.5   0.0   177   355   123   298   120   301 0.94 -
SOLCI000288900       -            605 EOG093604DG          -            551   2.3e-21   77.9   0.1   3   3   1.6e-11   2.2e-09   38.3   0.1   220   392   299   468   296   473 0.85 -
SOLCI006582300       -            682 EOG093604DG          -            551   2.4e-21   77.9   0.6   1   3   4.2e-08   5.8e-06   27.1   0.0   314   438    88   212    74   216 0.83 -
SOLCI006582300       -            682 EOG093604DG          -            551   2.4e-21   77.9   0.6   2   3   9.2e-07   0.00013   22.6   0.1   122   352   204   429   203   439 0.88 -
SOLCI006582300       -            682 EOG093604DG          -            551   2.4e-21   77.9   0.6   3   3   9.5e-08   1.3e-05   25.9   0.0   284   364   467   544   456   554 0.89 -
SOLCI001670900       -            653 EOG093604DG          -            551   3.3e-21   77.4   1.8   1   4    0.0028      0.39   11.2   0.0   267   402    60   187    51   199 0.79 -
SOLCI001670900       -            653 EOG093604DG          -            551   3.3e-21   77.4   1.8   2   4   1.9e-07   2.7e-05   24.9   0.1   285   411   209   331   197   345 0.90 -
SOLCI001670900       -            653 EOG093604DG          -            551   3.3e-21   77.4   1.8   3   4   1.1e-09   1.6e-07   32.3   0.0   289   387   345   444   335   448 0.86 -
SOLCI001670900       -            653 EOG093604DG          -            551   3.3e-21   77.4   1.8   4   4      0.38        54    4.1   0.0   222   253   485   516   477   523 0.86 -
SOLCI000074000       -            467 EOG093604DG          -            551   6.3e-21   76.5   0.2   1   2   6.7e-08   9.3e-06   26.4   0.0   185   352    46   208    21   216 0.88 -
SOLCI000074000       -            467 EOG093604DG          -            551   6.3e-21   76.5   0.2   2   2   3.5e-14   4.9e-12   47.1   0.2   252   422   219   388   208   409 0.77 -
SOLCI006728300       -            871 EOG093604DG          -            551   7.6e-21   76.2   0.1   1   2   3.4e-17   4.8e-15   57.1   0.1   211   522   205   534   205   540 0.76 -
SOLCI006728300       -            871 EOG093604DG          -            551   7.6e-21   76.2   0.1   2   2    0.0048      0.67   10.4   0.0   249   364   554   669   542   705 0.74 -
SOLCI004309800       -            545 EOG093604DG          -            551   1.1e-20   75.7   0.5   1   2   3.8e-12   5.2e-10   40.4   0.6   242   421   100   279    89   280 0.89 -
SOLCI004309800       -            545 EOG093604DG          -            551   1.1e-20   75.7   0.5   2   2   5.4e-11   7.5e-09   36.6   0.0   291   489   254   453   250   509 0.86 -
SOLCI001872400       -            654 EOG093604DG          -            551   1.2e-20   75.5   0.1   1   3   2.1e-05    0.0029   18.1   0.0   180   234   207   262    83   271 0.86 -
SOLCI001872400       -            654 EOG093604DG          -            551   1.2e-20   75.5   0.1   2   3   4.7e-10   6.5e-08   33.5   0.0   185   386   283   491   262   495 0.84 -
SOLCI001872400       -            654 EOG093604DG          -            551   1.2e-20   75.5   0.1   3   3   4.9e-06   0.00068   20.2   0.1   319   388   495   564   482   570 0.88 -
SOLCI001655700       -            472 EOG093604DG          -            551   1.3e-20   75.4   1.4   1   4   1.9e-11   2.7e-09   38.1   0.0   294   475    49   222    30   234 0.87 -
SOLCI001655700       -            472 EOG093604DG          -            551   1.3e-20   75.4   1.4   2   4   3.5e-07   4.9e-05   24.0   0.0   224   357   150   279   143   285 0.88 -
SOLCI001655700       -            472 EOG093604DG          -            551   1.3e-20   75.4   1.4   3   4    0.0005      0.07   13.6   0.0   293   352   281   341   279   350 0.89 -
SOLCI001655700       -            472 EOG093604DG          -            551   1.3e-20   75.4   1.4   4   4    0.0019      0.27   11.7   0.1   216   248   412   445   356   453 0.76 -
SOLCI004944500       -            405 EOG093604DG          -            551   3.1e-20   74.2   0.1   1   2     0.012       1.6    9.1   0.0   120   209    75   167    55   175 0.86 -
SOLCI004944500       -            405 EOG093604DG          -            551   3.1e-20   74.2   0.1   2   2   5.4e-19   7.4e-17   63.0   0.1   188   366   182   361   174   386 0.90 -
SOLCI006342700       -            489 EOG093604DG          -            551   3.8e-20   73.9   0.5   1   3      0.35        48    4.2   0.0   126   213    90   176    15   181 0.71 -
SOLCI006342700       -            489 EOG093604DG          -            551   3.8e-20   73.9   0.5   2   3   2.2e-10     3e-08   34.6   0.6   165   280   160   277   153   288 0.83 -
SOLCI006342700       -            489 EOG093604DG          -            551   3.8e-20   73.9   0.5   3   3   8.1e-10   1.1e-07   32.7   0.0   179   280   316   417   291   433 0.88 -
SOLCI003934000       -            602 EOG093604DG          -            551   4.9e-20   73.5   0.0   1   3   1.1e-07   1.6e-05   25.6   0.0   207   354   217   360   196   366 0.88 -
SOLCI003934000       -            602 EOG093604DG          -            551   4.9e-20   73.5   0.0   2   3     8e-11   1.1e-08   36.0   0.0   299   436   274   405   270   408 0.83 -
SOLCI003934000       -            602 EOG093604DG          -            551   4.9e-20   73.5   0.0   3   3   2.4e-07   3.4e-05   24.6   0.0   285   391   362   464   362   478 0.86 -
SOLCI006180800       -            554 EOG093604DG          -            551   7.2e-20   73.0   0.1   1   3      0.23        32    4.8   0.0   142   241    62   166    20   190 0.64 -
SOLCI006180800       -            554 EOG093604DG          -            551   7.2e-20   73.0   0.1   2   3   0.00048     0.067   13.7   0.0   178   353    66   239    55   243 0.76 -
SOLCI006180800       -            554 EOG093604DG          -            551   7.2e-20   73.0   0.1   3   3   9.9e-17   1.4e-14   55.5   0.0   221   484   243   506   239   519 0.90 -
SOLCI005437800       -            530 EOG093604DG          -            551   1.1e-19   72.4   1.7   1   4         2   2.8e+02    1.7   0.0   497   535    67   107    56   120 0.57 -
SOLCI005437800       -            530 EOG093604DG          -            551   1.1e-19   72.4   1.7   2   4   1.3e-07   1.8e-05   25.5   0.0   177   335    99   249    86   269 0.85 -
SOLCI005437800       -            530 EOG093604DG          -            551   1.1e-19   72.4   1.7   3   4   1.5e-11   2.1e-09   38.4   0.2   295   450   279   432   262   442 0.86 -
SOLCI005437800       -            530 EOG093604DG          -            551   1.1e-19   72.4   1.7   4   4   0.00036      0.05   14.1   0.1   113   389   371   474   346   480 0.49 -
SOLCI002575800       -            399 EOG093604DG          -            551   2.2e-19   71.4   2.6   1   3       4.6   6.5e+02    0.5   0.0   345   385   105   146    88   155 0.82 -
SOLCI002575800       -            399 EOG093604DG          -            551   2.2e-19   71.4   2.6   2   3     0.018       2.5    8.5   0.2   468   527   159   221   155   225 0.83 -
SOLCI002575800       -            399 EOG093604DG          -            551   2.2e-19   71.4   2.6   3   3   1.5e-17   2.1e-15   58.3   0.0   278   432   225   380   223   386 0.95 -
SOLCI004586700       -            198 EOG093604DG          -            551   2.2e-19   71.4   0.2   1   1   2.2e-21   3.1e-19   70.9   0.2   273   438    12   177     1   182 0.75 -
SOLCI002658500       -            512 EOG093604DG          -            551   5.3e-19   70.1   0.0   1   5      0.01       1.4    9.3   0.0   140   231    39   133    18   144 0.78 -
SOLCI002658500       -            512 EOG093604DG          -            551   5.3e-19   70.1   0.0   2   5   7.9e-07   0.00011   22.9   0.0    69   238    71   242    54   251 0.80 -
SOLCI002658500       -            512 EOG093604DG          -            551   5.3e-19   70.1   0.0   3   5     0.021       2.9    8.3   0.0   317   361   252   296   246   299 0.87 -
SOLCI002658500       -            512 EOG093604DG          -            551   5.3e-19   70.1   0.0   4   5   0.00058     0.081   13.4   0.0   397   451   293   348   288   355 0.85 -
SOLCI002658500       -            512 EOG093604DG          -            551   5.3e-19   70.1   0.0   5   5   6.5e-06    0.0009   19.8   0.0   200   272   342   412   339   422 0.86 -
SOLCI004441600       -            343 EOG093604DG          -            551   5.8e-19   70.0   0.1   1   1   7.1e-21   9.9e-19   69.2   0.1   276   425   159   305   155   312 0.95 -
SOLCI003542100       -            437 EOG093604DG          -            551   7.4e-19   69.6   0.1   1   2   7.5e-17   1.1e-14   55.9   0.0   212   375    31   194    25   211 0.89 -
SOLCI003542100       -            437 EOG093604DG          -            551   7.4e-19   69.6   0.1   2   2    0.0024      0.33   11.4   0.0   236   359   270   398   243   405 0.80 -
SOLCI000794400       -            632 EOG093604DG          -            551   7.8e-19   69.6   0.3   1   3    0.0038      0.53   10.7   0.0   323   360    81   118    27   131 0.81 -
SOLCI000794400       -            632 EOG093604DG          -            551   7.8e-19   69.6   0.3   2   3   2.1e-12   2.9e-10   41.3   0.2   182   437   150   395   140   397 0.86 -
SOLCI000794400       -            632 EOG093604DG          -            551   7.8e-19   69.6   0.3   3   3     2e-07   2.8e-05   24.8   0.0   100   251   334   485   319   535 0.83 -
SOLCI004319000       -            329 EOG093604DG          -            551   1.2e-18   69.0   0.1   1   2     2e-08   2.8e-06   28.1   0.1   358   503    35   176    30   177 0.74 -
SOLCI004319000       -            329 EOG093604DG          -            551   1.2e-18   69.0   0.1   2   2   5.8e-14   8.1e-12   46.4   0.0   199   357   152   310   148   317 0.94 -
SOLCI002665900       -            528 EOG093604DG          -            551   1.2e-18   69.0   2.0   1   3   2.4e-07   3.3e-05   24.6   0.0   281   394   139   244    76   255 0.72 -
SOLCI002665900       -            528 EOG093604DG          -            551   1.2e-18   69.0   2.0   2   3   6.1e-11   8.5e-09   36.4   0.1   225   348   285   405   277   411 0.91 -
SOLCI002665900       -            528 EOG093604DG          -            551   1.2e-18   69.0   2.0   3   3   3.4e-05    0.0047   17.5   0.1   124   251   352   482   349   491 0.84 -
SOLCI000350900       -            651 EOG093604DG          -            551   1.7e-18   68.5   0.0   1   2   0.00025     0.035   14.6   0.0   168   248    91   178    76   186 0.78 -
SOLCI000350900       -            651 EOG093604DG          -            551   1.7e-18   68.5   0.0   2   2   1.4e-15   1.9e-13   51.8   0.0   286   451   240   418   220   466 0.86 -
SOLCI006221800       -            453 EOG093604DG          -            551   1.8e-18   68.4   0.0   1   3     0.011       1.5    9.2   0.0   156   227    38   104     2   110 0.78 -
SOLCI006221800       -            453 EOG093604DG          -            551   1.8e-18   68.4   0.0   2   3   0.00069     0.096   13.1   0.0   273   356    80   163    57   173 0.88 -
SOLCI006221800       -            453 EOG093604DG          -            551   1.8e-18   68.4   0.0   3   3   7.1e-17   9.9e-15   56.0   0.0    94   354   139   396   107   435 0.81 -
SOLCI000060300       -            370 EOG093604DG          -            551     2e-18   68.2   0.6   1   1   1.5e-19   2.1e-17   64.8   0.6   249   488    42   295    33   321 0.87 -
SOLCI006342600       -            498 EOG093604DG          -            551   4.6e-18   67.0   0.5   1   2   4.7e-09   6.5e-07   30.2   0.1   261   407    88   232    64   249 0.84 -
SOLCI006342600       -            498 EOG093604DG          -            551   4.6e-18   67.0   0.5   2   2   3.2e-10   4.4e-08   34.1   0.0   125   279   262   419   233   434 0.62 -
SOLCI007179400       -            482 EOG093604DG          -            551   6.3e-18   66.6   2.8   1   2     0.059       8.3    6.8   0.1   342   388   129   173    57   176 0.56 -
SOLCI007179400       -            482 EOG093604DG          -            551   6.3e-18   66.6   2.8   2   2     9e-18   1.3e-15   59.0   0.5   185   421   179   415   175   426 0.95 -
SOLCI000270700       -            850 EOG093604DG          -            551   1.4e-17   65.4   4.2   1   2   1.9e-05    0.0026   18.3   0.2   291   393   399   501   384   501 0.86 -
SOLCI000270700       -            850 EOG093604DG          -            551   1.4e-17   65.4   4.2   2   2     7e-14   9.7e-12   46.1   0.1   180   352   498   666   494   689 0.83 -
SOLCI004821100       -            375 EOG093604DG          -            551   3.7e-17   64.0   0.3   1   1   1.2e-18   1.6e-16   61.9   0.3   244   469   157   373   143   375 0.83 -
SOLCI000565500       -            488 EOG093604DG          -            551   5.7e-17   63.4   0.3   1   3   5.8e-05    0.0081   16.7   0.0   395   508    97   208    69   216 0.84 -
SOLCI000565500       -            488 EOG093604DG          -            551   5.7e-17   63.4   0.3   2   3   7.3e-08     1e-05   26.3   0.0   251   391   196   302   194   315 0.54 -
SOLCI000565500       -            488 EOG093604DG          -            551   5.7e-17   63.4   0.3   3   3   1.2e-06   0.00017   22.3   0.0   156   236   309   389   300   397 0.77 -
SOLCI003556900       -            534 EOG093604DG          -            551   1.5e-16   62.0   0.2   1   4   6.9e-12   9.5e-10   39.6   0.3   218   433    94   305    85   308 0.86 -
SOLCI003556900       -            534 EOG093604DG          -            551   1.5e-16   62.0   0.2   2   4       8.4   1.2e+03   -0.3   0.0   324   355   328   359   316   368 0.78 -
SOLCI003556900       -            534 EOG093604DG          -            551   1.5e-16   62.0   0.2   3   4      0.18        25    5.2   0.0   390   458   371   440   357   471 0.82 -
SOLCI003556900       -            534 EOG093604DG          -            551   1.5e-16   62.0   0.2   4   4     0.025       3.4    8.0   0.0   395   428   482   515   467   521 0.79 -
SOLCI004732000       -            116 EOG093604DG          -            551   2.9e-16   61.1   0.0   1   1   2.5e-18   3.5e-16   60.8   0.0   308   414     7   113     2   115 0.95 -
SOLCI004538200       -            504 EOG093604DG          -            551   4.7e-16   60.4   2.6   1   2   2.1e-16   2.9e-14   54.5   0.6   301   479   161   339   151   368 0.87 -
SOLCI004538200       -            504 EOG093604DG          -            551   4.7e-16   60.4   2.6   2   2      0.12        16    5.8   0.1   187   235   434   482   341   497 0.61 -
SOLCI000669400       -            426 EOG093604DG          -            551   7.6e-16   59.7   1.3   1   3   7.3e-10     1e-07   32.9   0.2    48   211    58   226    27   231 0.86 -
SOLCI000669400       -            426 EOG093604DG          -            551   7.6e-16   59.7   1.3   2   3   9.1e-08   1.3e-05   26.0   0.1   243   357   152   263   152   271 0.91 -
SOLCI000669400       -            426 EOG093604DG          -            551   7.6e-16   59.7   1.3   3   3   0.00048     0.066   13.7   0.0   253   387   278   409   262   415 0.80 -
SOLCI000407500       -            406 EOG093604DG          -            551   1.3e-15   58.9   0.0   1   2   8.8e-10   1.2e-07   32.6   0.0   188   336    41   189    25   209 0.60 -
SOLCI000407500       -            406 EOG093604DG          -            551   1.3e-15   58.9   0.0   2   2   7.6e-07   0.00011   22.9   0.0   327   408   250   331   242   362 0.86 -
SOLCI005832900       -            510 EOG093604DG          -            551   3.7e-15   57.4   1.0   1   3       5.5   7.7e+02    0.3   0.0   281   353    53   126    34   137 0.76 -
SOLCI005832900       -            510 EOG093604DG          -            551   3.7e-15   57.4   1.0   2   3   8.7e-06    0.0012   19.4   0.2   334   455   155   277   139   301 0.55 -
SOLCI005832900       -            510 EOG093604DG          -            551   3.7e-15   57.4   1.0   3   3   2.6e-10   3.6e-08   34.4   0.0   141   285   310   461   289   502 0.81 -
SOLCI000868800       -            495 EOG093604DG          -            551   3.8e-15   57.4   4.3   1   3   0.00037     0.051   14.0   0.1   259   368    68   175    54   177 0.88 -
SOLCI000868800       -            495 EOG093604DG          -            551   3.8e-15   57.4   4.3   2   3   6.9e-10   9.5e-08   33.0   0.1   293   388   135   230   128   234 0.92 -
SOLCI000868800       -            495 EOG093604DG          -            551   3.8e-15   57.4   4.3   3   3   1.3e-06   0.00018   22.2   1.5   219   464   237   482   230   492 0.79 -
SOLCI002776600       -            596 EOG093604DG          -            551   3.8e-15   57.4   0.1   1   2   1.4e-06    0.0002   22.0   0.0   253   455    87   285    80   293 0.86 -
SOLCI002776600       -            596 EOG093604DG          -            551   3.8e-15   57.4   0.1   2   2   1.1e-09   1.6e-07   32.3   0.0   327   497   293   459   289   462 0.83 -
SOLCI007508800       -            478 EOG093604DG          -            551   1.9e-14   55.1   0.2   1   2   2.6e-10   3.6e-08   34.4   0.1   107   352    71   320    17   323 0.79 -
SOLCI007508800       -            478 EOG093604DG          -            551   1.9e-14   55.1   0.2   2   2   9.7e-05     0.014   16.0   0.0   251   393   324   467   322   477 0.45 -
SOLCI000502000       -            507 EOG093604DG          -            551   4.3e-14   53.9   0.0   1   3    0.0037      0.52   10.7   0.0   154   228   257   330   223   354 0.70 -
SOLCI000502000       -            507 EOG093604DG          -            551   4.3e-14   53.9   0.0   2   3      0.88   1.2e+02    2.9   0.0   502   533   361   392   324   392 0.74 -
SOLCI000502000       -            507 EOG093604DG          -            551   4.3e-14   53.9   0.0   3   3   4.5e-12   6.2e-10   40.2   0.0   313   422   382   491   369   502 0.91 -
SOLCI000964800       -            651 EOG093604DG          -            551   3.1e-13   51.1   0.1   1   3      0.45        63    3.9   0.0   342   391   124   174    91   209 0.63 -
SOLCI000964800       -            651 EOG093604DG          -            551   3.1e-13   51.1   0.1   2   3   0.00053     0.074   13.5   0.0   342   485   261   413   254   424 0.71 -
SOLCI000964800       -            651 EOG093604DG          -            551   3.1e-13   51.1   0.1   3   3   4.3e-09   5.9e-07   30.3   0.0   226   449   393   614   371   623 0.68 -
SOLCI006353400       -            401 EOG093604DG          -            551   4.1e-13   50.7   0.1   1   2   1.3e-07   1.9e-05   25.4   0.0   262   352     2    92     1   102 0.94 -
SOLCI006353400       -            401 EOG093604DG          -            551   4.1e-13   50.7   0.1   2   2      0.44        61    3.9   0.0   220   253   232   265   182   287 0.78 -
SOLCI000806600       -            891 EOG093604DG          -            551   7.3e-13   49.8   0.6   1   1   2.5e-14   3.4e-12   47.6   0.2   114   352   101   348    86   359 0.85 -
SOLCI005620200       -            417 EOG093604DG          -            551   1.5e-12   48.9   0.4   1   2     0.035       4.9    7.5   0.0   274   354   104   180    67   191 0.49 -
SOLCI005620200       -            417 EOG093604DG          -            551   1.5e-12   48.9   0.4   2   2   8.9e-12   1.2e-09   39.2   0.1   191   365   234   402   226   414 0.66 -
SOLCI003496400       -            264 EOG093604DG          -            551   4.6e-12   47.2   0.0   1   1   4.2e-14   5.9e-12   46.9   0.0   273   367     3    97     1   131 0.82 -
SOLCI004519700       -            400 EOG093604DG          -            551   4.9e-12   47.1   1.1   1   2   5.6e-10   7.8e-08   33.2   0.2   152   247   149   247   141   259 0.90 -
SOLCI004519700       -            400 EOG093604DG          -            551   4.9e-12   47.1   1.1   2   2    0.0018      0.25   11.8   0.0   163   243   305   389   294   400 0.77 -
SOLCI004114400       -            466 EOG093604DG          -            551     8e-12   46.4   0.0   1   1   1.8e-13   2.5e-11   44.8   0.0   188   349   155   314    65   379 0.83 -
SOLCI002464800       -            234 EOG093604DG          -            551   1.4e-11   45.6   0.0   1   1   1.5e-13   2.1e-11   45.0   0.0   147   320    52   223    31   232 0.87 -
SOLCI002018900       -            617 EOG093604DG          -            551   1.7e-11   45.3   0.1   1   2     0.065         9    6.6   0.0   377   474   155   261   127   288 0.72 -
SOLCI002018900       -            617 EOG093604DG          -            551   1.7e-11   45.3   0.1   2   2   1.1e-10   1.6e-08   35.5   0.0   176   255   485   564   444   577 0.69 -
SOLCI002464900       -            240 EOG093604DG          -            551     7e-11   43.3   0.0   1   1   6.1e-13   8.5e-11   43.0   0.0   296   440    14   152     9   196 0.88 -
SOLCI002123900       -            238 EOG093604DG          -            551   1.3e-10   42.5   0.1   1   1   1.1e-12   1.5e-10   42.2   0.1   286   376   118   208    52   220 0.77 -
SOLCI002878000       -            323 EOG093604DG          -            551   1.4e-10   42.3   0.0   1   1   1.4e-12   1.9e-10   41.9   0.0   296   438   160   307   139   320 0.83 -
SOLCI002278200       -            639 EOG093604DG          -            551   1.9e-10   41.9   0.3   1   2   0.00047     0.066   13.7   0.0   329   484    30   197     7   197 0.71 -
SOLCI002278200       -            639 EOG093604DG          -            551   1.9e-10   41.9   0.3   2   2   3.5e-08   4.8e-06   27.3   0.2   195   421   153   379   148   386 0.76 -
SOLCI005783200       -            285 EOG093604DG          -            551   2.2e-10   41.7   0.0   1   2       1.8   2.5e+02    1.9   0.0   424   493    85   153    81   170 0.81 -
SOLCI005783200       -            285 EOG093604DG          -            551   2.2e-10   41.7   0.0   2   2   2.4e-11   3.4e-09   37.8   0.0   292   398   178   284   167   285 0.95 -
SOLCI001322300       -            109 EOG093604DG          -            551   6.3e-10   40.2   0.0   1   2    0.0082       1.1    9.6   0.0   382   423     1    42     1    46 0.84 -
SOLCI001322300       -            109 EOG093604DG          -            551   6.3e-10   40.2   0.0   2   2   5.4e-09   7.6e-07   30.0   0.0   320   377    44   101    38   109 0.88 -
SOLCI003280800       -            713 EOG093604DG          -            551   6.5e-10   40.1   2.9   1   3     0.097        13    6.1   0.0   182   226   234   278   133   295 0.82 -
SOLCI003280800       -            713 EOG093604DG          -            551   6.5e-10   40.1   2.9   2   3   5.7e-06    0.0008   20.0   0.0   111   217   397   506   380   511 0.87 -
SOLCI003280800       -            713 EOG093604DG          -            551   6.5e-10   40.1   2.9   3   3    0.0014      0.19   12.2   0.8   274   391   541   664   535   673 0.73 -
SOLCI004016100       -            333 EOG093604DG          -            551   1.6e-09   38.9   0.0   1   2   2.6e-06   0.00036   21.1   0.0   179   316    80   222    19   226 0.69 -
SOLCI004016100       -            333 EOG093604DG          -            551   1.6e-09   38.9   0.0   2   2   4.7e-05    0.0066   17.0   0.0   142   242   221   324   210   330 0.84 -
SOLCI005040000       -            636 EOG093604DG          -            551   5.1e-08   33.9   0.1   1   1   9.2e-10   1.3e-07   32.5   0.1   284   440   322   471   282   501 0.87 -
SOLCI002114100       -            727 EOG093604DG          -            551     1e-07   32.9   0.6   1   2   3.7e-07   5.1e-05   23.9   0.1   333   463   338   464   334   465 0.76 -
SOLCI002114100       -            727 EOG093604DG          -            551     1e-07   32.9   0.6   2   2      0.46        64    3.8   0.0   295   340   507   549   494   573 0.74 -
SOLCI003460600       -            459 EOG093604DG          -            551   1.1e-07   32.8   0.0   1   1   2.5e-09   3.5e-07   31.1   0.0   212   332   180   300    83   305 0.49 -
SOLCI006404500       -            256 EOG093604DG          -            551   2.6e-07   31.5   0.0   1   1   2.6e-09   3.6e-07   31.1   0.0   283   366   135   218   112   224 0.90 -
SOLCI000844300       -            213 EOG093604DG          -            551   1.9e-06   28.7   0.0   1   1   1.6e-08   2.3e-06   28.4   0.0   165   225     3    66     1   124 0.68 -
SOLCI000488700       -            102 EOG093604DG          -            551   4.3e-06   27.5   0.0   1   1   3.4e-08   4.8e-06   27.4   0.0   315   375    21    81    11    95 0.86 -
SOLCI004088300       -            238 EOG093604DG          -            551   1.5e-05   25.7   0.0   1   1   1.3e-07   1.8e-05   25.5   0.0   284   368   109   193    54   207 0.93 -
SOLCI001092000       -            257 EOG093604DG          -            551   1.8e-05   25.4   0.1   1   2     0.011       1.6    9.1   0.1   326   361    51    87    39    98 0.67 -
SOLCI001092000       -            257 EOG093604DG          -            551   1.8e-05   25.4   0.1   2   2    0.0015      0.21   12.0   0.0   324   413   151   240   145   249 0.87 -
SOLCI000174600       -            235 EOG093604DG          -            551   2.6e-05   24.9   0.2   1   2   0.00071     0.099   13.1   0.1   222   334     9   133     4   145 0.68 -
SOLCI000174600       -            235 EOG093604DG          -            551   2.6e-05   24.9   0.2   2   2     0.071       9.9    6.5   0.0   332   388   177   233   171   235 0.90 -
SOLCI001911000       -            768 EOG093604DG          -            551   3.9e-05   24.4   0.1   1   1   4.1e-07   5.8e-05   23.8   0.1   421   520   260   359   250   368 0.83 -
SOLCI000063800       -            262 EOG093604DG          -            551    0.0001   23.0   0.0   1   1   1.5e-06    0.0002   22.0   0.0   383   447     4    68     2    93 0.90 -
SOLCI006787800       -            567 EOG093604DG          -            551   0.00011   22.9   0.0   1   1   1.4e-06   0.00019   22.1   0.0   165   464   103   235    81   277 0.51 -
SOLCI001037700       -             74 EOG093604DG          -            551   0.00012   22.8   0.0   1   1   9.4e-07   0.00013   22.6   0.0   177   229     2    54     1    59 0.94 -
SOLCI006344900       -            107 EOG093604DG          -            551   0.00013   22.6   0.1   1   1   1.1e-06   0.00015   22.4   0.1   311   372    31    92     1   104 0.77 -
SOLCI005237900       -            150 EOG093604DG          -            551   0.00017   22.2   0.0   1   1   1.5e-06    0.0002   22.0   0.0   186   242    72   128    50   138 0.85 -
SOLCI003834200       -            149 EOG093604DG          -            551   0.00019   22.1   0.4   1   2     6e-05    0.0084   16.6   0.1   301   408     5   108     1   113 0.66 -
SOLCI003834200       -            149 EOG093604DG          -            551   0.00019   22.1   0.4   2   2    0.0058      0.81   10.1   0.0   121   171    63   113    56   128 0.91 -
SOLCI006298800       -            134 EOG093604DG          -            551   0.00038   21.1   0.0   1   1   3.1e-06   0.00043   20.9   0.0   261   467    22   119     2   132 0.54 -
SOLCI003152100       -            503 EOG093604DG          -            551    0.0005   20.7   0.0   1   3     0.053       7.3    6.9   0.0   412   457   174   219   163   289 0.66 -
SOLCI003152100       -            503 EOG093604DG          -            551    0.0005   20.7   0.0   2   3       2.6   3.7e+02    1.3   0.0   409   438   249   276   240   325 0.70 -
SOLCI003152100       -            503 EOG093604DG          -            551    0.0005   20.7   0.0   3   3     0.016       2.2    8.7   0.0   186   219   413   446   385   455 0.89 -
SOLCI007104300       -            106 EOG093604DG          -            551   0.00061   20.4   0.0   1   1   4.6e-06   0.00065   20.3   0.0   319   362    19    62     3    82 0.64 -
SOLCI000216700       -             64 EOG093604DG          -            551   0.00061   20.4   0.1   1   1   4.6e-06   0.00064   20.3   0.1   282   335    10    59     3    64 0.79 -
SOLCI000797300       -            259 EOG093604DG          -            551   0.00099   19.7   0.1   1   1   8.9e-06    0.0012   19.4   0.1   121   230   101   218    46   237 0.71 -
SOLCI002087300       -            101 EOG093604DG          -            551    0.0016   19.0   0.0   1   1   1.3e-05    0.0018   18.9   0.0   313   391     5    84     1    90 0.88 -
SOLCI002442400       -            142 EOG093604DG          -            551    0.0018   18.9   0.1   1   2   0.00065      0.09   13.2   0.0   182   228    30    76    19    82 0.65 -
SOLCI002442400       -            142 EOG093604DG          -            551    0.0018   18.9   0.1   2   2      0.41        58    4.0   0.0   156   199    89   134    78   141 0.50 -
SOLCI006700700       -             95 EOG093604DG          -            551    0.0027   18.3   0.0   1   1   2.1e-05    0.0029   18.2   0.0   275   333    27    83     6    94 0.63 -
SOLCI004751900       -             65 EOG093604DG          -            551    0.0032   18.0   0.2   1   1   2.4e-05    0.0033   18.0   0.2   291   350     4    59     1    64 0.67 -
SOLCI001339000       -            105 EOG093604DG          -            551    0.0035   17.9   0.1   1   1   2.8e-05    0.0039   17.8   0.1   249   351     4   100     1   104 0.82 -
SOLCI005014100       -            265 EOG093604DG          -            551    0.0044   17.6   0.0   1   1   6.6e-05    0.0091   16.5   0.0   142   246   136   244   121   249 0.75 -
SOLCI003597100       -            140 EOG093604DG          -            551    0.0064   17.0   0.0   1   1   5.6e-05    0.0078   16.8   0.0   211   308    11   109     2   116 0.73 -
SOLCI003800800       -            105 EOG093604DG          -            551    0.0076   16.8   0.1   1   1   6.5e-05    0.0091   16.5   0.1   251   350     6   101     3   104 0.77 -
SOLCI006074400       -            101 EOG093604DG          -            551     0.013   16.0   0.0   1   1   9.8e-05     0.014   16.0   0.0   300   358     5    63     2    87 0.91 -
SOLCI004081900       -            305 EOG093604DG          -            551     0.016   15.7   0.0   1   1   0.00014     0.019   15.5   0.0   372   475   102   206    48   220 0.62 -
SOLCI000805900       -             98 EOG093604DG          -            551     0.021   15.3   0.0   1   1   0.00022      0.03   14.8   0.0   219   264    32    77     5    81 0.84 -
SOLCI004995400       -            104 EOG093604DG          -            551     0.047   14.2   0.0   1   1   0.00065      0.09   13.2   0.0   220   313    10   103     6   104 0.71 -
SOLCI001109100       -            294 EOG093604DG          -            551      0.13   12.7   0.0   1   1    0.0018      0.25   11.8   0.0   324   358    40    74    32   100 0.80 -
SOLCI000971700       -            311 EOG093604DG          -            551      0.21   12.0   0.0   1   1    0.0022      0.31   11.5   0.0   199   234    12    47     3    53 0.67 -
SOLCI004257000       -            198 EOG093604DG          -            551      0.21   12.0   0.0   1   1      0.01       1.4    9.3   0.0   324   412    38   154    31   176 0.69 -
SOLCI006037400       -             64 EOG093604DG          -            551      0.34   11.3   0.0   1   1    0.0024      0.34   11.3   0.0   305   355     2    52     1    61 0.89 -
#
# Program:         hmmsearch
# Version:         3.1b2 (February 2015)
# Pipeline mode:   SEARCH
# Query file:      /home/pgsb/tetiana.nosenko/lineages/embryophyta_odb9//hmms/EOG093604DG.hmm
# Target file:     /nfs/pgsb/data/S_chilense/Schilense_genome/Solanum_chilense_v3.3_protein.fa
# Option settings: hmmsearch -o ./tmp/temp_Schil_BUSCO_prot_1362887668 --domtblout /home/ibis/tetiana.nosenko/Documents/S_chilense/11_S_chilense_genome/Schilense_genome_sequence/BUSCO_assessment/run_Schil_BUSCO_prot/hmmer_output/EOG093604DG.out.1 --cpu 1 /home/pgsb/tetiana.nosenko/lineages/embryophyta_odb9//hmms/EOG093604DG.hmm /nfs/pgsb/data/S_chilense/Schilense_genome/Solanum_chilense_v3.3_protein.fa 
# Current dir:     /home/ibis/tetiana.nosenko/Documents/S_chilense/11_S_chilense_genome/Schilense_genome_sequence/BUSCO_assessment
# Date:            Wed Mar  8 09:19:39 2017
# [ok]
```
