## Supplementary material for "The *de novo* reference genome and transcriptome assemblies of the wild tomato species *Solanum chilense*": EOG093604DM.out.1

```
#                                                                            --- full sequence --- -------------- this domain -------------   hmm coord   ali coord   env coord
# target name        accession   tlen query name           accession   qlen   E-value  score  bias   #  of  c-Evalue  i-Evalue  score  bias  from    to  from    to  from    to  acc description of target
#------------------- ---------- ----- -------------------- ---------- ----- --------- ------ ----- --- --- --------- --------- ------ ----- ----- ----- ----- ----- ----- ----- ---- ---------------------
SOLCI003280800       -            713 EOG093604DM          -            457  2.3e-196  655.2  24.0   1   2  5.5e-123  1.1e-120  405.7   6.7     1   299   170   507   170   512 0.91 -
SOLCI003280800       -            713 EOG093604DM          -            457  2.3e-196  655.2  24.0   2   2   1.1e-76   2.2e-74  253.1   9.2   278   456   525   711   509   712 0.87 -
SOLCI002088500       -            776 EOG093604DM          -            457     3e-87  295.5   8.5   1   3   1.2e-29   2.3e-27   98.1   0.0     2   163   177   351   176   363 0.91 -
SOLCI002088500       -            776 EOG093604DM          -            457     3e-87  295.5   8.5   2   3   4.8e-21   9.4e-19   69.7   0.4   189   352   419   595   405   614 0.73 -
SOLCI002088500       -            776 EOG093604DM          -            457     3e-87  295.5   8.5   3   3   5.5e-39   1.1e-36  128.8   2.2   305   456   619   774   600   775 0.90 -
SOLCI001872400       -            654 EOG093604DM          -            457   7.1e-49  169.0   5.8   1   3   0.00095      0.19   12.7   0.0    55   127   206   279   149   308 0.78 -
SOLCI001872400       -            654 EOG093604DM          -            457   7.1e-49  169.0   5.8   2   3   3.1e-13   6.1e-11   44.0   0.0   197   295   324   424   307   431 0.78 -
SOLCI001872400       -            654 EOG093604DM          -            457   7.1e-49  169.0   5.8   3   3   1.2e-33   2.4e-31  111.2   1.7   237   456   436   651   427   652 0.93 -
SOLCI003635200       -            819 EOG093604DM          -            457   4.2e-29  103.8   6.4   1   9       1.2   2.4e+02    2.5   0.0   237   282   181   226   168   228 0.78 -
SOLCI003635200       -            819 EOG093604DM          -            457   4.2e-29  103.8   6.4   2   9   6.1e-06    0.0012   19.9   0.1   309   359   211   261   181   278 0.82 -
SOLCI003635200       -            819 EOG093604DM          -            457   4.2e-29  103.8   6.4   3   9   8.6e-07   0.00017   22.7   0.0   238   354   288   397   281   401 0.89 -
SOLCI003635200       -            819 EOG093604DM          -            457   4.2e-29  103.8   6.4   4   9   1.3e-06   0.00025   22.2   0.1   251   369   336   447   335   449 0.91 -
SOLCI003635200       -            819 EOG093604DM          -            457   4.2e-29  103.8   6.4   5   9   7.1e-06    0.0014   19.7   0.0   253   352   443   535   439   541 0.89 -
SOLCI003635200       -            819 EOG093604DM          -            457   4.2e-29  103.8   6.4   6   9       1.1   2.1e+02    2.6   0.0   247   294   542   589   532   648 0.71 -
SOLCI003635200       -            819 EOG093604DM          -            457   4.2e-29  103.8   6.4   7   9      0.26        51    4.6   0.0    31    92   598   662   588   666 0.79 -
SOLCI003635200       -            819 EOG093604DM          -            457   4.2e-29  103.8   6.4   8   9     4e-07   7.8e-05   23.8   1.8   249   359   649   752   635   765 0.90 -
SOLCI003635200       -            819 EOG093604DM          -            457   4.2e-29  103.8   6.4   9   9      0.18        36    5.2   0.0   323   358   751   786   748   810 0.72 -
SOLCI003803600       -           1035 EOG093604DM          -            457   1.2e-28  102.4   6.8   1   8    0.0042      0.82   10.6   0.0   313   370    61   118    50   162 0.81 -
SOLCI003803600       -           1035 EOG093604DM          -            457   1.2e-28  102.4   6.8   2   8   0.00031      0.06   14.3   0.0   242   357   167   277   154   298 0.90 -
SOLCI003803600       -           1035 EOG093604DM          -            457   1.2e-28  102.4   6.8   3   8      0.16        31    5.3   0.0   248   297   345   394   329   414 0.86 -
SOLCI003803600       -           1035 EOG093604DM          -            457   1.2e-28  102.4   6.8   4   8   7.4e-09   1.4e-06   29.5   0.0   232   352   434   547   429   559 0.92 -
SOLCI003803600       -           1035 EOG093604DM          -            457   1.2e-28  102.4   6.8   5   8    0.0011      0.23   12.4   0.1   201   370   544   704   543   707 0.79 -
SOLCI003803600       -           1035 EOG093604DM          -            457   1.2e-28  102.4   6.8   6   8      0.24        46    4.8   0.0   310   352   679   721   649   735 0.67 -
SOLCI003803600       -           1035 EOG093604DM          -            457   1.2e-28  102.4   6.8   7   8     6e-05     0.012   16.6   0.1   259   372   775   881   763   893 0.85 -
SOLCI003803600       -           1035 EOG093604DM          -            457   1.2e-28  102.4   6.8   8   8     0.039       7.7    7.3   0.0   236   309   931  1000   880  1011 0.65 -
SOLCI006476700       -           1035 EOG093604DM          -            457   1.7e-28  101.8   0.7   1   6   0.00058      0.11   13.4   0.0   253   357   226   323   202   329 0.85 -
SOLCI006476700       -           1035 EOG093604DM          -            457   1.7e-28  101.8   0.7   2   6   0.00013     0.026   15.5   0.0   250   354   328   425   325   438 0.87 -
SOLCI006476700       -           1035 EOG093604DM          -            457   1.7e-28  101.8   0.7   3   6   1.4e-09   2.7e-07   31.9   0.0   231   422   484   664   454   672 0.88 -
SOLCI006476700       -           1035 EOG093604DM          -            457   1.7e-28  101.8   0.7   4   6      0.62   1.2e+02    3.4   0.0   238   283   666   711   660   726 0.69 -
SOLCI006476700       -           1035 EOG093604DM          -            457   1.7e-28  101.8   0.7   5   6   0.00026     0.052   14.5   0.0   235   351   733   841   722   842 0.92 -
SOLCI006476700       -           1035 EOG093604DM          -            457   1.7e-28  101.8   0.7   6   6   0.00041      0.08   13.9   0.1   315   362   840   887   838   914 0.86 -
SOLCI003829900       -           1169 EOG093604DM          -            457   4.4e-27   97.2   0.1   1   7   7.7e-06    0.0015   19.6   0.0   254   351   202   292   191   296 0.88 -
SOLCI003829900       -           1169 EOG093604DM          -            457   4.4e-27   97.2   0.1   2   7      0.34        66    4.3   0.0   307   353   318   364   296   381 0.82 -
SOLCI003829900       -           1169 EOG093604DM          -            457   4.4e-27   97.2   0.1   3   7   7.6e-06    0.0015   19.6   0.0   237   347   430   533   421   543 0.88 -
SOLCI003829900       -           1169 EOG093604DM          -            457   4.4e-27   97.2   0.1   4   7   0.00033     0.065   14.2   0.0   243   355   541   646   532   652 0.90 -
SOLCI003829900       -           1169 EOG093604DM          -            457   4.4e-27   97.2   0.1   5   7      0.12        23    5.8   0.0   247   346   650   741   645   754 0.76 -
SOLCI003829900       -           1169 EOG093604DM          -            457   4.4e-27   97.2   0.1   6   7     0.024       4.7    8.1   0.0   243   355   928  1033   915  1037 0.76 -
SOLCI003829900       -           1169 EOG093604DM          -            457   4.4e-27   97.2   0.1   7   7   0.00022     0.044   14.8   0.0   253   355  1043  1138  1034  1141 0.92 -
SOLCI004716200       -            932 EOG093604DM          -            457   5.7e-27   96.8   2.7   1   5    0.0032      0.64   10.9   0.0   308   354   292   338   276   340 0.85 -
SOLCI004716200       -            932 EOG093604DM          -            457   5.7e-27   96.8   2.7   2   5      0.04       7.9    7.3   0.0   320   358   339   377   337   392 0.91 -
SOLCI004716200       -            932 EOG093604DM          -            457   5.7e-27   96.8   2.7   3   5    0.0046      0.91   10.4   0.3   314   421   403   506   385   520 0.84 -
SOLCI004716200       -            932 EOG093604DM          -            457   5.7e-27   96.8   2.7   4   5   1.1e-09   2.2e-07   32.2   0.0   201   357   508   656   501   671 0.87 -
SOLCI004716200       -            932 EOG093604DM          -            457   5.7e-27   96.8   2.7   5   5   7.5e-10   1.5e-07   32.8   0.1   235   385   681   824   667   859 0.84 -
SOLCI000892300       -            913 EOG093604DM          -            457   3.4e-26   94.2   5.0   1   6     0.011       2.1    9.2   0.4   309   372   175   238   170   251 0.88 -
SOLCI000892300       -            913 EOG093604DM          -            457   3.4e-26   94.2   5.0   2   6   4.2e-05    0.0082   17.2   0.1   247   411   260   413   228   416 0.83 -
SOLCI000892300       -            913 EOG093604DM          -            457   3.4e-26   94.2   5.0   3   6   3.7e-07   7.3e-05   23.9   0.0   244   421   327   493   321   494 0.87 -
SOLCI000892300       -            913 EOG093604DM          -            457   3.4e-26   94.2   5.0   4   6   3.2e-08   6.4e-06   27.4   0.0   237   355   460   571   453   581 0.92 -
SOLCI000892300       -            913 EOG093604DM          -            457   3.4e-26   94.2   5.0   5   6   4.1e-07     8e-05   23.8   0.0   233   391   596   744   573   749 0.84 -
SOLCI000892300       -            913 EOG093604DM          -            457   3.4e-26   94.2   5.0   6   6    0.0075       1.5    9.7   0.1   217   294   780   856   759   908 0.77 -
SOLCI002228800       -            752 EOG093604DM          -            457   5.3e-26   93.6   5.9   1   5   2.3e-09   4.5e-07   31.2   0.1   184   354   210   373   129   377 0.73 -
SOLCI002228800       -            752 EOG093604DM          -            457   5.3e-26   93.6   5.9   2   5   4.6e-05    0.0091   17.0   0.0   243   357   374   481   369   482 0.92 -
SOLCI002228800       -            752 EOG093604DM          -            457   5.3e-26   93.6   5.9   3   5     0.064        13    6.7   0.0   243   285   479   521   475   525 0.88 -
SOLCI002228800       -            752 EOG093604DM          -            457   5.3e-26   93.6   5.9   4   5   9.6e-10   1.9e-07   32.4   0.1   238   361   509   628   499   633 0.86 -
SOLCI002228800       -            752 EOG093604DM          -            457   5.3e-26   93.6   5.9   5   5    0.0035      0.69   10.8   0.2   309   372   643   706   631   751 0.81 -
SOLCI000411300       -            588 EOG093604DM          -            457   9.4e-26   92.8   0.1   1   5   1.2e-08   2.4e-06   28.8   0.0   250   357    55   155    51   166 0.93 -
SOLCI000411300       -            588 EOG093604DM          -            457   9.4e-26   92.8   0.1   2   5   9.8e-06    0.0019   19.2   0.0   240   353   186   292   176   298 0.88 -
SOLCI000411300       -            588 EOG093604DM          -            457   9.4e-26   92.8   0.1   3   5      0.29        57    4.5   0.0   330   359   304   333   296   339 0.87 -
SOLCI000411300       -            588 EOG093604DM          -            457   9.4e-26   92.8   0.1   4   5   8.6e-11   1.7e-08   35.9   0.0   233   354   319   433   314   437 0.93 -
SOLCI000411300       -            588 EOG093604DM          -            457   9.4e-26   92.8   0.1   5   5       1.6   3.1e+02    2.1   0.0    78   130   439   491   434   517 0.85 -
SOLCI003872100       -            916 EOG093604DM          -            457   6.6e-25   90.0   7.0   1   8   0.00056      0.11   13.4   0.3   311   359   184   232   159   242 0.86 -
SOLCI003872100       -            916 EOG093604DM          -            457   6.6e-25   90.0   7.0   2   8     0.025       4.8    8.0   0.0   261   357   246   335   234   340 0.82 -
SOLCI003872100       -            916 EOG093604DM          -            457   6.6e-25   90.0   7.0   3   8    0.0004     0.079   13.9   0.0   252   351   342   434   337   435 0.93 -
SOLCI003872100       -            916 EOG093604DM          -            457   6.6e-25   90.0   7.0   4   8   1.3e-05    0.0025   18.9   0.0   247   352   372   470   362   479 0.88 -
SOLCI003872100       -            916 EOG093604DM          -            457   6.6e-25   90.0   7.0   5   8   4.7e-05    0.0093   17.0   0.0   236   352   396   505   389   510 0.81 -
SOLCI003872100       -            916 EOG093604DM          -            457   6.6e-25   90.0   7.0   6   8    0.0025      0.49   11.3   0.0   244   351   509   609   500   613 0.89 -
SOLCI003872100       -            916 EOG093604DM          -            457   6.6e-25   90.0   7.0   7   8    0.0012      0.24   12.3   0.1   249   355   619   718   608   744 0.81 -
SOLCI003872100       -            916 EOG093604DM          -            457   6.6e-25   90.0   7.0   8   8   3.8e-05    0.0074   17.3   0.0   252   355   746   842   724   906 0.76 -
SOLCI004438800       -            786 EOG093604DM          -            457   1.3e-24   89.0   6.8   1   6    0.0086       1.7    9.5   0.1   318   422   106   206    57   215 0.90 -
SOLCI004438800       -            786 EOG093604DM          -            457   1.3e-24   89.0   6.8   2   6   6.2e-07   0.00012   23.2   0.1   238   360   173   288   163   300 0.86 -
SOLCI004438800       -            786 EOG093604DM          -            457   1.3e-24   89.0   6.8   3   6     1e-07     2e-05   25.8   0.0   244   354   354   457   333   464 0.87 -
SOLCI004438800       -            786 EOG093604DM          -            457   1.3e-24   89.0   6.8   4   6      0.15        30    5.4   0.0   251   295   466   510   461   517 0.92 -
SOLCI004438800       -            786 EOG093604DM          -            457   1.3e-24   89.0   6.8   5   6   6.1e-06    0.0012   19.9   0.1   245   350   530   628   516   633 0.89 -
SOLCI004438800       -            786 EOG093604DM          -            457   1.3e-24   89.0   6.8   6   6    0.0052         1   10.3   0.0   234   350   660   769   638   777 0.77 -
SOLCI000383600       -            739 EOG093604DM          -            457   1.5e-24   88.8   0.0   1   3   4.3e-06   0.00085   20.4   0.0     4   162   158   321   155   329 0.79 -
SOLCI000383600       -            739 EOG093604DM          -            457   1.5e-24   88.8   0.0   2   3     6e-08   1.2e-05   26.5   0.0   235   357   414   529   409   540 0.88 -
SOLCI000383600       -            739 EOG093604DM          -            457   1.5e-24   88.8   0.0   3   3   3.5e-13   6.9e-11   43.8   0.0   236   456   485   716   480   717 0.86 -
SOLCI007287600       -            842 EOG093604DM          -            457   2.7e-24   88.0   0.0   1   4   8.3e-06    0.0016   19.5   0.0   228   294   298   364   285   368 0.93 -
SOLCI007287600       -            842 EOG093604DM          -            457   2.7e-24   88.0   0.0   2   4   1.7e-05    0.0034   18.4   0.0   234   370   374   503   364   525 0.88 -
SOLCI007287600       -            842 EOG093604DM          -            457   2.7e-24   88.0   0.0   3   4      0.36        70    4.2   0.0   245   292   560   607   549   612 0.85 -
SOLCI007287600       -            842 EOG093604DM          -            457   2.7e-24   88.0   0.0   4   4   6.7e-11   1.3e-08   36.3   0.0   248   365   668   778   663   831 0.86 -
SOLCI004221400       -            762 EOG093604DM          -            457   1.2e-23   85.8   1.9   1   5         5   9.9e+02    0.4   0.0   249   290   112   153    97   161 0.73 -
SOLCI004221400       -            762 EOG093604DM          -            457   1.2e-23   85.8   1.9   2   5     0.013       2.5    9.0   0.0   292   353   184   245   164   249 0.75 -
SOLCI004221400       -            762 EOG093604DM          -            457   1.2e-23   85.8   1.9   3   5   0.00022     0.044   14.8   0.0   242   354   246   351   241   354 0.93 -
SOLCI004221400       -            762 EOG093604DM          -            457   1.2e-23   85.8   1.9   4   5   1.3e-07   2.6e-05   25.4   0.1   249   354   463   561   450   567 0.90 -
SOLCI004221400       -            762 EOG093604DM          -            457   1.2e-23   85.8   1.9   5   5   8.6e-06    0.0017   19.4   0.0   246   355   565   667   561   676 0.92 -
SOLCI006109700       -            605 EOG093604DM          -            457   1.4e-23   85.6   1.3   1   4   3.1e-11     6e-09   37.4   0.0   193   352   185   339   136   348 0.83 -
SOLCI006109700       -            605 EOG093604DM          -            457   1.4e-23   85.6   1.3   2   4    0.0076       1.5    9.7   0.0   325   369   347   391   341   395 0.86 -
SOLCI006109700       -            605 EOG093604DM          -            457   1.4e-23   85.6   1.3   3   4   1.1e-06   0.00021   22.4   0.1   228   354   397   516   392   522 0.93 -
SOLCI006109700       -            605 EOG093604DM          -            457   1.4e-23   85.6   1.3   4   4    0.0012      0.23   12.4   0.0   249   298   523   572   517   584 0.90 -
SOLCI005497300       -            647 EOG093604DM          -            457   2.9e-22   81.3   0.0   1   3   1.4e-07   2.7e-05   25.3   0.0   250   355   103   201    88   231 0.88 -
SOLCI005497300       -            647 EOG093604DM          -            457   2.9e-22   81.3   0.0   2   3   1.1e-05    0.0021   19.1   0.0   249   356   243   343   231   350 0.89 -
SOLCI005497300       -            647 EOG093604DM          -            457   2.9e-22   81.3   0.0   3   3   1.2e-09   2.4e-07   32.1   0.0   233   354   367   481   361   489 0.93 -
SOLCI001441700       -            839 EOG093604DM          -            457   3.2e-22   81.1   0.2   1   5   9.8e-05     0.019   15.9   0.0   299   352   250   303   198   308 0.82 -
SOLCI001441700       -            839 EOG093604DM          -            457   3.2e-22   81.1   0.2   2   5   4.2e-05    0.0082   17.2   0.1   253   356   316   412   307   418 0.89 -
SOLCI001441700       -            839 EOG093604DM          -            457   3.2e-22   81.1   0.2   3   5    0.0072       1.4    9.8   0.0   233   366   366   492   362   495 0.85 -
SOLCI001441700       -            839 EOG093604DM          -            457   3.2e-22   81.1   0.2   4   5   0.00017     0.034   15.1   0.0   262   370   500   601   483   620 0.86 -
SOLCI001441700       -            839 EOG093604DM          -            457   3.2e-22   81.1   0.2   5   5   6.7e-08   1.3e-05   26.4   0.0   236   421   649   823   636   829 0.87 -
SOLCI000699800       -            720 EOG093604DM          -            457   4.2e-22   80.8   1.3   1   5    0.0034      0.66   10.9   0.3   230   350   210   323   198   327 0.80 -
SOLCI000699800       -            720 EOG093604DM          -            457   4.2e-22   80.8   1.3   2   5   0.00024     0.047   14.7   0.0   268   357   349   432   280   436 0.88 -
SOLCI000699800       -            720 EOG093604DM          -            457   4.2e-22   80.8   1.3   3   5     1e-07     2e-05   25.8   0.1   245   353   432   533   430   542 0.93 -
SOLCI000699800       -            720 EOG093604DM          -            457   4.2e-22   80.8   1.3   4   5      0.65   1.3e+02    3.3   0.0   237   295   529   587   523   594 0.87 -
SOLCI000699800       -            720 EOG093604DM          -            457   4.2e-22   80.8   1.3   5   5   1.9e-06   0.00037   21.6   0.0   230   353   592   708   582   719 0.89 -
SOLCI002312000       -            829 EOG093604DM          -            457   6.8e-22   80.1   0.7   1   6      0.29        56    4.5   0.1   325   365    79   119    46   144 0.80 -
SOLCI002312000       -            829 EOG093604DM          -            457   6.8e-22   80.1   0.7   2   6     0.048       9.5    7.1   0.0   256   352   145   234   137   248 0.78 -
SOLCI002312000       -            829 EOG093604DM          -            457   6.8e-22   80.1   0.7   3   6   3.4e-05    0.0066   17.5   0.0   238   352   267   374   245   381 0.86 -
SOLCI002312000       -            829 EOG093604DM          -            457   6.8e-22   80.1   0.7   4   6     2e-05     0.004   18.2   0.0   229   352   398   514   385   530 0.86 -
SOLCI002312000       -            829 EOG093604DM          -            457   6.8e-22   80.1   0.7   5   6    0.0028      0.56   11.1   0.0   231   297   606   672   599   674 0.94 -
SOLCI002312000       -            829 EOG093604DM          -            457   6.8e-22   80.1   0.7   6   6   1.4e-06   0.00027   22.0   0.0   244   357   654   775   648   790 0.77 -
SOLCI001873300       -            909 EOG093604DM          -            457   7.4e-22   79.9   2.1   1   6   0.00063      0.12   13.3   0.0   288   357   179   255   149   308 0.75 -
SOLCI001873300       -            909 EOG093604DM          -            457   7.4e-22   79.9   2.1   2   6   7.3e-05     0.014   16.3   0.0   237   354   317   427   307   441 0.90 -
SOLCI001873300       -            909 EOG093604DM          -            457   7.4e-22   79.9   2.1   3   6   0.00029     0.057   14.4   0.0   230   285   449   505   441   521 0.81 -
SOLCI001873300       -            909 EOG093604DM          -            457   7.4e-22   79.9   2.1   4   6   5.1e-05    0.0099   16.9   0.0   244   355   534   638   520   648 0.91 -
SOLCI001873300       -            909 EOG093604DM          -            457   7.4e-22   79.9   2.1   5   6   3.9e-05    0.0077   17.2   0.0   233   354   593   707   588   712 0.94 -
SOLCI001873300       -            909 EOG093604DM          -            457   7.4e-22   79.9   2.1   6   6    0.0011      0.22   12.4   0.0   232   352   662   775   658   787 0.90 -
SOLCI004586900       -            590 EOG093604DM          -            457   1.1e-21   79.4   2.0   1   6       6.1   1.2e+03    0.1   0.1   321   356    48    83    43    98 0.83 -
SOLCI004586900       -            590 EOG093604DM          -            457   1.1e-21   79.4   2.0   2   6    0.0011      0.21   12.5   0.0   229   295   103   169    87   178 0.92 -
SOLCI004586900       -            590 EOG093604DM          -            457   1.1e-21   79.4   2.0   3   6   1.2e-05    0.0023   19.0   0.1   235   354   215   327   187   333 0.83 -
SOLCI004586900       -            590 EOG093604DM          -            457   1.1e-21   79.4   2.0   4   6   1.6e-09   3.1e-07   31.7   0.0   247   380   332   458   327   467 0.91 -
SOLCI004586900       -            590 EOG093604DM          -            457   1.1e-21   79.4   2.0   5   6     0.014       2.7    8.9   0.0   234   296   459   521   457   523 0.93 -
SOLCI004586900       -            590 EOG093604DM          -            457   1.1e-21   79.4   2.0   6   6     0.026       5.1    7.9   0.0   245   297   505   557   495   569 0.88 -
SOLCI003885900       -            709 EOG093604DM          -            457   2.7e-21   78.1   0.2   1   5   2.3e-05    0.0044   18.0   0.0   243   354   192   296   135   314 0.78 -
SOLCI003885900       -            709 EOG093604DM          -            457   2.7e-21   78.1   0.2   2   5       7.8   1.5e+03   -0.2   0.0     2    33   371   402   370   406 0.92 -
SOLCI003885900       -            709 EOG093604DM          -            457   2.7e-21   78.1   0.2   3   5   4.1e-12     8e-10   40.3   0.1   247   358   406   510   387   518 0.91 -
SOLCI003885900       -            709 EOG093604DM          -            457   2.7e-21   78.1   0.2   4   5      0.16        32    5.3   0.0   298   357   520   579   511   589 0.84 -
SOLCI003885900       -            709 EOG093604DM          -            457   2.7e-21   78.1   0.2   5   5     0.056        11    6.8   0.0    53   124   592   663   584   693 0.59 -
SOLCI004169300       -            609 EOG093604DM          -            457   3.4e-21   77.7   2.5   1   4     0.045       8.9    7.2   0.0   307   357     9    59     1    75 0.83 -
SOLCI004169300       -            609 EOG093604DM          -            457   3.4e-21   77.7   2.5   2   4     0.044       8.6    7.2   0.8   229   355    78   197    69   215 0.61 -
SOLCI004169300       -            609 EOG093604DM          -            457   3.4e-21   77.7   2.5   3   4   2.1e-08     4e-06   28.1   0.0   233   360   222   342   217   355 0.92 -
SOLCI004169300       -            609 EOG093604DM          -            457   3.4e-21   77.7   2.5   4   4   2.2e-09   4.3e-07   31.3   0.0   234   355   363   477   348   541 0.92 -
SOLCI006155700       -            798 EOG093604DM          -            457   4.3e-21   77.4   3.9   1   7     0.039       7.6    7.4   0.0   305   358   125   178   115   181 0.90 -
SOLCI006155700       -            798 EOG093604DM          -            457   4.3e-21   77.4   3.9   2   7   5.7e-05     0.011   16.7   0.0   253   353   185   278   181   291 0.93 -
SOLCI006155700       -            798 EOG093604DM          -            457   4.3e-21   77.4   3.9   3   7       8.2   1.6e+03   -0.3   0.0   328   364   288   324   283   327 0.80 -
SOLCI006155700       -            798 EOG093604DM          -            457   4.3e-21   77.4   3.9   4   7    0.0016      0.31   11.9   0.3   245   298   317   370   308   401 0.85 -
SOLCI006155700       -            798 EOG093604DM          -            457   4.3e-21   77.4   3.9   5   7      0.29        57    4.5   0.1   249   297   356   404   353   414 0.90 -
SOLCI006155700       -            798 EOG093604DM          -            457   4.3e-21   77.4   3.9   6   7   9.3e-07   0.00018   22.6   0.1   243   357   513   620   477   628 0.90 -
SOLCI006155700       -            798 EOG093604DM          -            457   4.3e-21   77.4   3.9   7   7    0.0016      0.32   11.9   0.0   225   295   669   739   657   759 0.85 -
SOLCI001725900       -            891 EOG093604DM          -            457   6.4e-21   76.9  10.7   1   7   0.00033     0.065   14.2   0.2     5    96   165   251   161   274 0.90 -
SOLCI001725900       -            891 EOG093604DM          -            457   6.4e-21   76.9  10.7   2   7       1.8   3.5e+02    1.9   0.0   377   429   246   298   242   308 0.80 -
SOLCI001725900       -            891 EOG093604DM          -            457   6.4e-21   76.9  10.7   3   7    0.0087       1.7    9.5   0.0   244   355   334   439   320   445 0.81 -
SOLCI001725900       -            891 EOG093604DM          -            457   6.4e-21   76.9  10.7   4   7   9.3e-10   1.8e-07   32.5   0.0   248   353   444   542   438   550 0.93 -
SOLCI001725900       -            891 EOG093604DM          -            457   6.4e-21   76.9  10.7   5   7    0.0064       1.3   10.0   0.0   250   351   551   645   543   649 0.84 -
SOLCI001725900       -            891 EOG093604DM          -            457   6.4e-21   76.9  10.7   6   7     0.015       2.9    8.8   0.3   225   327   666   767   627   772 0.60 -
SOLCI001725900       -            891 EOG093604DM          -            457   6.4e-21   76.9  10.7   7   7       5.9   1.2e+03    0.2   0.0   238   274   853   889   845   890 0.89 -
SOLCI002522700       -           1014 EOG093604DM          -            457   1.1e-20   76.0   8.8   1   6       4.2   8.3e+02    0.7   0.1   331   407   201   238   135   262 0.54 -
SOLCI002522700       -           1014 EOG093604DM          -            457   1.1e-20   76.0   8.8   2   6   5.2e-05      0.01   16.8   0.0   244   369   342   460   329   472 0.85 -
SOLCI002522700       -           1014 EOG093604DM          -            457   1.1e-20   76.0   8.8   3   6   0.00018     0.035   15.1   0.0   230   356   502   622   487   624 0.82 -
SOLCI002522700       -           1014 EOG093604DM          -            457   1.1e-20   76.0   8.8   4   6     5e-07   9.9e-05   23.5   0.6   235   420   613   786   612   789 0.91 -
SOLCI002522700       -           1014 EOG093604DM          -            457   1.1e-20   76.0   8.8   5   6     0.027       5.3    7.9   0.2   215   293   734   810   733   815 0.84 -
SOLCI002522700       -           1014 EOG093604DM          -            457   1.1e-20   76.0   8.8   6   6   4.4e-06   0.00087   20.4   0.0   309   389   887   963   881   983 0.86 -
SOLCI006753400       -            911 EOG093604DM          -            457   1.8e-20   75.4   9.5   1   7       0.6   1.2e+02    3.5   0.1   253   353   160   218   139   234 0.58 -
SOLCI006753400       -            911 EOG093604DM          -            457   1.8e-20   75.4   9.5   2   7   3.3e-05    0.0065   17.5   0.0   232   359   244   364   228   371 0.91 -
SOLCI006753400       -            911 EOG093604DM          -            457   1.8e-20   75.4   9.5   3   7     0.019       3.7    8.4   0.0   249   351   366   460   361   462 0.85 -
SOLCI006753400       -            911 EOG093604DM          -            457   1.8e-20   75.4   9.5   4   7    0.0045      0.89   10.4   0.0   312   352   456   496   453   501 0.91 -
SOLCI006753400       -            911 EOG093604DM          -            457   1.8e-20   75.4   9.5   5   7       2.6   5.1e+02    1.4   0.0   324   388   503   567   499   576 0.86 -
SOLCI006753400       -            911 EOG093604DM          -            457   1.8e-20   75.4   9.5   6   7    0.0049      0.96   10.3   0.0   254   365   580   684   565   687 0.82 -
SOLCI006753400       -            911 EOG093604DM          -            457   1.8e-20   75.4   9.5   7   7   1.6e-08   3.1e-06   28.4   0.1   236   371   667   795   662   806 0.94 -
SOLCI004247500       -            843 EOG093604DM          -            457   2.4e-20   75.0   6.6   1   6     0.059        12    6.8   0.0   241   297   192   248   164   250 0.85 -
SOLCI004247500       -            843 EOG093604DM          -            457   2.4e-20   75.0   6.6   2   6   4.8e-05    0.0095   17.0   0.4   237   338   223   317   216   329 0.85 -
SOLCI004247500       -            843 EOG093604DM          -            457   2.4e-20   75.0   6.6   3   6   1.3e-07   2.6e-05   25.4   0.2   225   368   312   448   300   478 0.85 -
SOLCI004247500       -            843 EOG093604DM          -            457   2.4e-20   75.0   6.6   4   6     0.078        15    6.4   0.1   325   422   440   534   437   542 0.90 -
SOLCI004247500       -            843 EOG093604DM          -            457   2.4e-20   75.0   6.6   5   6    0.0097       1.9    9.4   0.0   246   365   544   656   539   670 0.76 -
SOLCI004247500       -            843 EOG093604DM          -            457   2.4e-20   75.0   6.6   6   6   9.1e-05     0.018   16.0   0.0   233   357   706   823   689   832 0.86 -
SOLCI007328400       -           1121 EOG093604DM          -            457   4.9e-20   73.9  12.4   1   8      0.56   1.1e+02    3.6   0.1    29    98   185   254   163   267 0.80 -
SOLCI007328400       -           1121 EOG093604DM          -            457   4.9e-20   73.9  12.4   2   8   1.7e-06   0.00033   21.7   0.2   245   352   266   366   251   371 0.90 -
SOLCI007328400       -           1121 EOG093604DM          -            457   4.9e-20   73.9  12.4   3   8    0.0046      0.89   10.4   0.0   242   297   368   423   363   437 0.88 -
SOLCI007328400       -           1121 EOG093604DM          -            457   4.9e-20   73.9  12.4   4   8   0.00023     0.044   14.7   0.1   241   345   437   534   423   552 0.85 -
SOLCI007328400       -           1121 EOG093604DM          -            457   4.9e-20   73.9  12.4   5   8      0.52     1e+02    3.7   0.0   254   355   590   684   566   735 0.71 -
SOLCI007328400       -           1121 EOG093604DM          -            457   4.9e-20   73.9  12.4   6   8      0.46        90    3.8   0.0   265   298   777   810   768   812 0.89 -
SOLCI007328400       -           1121 EOG093604DM          -            457   4.9e-20   73.9  12.4   7   8      0.85   1.7e+02    3.0   0.0   297   352   837   892   825   906 0.74 -
SOLCI007328400       -           1121 EOG093604DM          -            457   4.9e-20   73.9  12.4   8   8    0.0032      0.63   10.9   0.0   309   357  1024  1072   959  1107 0.63 -
SOLCI005511700       -            678 EOG093604DM          -            457   7.3e-20   73.4   3.3   1   3   5.1e-08     1e-05   26.8   0.0   237   357   198   311   190   316 0.91 -
SOLCI005511700       -            678 EOG093604DM          -            457   7.3e-20   73.4   3.3   2   3   1.3e-11   2.5e-09   38.6   0.1   234   357   335   451   328   466 0.91 -
SOLCI005511700       -            678 EOG093604DM          -            457   7.3e-20   73.4   3.3   3   3      0.29        57    4.5   0.0   325   360   489   524   463   533 0.88 -
SOLCI002768000       -            618 EOG093604DM          -            457     3e-19   71.3   3.7   1   5     0.002      0.39   11.6   0.5   315   409   147   237    84   251 0.60 -
SOLCI002768000       -            618 EOG093604DM          -            457     3e-19   71.3   3.7   2   5    0.0098       1.9    9.3   0.0   236   298   250   312   243   320 0.88 -
SOLCI002768000       -            618 EOG093604DM          -            457     3e-19   71.3   3.7   3   5     0.077        15    6.4   0.0   236   295   320   379   314   383 0.92 -
SOLCI002768000       -            618 EOG093604DM          -            457     3e-19   71.3   3.7   4   5   6.6e-10   1.3e-07   33.0   0.1   238   372   392   519   379   531 0.91 -
SOLCI002768000       -            618 EOG093604DM          -            457     3e-19   71.3   3.7   5   5     0.055        11    6.9   0.0   245   297   539   591   525   594 0.88 -
SOLCI002498400       -            654 EOG093604DM          -            457   4.6e-19   70.7   1.1   1   4   4.1e-09   8.1e-07   30.4   0.3   234   357   175   291   162   299 0.83 -
SOLCI002498400       -            654 EOG093604DM          -            457   4.6e-19   70.7   1.1   2   4     0.071        14    6.5   0.0   268   361   314   400   296   427 0.68 -
SOLCI002498400       -            654 EOG093604DM          -            457   4.6e-19   70.7   1.1   3   4     0.019       3.8    8.4   0.0   247   296   433   482   416   488 0.71 -
SOLCI002498400       -            654 EOG093604DM          -            457   4.6e-19   70.7   1.1   4   4   1.6e-05    0.0032   18.5   0.0   238   355   496   622   486   629 0.81 -
SOLCI004535900       -            814 EOG093604DM          -            457   7.5e-19   70.0   2.8   1   5     0.075        15    6.4   0.0   349   420   252   319   154   321 0.70 -
SOLCI004535900       -            814 EOG093604DM          -            457   7.5e-19   70.0   2.8   2   5    0.0001      0.02   15.8   0.0   236   352   321   430   317   435 0.93 -
SOLCI004535900       -            814 EOG093604DM          -            457   7.5e-19   70.0   2.8   3   5   1.2e-09   2.4e-07   32.1   0.0   247   413   472   627   461   634 0.83 -
SOLCI004535900       -            814 EOG093604DM          -            457   7.5e-19   70.0   2.8   4   5    0.0013      0.26   12.2   0.2   251   355   581   678   577   682 0.86 -
SOLCI004535900       -            814 EOG093604DM          -            457   7.5e-19   70.0   2.8   5   5       1.5   2.9e+02    2.1   0.0   237   288   719   769   698   779 0.72 -
SOLCI002894100       -            860 EOG093604DM          -            457   1.1e-18   69.5   0.9   1   5   0.00045     0.088   13.8   0.0   245   365   150   264   143   267 0.85 -
SOLCI002894100       -            860 EOG093604DM          -            457   1.1e-18   69.5   0.9   2   5     0.042       8.2    7.3   0.0   250   298   226   274   202   285 0.58 -
SOLCI002894100       -            860 EOG093604DM          -            457   1.1e-18   69.5   0.9   3   5   4.7e-08   9.2e-06   26.9   0.2   257   420   268   420   267   424 0.82 -
SOLCI002894100       -            860 EOG093604DM          -            457   1.1e-18   69.5   0.9   4   5   4.3e-05    0.0084   17.1   0.0   315   411   459   551   417   562 0.83 -
SOLCI002894100       -            860 EOG093604DM          -            457   1.1e-18   69.5   0.9   5   5      0.82   1.6e+02    3.0   0.0   312   361   561   613   556   616 0.82 -
SOLCI002121800       -            850 EOG093604DM          -            457   4.5e-18   67.5  10.4   1   8       7.6   1.5e+03   -0.2   0.1   311   339   164   192   141   212 0.69 -
SOLCI002121800       -            850 EOG093604DM          -            457   4.5e-18   67.5  10.4   2   8       5.1     1e+03    0.4   0.0   242   293   207   258   194   265 0.85 -
SOLCI002121800       -            850 EOG093604DM          -            457   4.5e-18   67.5  10.4   3   8   0.00024     0.046   14.7   0.1   235   361   305   424   299   437 0.91 -
SOLCI002121800       -            850 EOG093604DM          -            457   4.5e-18   67.5  10.4   4   8    0.0056       1.1   10.1   0.0   307   352   439   484   433   493 0.90 -
SOLCI002121800       -            850 EOG093604DM          -            457   4.5e-18   67.5  10.4   5   8      0.37        72    4.2   0.0   312   353   479   520   478   526 0.93 -
SOLCI002121800       -            850 EOG093604DM          -            457   4.5e-18   67.5  10.4   6   8   3.9e-06   0.00077   20.5   0.0   248   353   527   626   514   630 0.90 -
SOLCI002121800       -            850 EOG093604DM          -            457   4.5e-18   67.5  10.4   7   8    0.0014      0.28   12.1   0.1   248   352   633   730   627   735 0.93 -
SOLCI002121800       -            850 EOG093604DM          -            457   4.5e-18   67.5  10.4   8   8      0.13        26    5.6   0.0   245   293   770   818   755   824 0.88 -
SOLCI003908300       -            617 EOG093604DM          -            457     6e-18   67.0   2.4   1   7    0.0015       0.3   12.0   0.0   232   351   125   238   108   240 0.89 -
SOLCI003908300       -            617 EOG093604DM          -            457     6e-18   67.0   2.4   2   7     1e-05     0.002   19.2   0.0   287   366   204   288   201   292 0.77 -
SOLCI003908300       -            617 EOG093604DM          -            457     6e-18   67.0   2.4   3   7   0.00062      0.12   13.3   0.0   310   354   302   346   291   355 0.89 -
SOLCI003908300       -            617 EOG093604DM          -            457     6e-18   67.0   2.4   4   7     3e-06    0.0006   20.9   0.0   238   405   307   463   306   471 0.83 -
SOLCI003908300       -            617 EOG093604DM          -            457     6e-18   67.0   2.4   5   7      0.32        63    4.4   0.0   237   295   411   469   406   490 0.83 -
SOLCI003908300       -            617 EOG093604DM          -            457     6e-18   67.0   2.4   6   7      0.69   1.4e+02    3.2   0.0   243   293   487   537   476   542 0.93 -
SOLCI003908300       -            617 EOG093604DM          -            457     6e-18   67.0   2.4   7   7      0.84   1.7e+02    3.0   0.0   241   296   521   575   503   578 0.86 -
SOLCI000725500       -            763 EOG093604DM          -            457     8e-18   66.6   6.4   1   5       2.4   4.7e+02    1.5   0.0   323   351    91   119    79   122 0.85 -
SOLCI000725500       -            763 EOG093604DM          -            457     8e-18   66.6   6.4   2   5      0.21        41    5.0   0.0   248   296   198   246   166   252 0.69 -
SOLCI000725500       -            763 EOG093604DM          -            457     8e-18   66.6   6.4   3   5   1.9e-07   3.8e-05   24.9   0.0   245   421   265   430   250   433 0.89 -
SOLCI000725500       -            763 EOG093604DM          -            457     8e-18   66.6   6.4   4   5     1e-06    0.0002   22.5   0.1   237   352   432   540   429   547 0.90 -
SOLCI000725500       -            763 EOG093604DM          -            457     8e-18   66.6   6.4   5   5     0.097        19    6.1   0.0   248   356   548   650   545   654 0.89 -
SOLCI001037900       -            594 EOG093604DM          -            457   1.6e-17   65.6   4.0   1   6       4.9   9.5e+02    0.5   0.1   324   356    55    87    49   100 0.83 -
SOLCI001037900       -            594 EOG093604DM          -            457   1.6e-17   65.6   4.0   2   6    0.0024      0.47   11.3   0.0   230   295   108   173    91   182 0.92 -
SOLCI001037900       -            594 EOG093604DM          -            457   1.6e-17   65.6   4.0   3   6   2.4e-07   4.8e-05   24.5   0.1   235   354   219   331   191   335 0.89 -
SOLCI001037900       -            594 EOG093604DM          -            457   1.6e-17   65.6   4.0   4   6     0.003      0.59   11.0   0.0   294   353   341   400   333   406 0.89 -
SOLCI001037900       -            594 EOG093604DM          -            457   1.6e-17   65.6   4.0   5   6    0.0019      0.38   11.7   0.0   234   298   463   527   411   535 0.82 -
SOLCI001037900       -            594 EOG093604DM          -            457   1.6e-17   65.6   4.0   6   6     0.017       3.4    8.5   0.0   245   297   509   561   502   570 0.92 -
SOLCI003928300       -            929 EOG093604DM          -            457   2.1e-17   65.2   2.7   1   5       4.2   8.2e+02    0.7   0.1   323   371   230   278   203   302 0.57 -
SOLCI003928300       -            929 EOG093604DM          -            457   2.1e-17   65.2   2.7   2   5    0.0012      0.23   12.4   0.0   214   297   304   382   283   392 0.80 -
SOLCI003928300       -            929 EOG093604DM          -            457   2.1e-17   65.2   2.7   3   5   1.5e-09   2.9e-07   31.8   0.0   182   297   408   518   390   524 0.90 -
SOLCI003928300       -            929 EOG093604DM          -            457   2.1e-17   65.2   2.7   4   5     0.081        16    6.3   0.0   236   275   527   566   521   585 0.91 -
SOLCI003928300       -            929 EOG093604DM          -            457   2.1e-17   65.2   2.7   5   5    0.0049      0.96   10.3   0.0   234   352   560   667   554   674 0.73 -
SOLCI004840200       -            511 EOG093604DM          -            457   2.2e-17   65.2   1.1   1   4   0.00082      0.16   12.9   0.0   238   372    51   178    38   195 0.86 -
SOLCI004840200       -            511 EOG093604DM          -            457   2.2e-17   65.2   1.1   2   4      0.27        54    4.6   0.0   376   424   213   260   164   267 0.65 -
SOLCI004840200       -            511 EOG093604DM          -            457   2.2e-17   65.2   1.1   3   4   5.1e-07    0.0001   23.5   0.8   239   351   262   367   254   371 0.88 -
SOLCI004840200       -            511 EOG093604DM          -            457   2.2e-17   65.2   1.1   4   4   1.4e-06   0.00028   22.0   0.0   238   353   366   474   365   509 0.84 -
SOLCI001336900       -            834 EOG093604DM          -            457   2.5e-17   65.0  11.9   1   6       1.8   3.5e+02    1.9   0.1   377   431   117   171   102   180 0.80 -
SOLCI001336900       -            834 EOG093604DM          -            457   2.5e-17   65.0  11.9   2   6   1.8e-05    0.0036   18.3   0.2   235   360   232   352   192   361 0.88 -
SOLCI001336900       -            834 EOG093604DM          -            457   2.5e-17   65.0  11.9   3   6     0.016       3.1    8.7   0.0   325   357   422   454   418   456 0.92 -
SOLCI001336900       -            834 EOG093604DM          -            457   2.5e-17   65.0  11.9   4   6   3.9e-06   0.00077   20.5   0.1   238   361   447   563   446   568 0.88 -
SOLCI001336900       -            834 EOG093604DM          -            457   2.5e-17   65.0  11.9   5   6      0.21        41    5.0   0.1   229   297   578   646   574   707 0.90 -
SOLCI001336900       -            834 EOG093604DM          -            457   2.5e-17   65.0  11.9   6   6         2   3.9e+02    1.7   0.0   384   421   757   794   748   804 0.85 -
SOLCI005641500       -            381 EOG093604DM          -            457   3.5e-17   64.5   0.4   1   5     0.004      0.78   10.6   0.0   238   296     2    60     1    66 0.88 -
SOLCI005641500       -            381 EOG093604DM          -            457   3.5e-17   64.5   0.4   2   5   5.7e-08   1.1e-05   26.6   0.1   235   421    34   209    16   212 0.91 -
SOLCI005641500       -            381 EOG093604DM          -            457   3.5e-17   64.5   0.4   3   5   5.4e-05     0.011   16.8   0.1   308   357   205   254   190   263 0.83 -
SOLCI005641500       -            381 EOG093604DM          -            457   3.5e-17   64.5   0.4   4   5   0.00011     0.022   15.8   0.0   298   368   265   335   255   336 0.89 -
SOLCI005641500       -            381 EOG093604DM          -            457   3.5e-17   64.5   0.4   5   5      0.49        96    3.7   0.0   250   296   329   375   321   377 0.68 -
SOLCI007117300       -            561 EOG093604DM          -            457   4.2e-17   64.3   0.8   1   4       1.2   2.4e+02    2.5   0.0   317   351   102   136    80   142 0.88 -
SOLCI007117300       -            561 EOG093604DM          -            457   4.2e-17   64.3   0.8   2   4   0.00014     0.028   15.4   0.0   234   355   165   279   147   285 0.89 -
SOLCI007117300       -            561 EOG093604DM          -            457   4.2e-17   64.3   0.8   3   4   2.7e-11   5.3e-09   37.6   0.0   248   420   284   445   279   447 0.94 -
SOLCI007117300       -            561 EOG093604DM          -            457   4.2e-17   64.3   0.8   4   4   8.6e-05     0.017   16.1   0.2   230   362   406   531   387   555 0.82 -
SOLCI002498300       -            514 EOG093604DM          -            457   5.8e-17   63.8   0.1   1   4      0.39        77    4.1   0.0   237   297    58   118    51   124 0.89 -
SOLCI002498300       -            514 EOG093604DM          -            457   5.8e-17   63.8   0.1   2   4   1.1e-05    0.0021   19.1   0.0   234   359   125   243   119   246 0.91 -
SOLCI002498300       -            514 EOG093604DM          -            457   5.8e-17   63.8   0.1   3   4   0.00016     0.031   15.3   0.0   248   355   244   344   239   348 0.89 -
SOLCI002498300       -            514 EOG093604DM          -            457   5.8e-17   63.8   0.1   4   4   4.3e-06   0.00084   20.4   0.0   249   355   350   449   344   460 0.89 -
SOLCI000806300       -            588 EOG093604DM          -            457   5.8e-17   63.8   9.1   1   5     0.011       2.1    9.2   0.3   278   352    87   171    72   182 0.65 -
SOLCI000806300       -            588 EOG093604DM          -            457   5.8e-17   63.8   9.1   2   5   1.6e-08   3.1e-06   28.4   0.2   219   353   184   310   178   312 0.87 -
SOLCI000806300       -            588 EOG093604DM          -            457   5.8e-17   63.8   9.1   3   5   9.8e-07   0.00019   22.5   0.0   252   354   321   416   306   421 0.93 -
SOLCI000806300       -            588 EOG093604DM          -            457   5.8e-17   63.8   9.1   4   5       8.4   1.7e+03   -0.3   0.0   253   297   462   506   436   511 0.84 -
SOLCI000806300       -            588 EOG093604DM          -            457   5.8e-17   63.8   9.1   5   5       1.7   3.3e+02    2.0   0.1   240   278   519   557   509   572 0.60 -
SOLCI004215000       -            767 EOG093604DM          -            457   6.6e-17   63.6   4.4   1   5       3.1   6.1e+02    1.1   0.1    56    91   139   174   126   186 0.82 -
SOLCI004215000       -            767 EOG093604DM          -            457   6.6e-17   63.6   4.4   2   5   2.1e-07   4.1e-05   24.8   0.0   233   421   181   361   175   363 0.90 -
SOLCI004215000       -            767 EOG093604DM          -            457   6.6e-17   63.6   4.4   3   5   3.8e-07   7.4e-05   23.9   0.0   237   354   363   473   358   484 0.91 -
SOLCI004215000       -            767 EOG093604DM          -            457   6.6e-17   63.6   4.4   4   5         4   7.8e+02    0.7   0.0   247   296   478   527   473   530 0.83 -
SOLCI004215000       -            767 EOG093604DM          -            457   6.6e-17   63.6   4.4   5   5    0.0043      0.84   10.5   0.1   236   355   537   664   529   681 0.78 -
SOLCI002498500       -            605 EOG093604DM          -            457   8.6e-17   63.2   6.7   1   7       7.2   1.4e+03   -0.1   0.6   377   418   133   174   128   190 0.81 -
SOLCI002498500       -            605 EOG093604DM          -            457   8.6e-17   63.2   6.7   2   7      0.36        71    4.2   0.2    43    98   190   245   175   249 0.88 -
SOLCI002498500       -            605 EOG093604DM          -            457   8.6e-17   63.2   6.7   3   7       0.1        20    6.0   0.1   235   279   212   256   206   264 0.85 -
SOLCI002498500       -            605 EOG093604DM          -            457   8.6e-17   63.2   6.7   4   7   0.00012     0.023   15.7   0.0   237   296   249   308   246   314 0.93 -
SOLCI002498500       -            605 EOG093604DM          -            457   8.6e-17   63.2   6.7   5   7    0.0001      0.02   15.9   0.0   235   297   317   379   312   381 0.94 -
SOLCI002498500       -            605 EOG093604DM          -            457   8.6e-17   63.2   6.7   6   7   0.00012     0.023   15.7   0.0   238   355   355   465   353   471 0.88 -
SOLCI002498500       -            605 EOG093604DM          -            457   8.6e-17   63.2   6.7   7   7   1.9e-06   0.00038   21.5   0.0   250   355   472   570   465   584 0.89 -
SOLCI001270900       -           1047 EOG093604DM          -            457   9.1e-17   63.2   1.6   1   5   0.00063      0.12   13.3   0.1   228   420   161   343   146   345 0.81 -
SOLCI001270900       -           1047 EOG093604DM          -            457   9.1e-17   63.2   1.6   2   5     6e-05     0.012   16.6   0.0   234   421   203   379   197   388 0.90 -
SOLCI001270900       -           1047 EOG093604DM          -            457   9.1e-17   63.2   1.6   3   5   1.6e-07   3.1e-05   25.1   0.1   258   361   397   493   381   507 0.79 -
SOLCI001270900       -           1047 EOG093604DM          -            457   9.1e-17   63.2   1.6   4   5    0.0025      0.49   11.3   0.0   234   360   719   838   703   850 0.81 -
SOLCI001270900       -           1047 EOG093604DM          -            457   9.1e-17   63.2   1.6   5   5       1.4   2.8e+02    2.2   0.0   231   306   856   932   842   965 0.78 -
SOLCI006582700       -            770 EOG093604DM          -            457   1.3e-16   62.7   2.5   1   8      0.51        99    3.7   0.0   314   352   140   178   132   186 0.84 -
SOLCI006582700       -            770 EOG093604DM          -            457   1.3e-16   62.7   2.5   2   8   0.00069      0.14   13.1   0.0   312   421   211   316   206   323 0.77 -
SOLCI006582700       -            770 EOG093604DM          -            457   1.3e-16   62.7   2.5   3   8   5.7e-07   0.00011   23.3   0.1   237   352   353   464   343   474 0.85 -
SOLCI006582700       -            770 EOG093604DM          -            457   1.3e-16   62.7   2.5   4   8    0.0006      0.12   13.3   0.0   247   327   398   471   396   497 0.88 -
SOLCI006582700       -            770 EOG093604DM          -            457   1.3e-16   62.7   2.5   5   8     0.038       7.5    7.4   0.0   237   353   423   532   420   544 0.82 -
SOLCI006582700       -            770 EOG093604DM          -            457   1.3e-16   62.7   2.5   6   8      0.03         6    7.7   0.0   250   360   506   609   501   621 0.85 -
SOLCI006582700       -            770 EOG093604DM          -            457   1.3e-16   62.7   2.5   7   8      0.33        64    4.3   0.0   310   352   629   671   617   695 0.86 -
SOLCI006582700       -            770 EOG093604DM          -            457   1.3e-16   62.7   2.5   8   8       7.2   1.4e+03   -0.1   0.0   292   352   698   758   687   763 0.86 -
SOLCI006449600       -            852 EOG093604DM          -            457   1.7e-16   62.2  12.6   1   6     0.087        17    6.2   0.2   265   353    44   125    24   131 0.66 -
SOLCI006449600       -            852 EOG093604DM          -            457   1.7e-16   62.2  12.6   2   6     0.012       2.4    9.0   0.3   256   353    70   160    65   167 0.76 -
SOLCI006449600       -            852 EOG093604DM          -            457   1.7e-16   62.2  12.6   3   6    0.0024      0.46   11.4   0.6    57   164   181   285   170   290 0.79 -
SOLCI006449600       -            852 EOG093604DM          -            457   1.7e-16   62.2  12.6   4   6       7.7   1.5e+03   -0.2   0.1   272   338   295   354   287   371 0.66 -
SOLCI006449600       -            852 EOG093604DM          -            457   1.7e-16   62.2  12.6   5   6   9.4e-10   1.9e-07   32.5   0.0   181   365   513   689   499   696 0.91 -
SOLCI006449600       -            852 EOG093604DM          -            457   1.7e-16   62.2  12.6   6   6     0.041       8.1    7.3   0.0   236   290   707   761   698   768 0.84 -
SOLCI001309600       -            980 EOG093604DM          -            457     2e-16   62.0  14.4   1   6   5.3e-06     0.001   20.1   0.4   236   360   207   324   156   336 0.86 -
SOLCI001309600       -            980 EOG093604DM          -            457     2e-16   62.0  14.4   2   6   0.00019     0.037   15.0   0.3   255   354   261   353   251   359 0.92 -
SOLCI001309600       -            980 EOG093604DM          -            457     2e-16   62.0  14.4   3   6    0.0042      0.82   10.6   0.0   249   296   360   407   356   411 0.91 -
SOLCI001309600       -            980 EOG093604DM          -            457     2e-16   62.0  14.4   4   6    0.0042      0.82   10.6   0.1   243   354   529   633   499   640 0.79 -
SOLCI001309600       -            980 EOG093604DM          -            457     2e-16   62.0  14.4   5   6   0.00022     0.044   14.8   1.2   215   433   537   743   536   765 0.81 -
SOLCI001309600       -            980 EOG093604DM          -            457     2e-16   62.0  14.4   6   6   0.00049     0.097   13.6   0.0   309   353   809   853   782   862 0.86 -
SOLCI003343300       -            526 EOG093604DM          -            457   3.2e-16   61.3   1.2   1   4    0.0027      0.54   11.2   0.0   231   295    40   104    22   113 0.90 -
SOLCI003343300       -            526 EOG093604DM          -            457   3.2e-16   61.3   1.2   2   4   0.00011     0.021   15.8   0.1   208   354   126   263   110   267 0.78 -
SOLCI003343300       -            526 EOG093604DM          -            457   3.2e-16   61.3   1.2   3   4     0.073        14    6.5   0.0   237   296   258   317   236   322 0.82 -
SOLCI003343300       -            526 EOG093604DM          -            457   3.2e-16   61.3   1.2   4   4   4.1e-07   8.1e-05   23.8   0.1   243   397   334   477   321   501 0.79 -
SOLCI004565600       -            980 EOG093604DM          -            457     4e-16   61.1  11.0   1   6    0.0033      0.65   10.9   0.3   234   404   188   347   175   383 0.86 -
SOLCI004565600       -            980 EOG093604DM          -            457     4e-16   61.1  11.0   2   6   0.00097      0.19   12.7   0.1   247   357   414   517   411   521 0.74 -
SOLCI004565600       -            980 EOG093604DM          -            457     4e-16   61.1  11.0   3   6   5.3e-05      0.01   16.8   0.0   243   348   515   613   510   619 0.88 -
SOLCI004565600       -            980 EOG093604DM          -            457     4e-16   61.1  11.0   4   6    0.0084       1.6    9.6   0.0   265   351   623   702   614   708 0.84 -
SOLCI004565600       -            980 EOG093604DM          -            457     4e-16   61.1  11.0   5   6     0.032       6.3    7.6   0.1   234   353   732   844   727   845 0.84 -
SOLCI004565600       -            980 EOG093604DM          -            457     4e-16   61.1  11.0   6   6      0.27        53    4.6   0.0   252   357   853   953   848   958 0.78 -
SOLCI003691000       -            488 EOG093604DM          -            457   5.2e-16   60.7   2.8   1   3     0.028       5.4    7.9   0.0   249   295   156   202   146   206 0.91 -
SOLCI003691000       -            488 EOG093604DM          -            457   5.2e-16   60.7   2.8   2   3     7e-09   1.4e-06   29.6   0.2   234   359   212   331   204   338 0.89 -
SOLCI003691000       -            488 EOG093604DM          -            457   5.2e-16   60.7   2.8   3   3   1.2e-06   0.00023   22.3   0.1   311   423   353   461   329   479 0.85 -
SOLCI001596600       -           1475 EOG093604DM          -            457   1.2e-15   59.5  15.6   1   9     0.003      0.58   11.1   0.0   249   354   315   413   294   417 0.86 -
SOLCI001596600       -           1475 EOG093604DM          -            457   1.2e-15   59.5  15.6   2   9   0.00022     0.043   14.8   0.1   320   421   344   441   331   450 0.88 -
SOLCI001596600       -           1475 EOG093604DM          -            457   1.2e-15   59.5  15.6   3   9    0.0018      0.36   11.7   0.0   251   352   387   481   373   486 0.92 -
SOLCI001596600       -           1475 EOG093604DM          -            457   1.2e-15   59.5  15.6   4   9     0.012       2.4    9.0   0.1   249   369   455   568   443   607 0.83 -
SOLCI001596600       -           1475 EOG093604DM          -            457   1.2e-15   59.5  15.6   5   9       3.9   7.6e+02    0.8   0.0   264   333   641   703   600   719 0.77 -
SOLCI001596600       -           1475 EOG093604DM          -            457   1.2e-15   59.5  15.6   6   9   0.00043     0.084   13.8   0.0   242   346   758   856   738   863 0.72 -
SOLCI001596600       -           1475 EOG093604DM          -            457   1.2e-15   59.5  15.6   7   9    0.0024      0.47   11.4   0.2   240   371   897  1021   884  1041 0.76 -
SOLCI001596600       -           1475 EOG093604DM          -            457   1.2e-15   59.5  15.6   8   9     0.016       3.1    8.7   0.1   245   296  1042  1093  1030  1097 0.89 -
SOLCI001596600       -           1475 EOG093604DM          -            457   1.2e-15   59.5  15.6   9   9       4.5   8.9e+02    0.6   0.0   250   283  1117  1150  1112  1161 0.87 -
SOLCI003344400       -            690 EOG093604DM          -            457   1.4e-15   59.2   1.2   1   4    0.0013      0.26   12.2   0.2   309   368   159   218   118   274 0.76 -
SOLCI003344400       -            690 EOG093604DM          -            457   1.4e-15   59.2   1.2   2   4   0.00029     0.057   14.4   0.0   242   352   275   378   266   389 0.91 -
SOLCI003344400       -            690 EOG093604DM          -            457   1.4e-15   59.2   1.2   3   4     0.061        12    6.7   0.0   254   296   393   435   386   439 0.91 -
SOLCI003344400       -            690 EOG093604DM          -            457   1.4e-15   59.2   1.2   4   4   5.6e-05     0.011   16.7   0.1   248   421   457   619   446   621 0.79 -
SOLCI005896200       -            700 EOG093604DM          -            457   1.8e-15   58.9   0.2   1   5     0.014       2.7    8.9   0.0   227   353   185   306   172   323 0.89 -
SOLCI005896200       -            700 EOG093604DM          -            457   1.8e-15   58.9   0.2   2   5   0.00041      0.08   13.9   0.0   249   354   314   412   308   429 0.89 -
SOLCI005896200       -            700 EOG093604DM          -            457   1.8e-15   58.9   0.2   3   5   4.4e-06   0.00086   20.4   0.0   238   359   373   487   369   490 0.89 -
SOLCI005896200       -            700 EOG093604DM          -            457   1.8e-15   58.9   0.2   4   5   0.00072      0.14   13.1   0.0   246   357   486   590   478   594 0.87 -
SOLCI005896200       -            700 EOG093604DM          -            457   1.8e-15   58.9   0.2   5   5    0.0015      0.29   12.1   0.0   245   352   555   655   542   669 0.88 -
SOLCI007314000       -            759 EOG093604DM          -            457   1.9e-15   58.8   6.6   1   5   0.00035     0.068   14.1   0.1   245   360   273   381   265   394 0.88 -
SOLCI007314000       -            759 EOG093604DM          -            457   1.9e-15   58.8   6.6   2   5   9.6e-07   0.00019   22.6   0.3   231   368   399   529   383   531 0.88 -
SOLCI007314000       -            759 EOG093604DM          -            457   1.9e-15   58.8   6.6   3   5   0.00017     0.033   15.1   0.0   248   352   521   618   518   622 0.90 -
SOLCI007314000       -            759 EOG093604DM          -            457   1.9e-15   58.8   6.6   4   5      0.13        26    5.6   0.0   235   350   578   686   575   692 0.69 -
SOLCI007314000       -            759 EOG093604DM          -            457   1.9e-15   58.8   6.6   5   5      0.51     1e+02    3.7   0.0   249   305   697   753   685   758 0.85 -
SOLCI004667900       -            687 EOG093604DM          -            457   5.2e-15   57.4   5.3   1   6       0.2        39    5.0   0.2   272   420    84   222    56   233 0.55 -
SOLCI004667900       -            687 EOG093604DM          -            457   5.2e-15   57.4   5.3   2   6       5.7   1.1e+03    0.2   0.0   334   385   246   297   229   302 0.86 -
SOLCI004667900       -            687 EOG093604DM          -            457   5.2e-15   57.4   5.3   3   6      0.16        31    5.4   0.0    59   101   357   399   340   406 0.85 -
SOLCI004667900       -            687 EOG093604DM          -            457   5.2e-15   57.4   5.3   4   6   2.6e-07   5.1e-05   24.4   0.0   243   353   406   509   400   515 0.92 -
SOLCI004667900       -            687 EOG093604DM          -            457   5.2e-15   57.4   5.3   5   6    0.0028      0.56   11.1   0.0   250   367   518   628   510   634 0.89 -
SOLCI004667900       -            687 EOG093604DM          -            457   5.2e-15   57.4   5.3   6   6      0.93   1.8e+02    2.8   0.0   311   351   642   682   634   685 0.90 -
SOLCI004587800       -            588 EOG093604DM          -            457   7.3e-15   56.9   9.7   1   6      0.37        73    4.1   0.2   323   362    48    87    39    97 0.87 -
SOLCI004587800       -            588 EOG093604DM          -            457   7.3e-15   56.9   9.7   2   6      0.87   1.7e+02    2.9   0.2   221   293    92   165    78   172 0.81 -
SOLCI004587800       -            588 EOG093604DM          -            457   7.3e-15   56.9   9.7   3   6   4.1e-06   0.00081   20.5   0.1   235   354   213   325   185   329 0.89 -
SOLCI004587800       -            588 EOG093604DM          -            457   7.3e-15   56.9   9.7   4   6    0.0099       1.9    9.3   0.0   291   353   332   394   326   400 0.88 -
SOLCI004587800       -            588 EOG093604DM          -            457   7.3e-15   56.9   9.7   5   6   2.4e-06   0.00048   21.2   0.1   237   354   425   535   401   553 0.86 -
SOLCI004587800       -            588 EOG093604DM          -            457   7.3e-15   56.9   9.7   6   6     0.031         6    7.7   0.0   245   297   503   555   497   572 0.88 -
SOLCI004840300       -            619 EOG093604DM          -            457   1.2e-14   56.2   0.0   1   4     0.091        18    6.2   0.0   237   294   164   221   122   233 0.84 -
SOLCI004840300       -            619 EOG093604DM          -            457   1.2e-14   56.2   0.0   2   4   2.8e-06   0.00054   21.0   0.0   244   414   238   397   224   405 0.86 -
SOLCI004840300       -            619 EOG093604DM          -            457   1.2e-14   56.2   0.0   3   4      0.25        50    4.7   0.0   250   297   419   466   415   474 0.88 -
SOLCI004840300       -            619 EOG093604DM          -            457   1.2e-14   56.2   0.0   4   4    0.0001      0.02   15.9   0.0   235   355   474   587   467   601 0.91 -
SOLCI007422500       -            622 EOG093604DM          -            457   1.4e-14   55.9   0.1   1   3    0.0079       1.5    9.7   0.0   283   371   126   221   109   235 0.80 -
SOLCI007422500       -            622 EOG093604DM          -            457   1.4e-14   55.9   0.1   2   3   9.5e-06    0.0019   19.3   0.0   247   355   243   344   234   349 0.91 -
SOLCI007422500       -            622 EOG093604DM          -            457   1.4e-14   55.9   0.1   3   3   7.8e-07   0.00015   22.9   0.0   245   354   346   448   343   455 0.91 -
SOLCI006405400       -            576 EOG093604DM          -            457   1.6e-14   55.8   4.4   1   4   1.3e-05    0.0025   18.9   0.5   267   354   191   271   179   286 0.91 -
SOLCI006405400       -            576 EOG093604DM          -            457   1.6e-14   55.8   4.4   2   4    0.0018      0.35   11.8   0.0   327   420   279   368   270   369 0.71 -
SOLCI006405400       -            576 EOG093604DM          -            457   1.6e-14   55.8   4.4   3   4   4.3e-09   8.4e-07   30.3   0.1   237   416   301   469   298   474 0.86 -
SOLCI006405400       -            576 EOG093604DM          -            457   1.6e-14   55.8   4.4   4   4       3.6   7.1e+02    0.9   0.0   238   286   477   525   465   538 0.70 -
SOLCI004643200       -            761 EOG093604DM          -            457   2.1e-14   55.4   7.0   1   4   0.00037     0.073   14.0   0.1   243   335   278   363   259   390 0.83 -
SOLCI004643200       -            761 EOG093604DM          -            457   2.1e-14   55.4   7.0   2   4   0.00011     0.021   15.8   0.2   272   414   382   514   368   531 0.51 -
SOLCI004643200       -            761 EOG093604DM          -            457   2.1e-14   55.4   7.0   3   4   3.9e-06   0.00077   20.5   0.1   226   351   547   666   523   672 0.69 -
SOLCI004643200       -            761 EOG093604DM          -            457   2.1e-14   55.4   7.0   4   4      0.12        24    5.7   0.0   239   296   666   723   658   732 0.76 -
SOLCI003435400       -            841 EOG093604DM          -            457   2.5e-14   55.1   1.8   1   4       2.5   4.9e+02    1.4   0.0   245   296   185   236   171   243 0.83 -
SOLCI003435400       -            841 EOG093604DM          -            457   2.5e-14   55.1   1.8   2   4      0.14        27    5.5   0.0    45   111   225   292   213   345 0.70 -
SOLCI003435400       -            841 EOG093604DM          -            457   2.5e-14   55.1   1.8   3   4     5e-10   9.8e-08   33.4   0.6   244   421   325   491   315   494 0.90 -
SOLCI003435400       -            841 EOG093604DM          -            457   2.5e-14   55.1   1.8   4   4   0.00085      0.17   12.8   0.1   234   366   490   632   487   641 0.69 -
SOLCI004587600       -            470 EOG093604DM          -            457   4.8e-14   54.2   5.4   1   8      0.12        24    5.7   0.1   323   368    27    72    21    76 0.87 -
SOLCI004587600       -            470 EOG093604DM          -            457   4.8e-14   54.2   5.4   2   8    0.0045      0.88   10.5   0.0   231   294    82   145    71   150 0.92 -
SOLCI004587600       -            470 EOG093604DM          -            457   4.8e-14   54.2   5.4   3   8    0.0001      0.02   15.9   0.1   322   422   131   228   120   235 0.90 -
SOLCI004587600       -            470 EOG093604DM          -            457   4.8e-14   54.2   5.4   4   8     0.016       3.2    8.6   0.0   235   279   192   236   161   254 0.65 -
SOLCI004587600       -            470 EOG093604DM          -            457   4.8e-14   54.2   5.4   5   8         8   1.6e+03   -0.3   0.0   327   354   241   268   232   280 0.85 -
SOLCI004587600       -            470 EOG093604DM          -            457   4.8e-14   54.2   5.4   6   8    0.0048      0.94   10.4   0.0   298   353   282   337   244   347 0.79 -
SOLCI004587600       -            470 EOG093604DM          -            457   4.8e-14   54.2   5.4   7   8       9.3   1.8e+03   -0.5   0.0   267   295   359   387   339   396 0.58 -
SOLCI004587600       -            470 EOG093604DM          -            457   4.8e-14   54.2   5.4   8   8   0.00023     0.045   14.7   0.0   240   296   397   453   390   456 0.90 -
SOLCI002658000       -            667 EOG093604DM          -            457   5.7e-14   53.9   7.1   1   5     0.015         3    8.7   0.0   307   354   183   230   149   248 0.79 -
SOLCI002658000       -            667 EOG093604DM          -            457   5.7e-14   53.9   7.1   2   5     0.033       6.5    7.6   0.0   310   354   256   300   248   307 0.93 -
SOLCI002658000       -            667 EOG093604DM          -            457   5.7e-14   53.9   7.1   3   5   2.2e-07   4.3e-05   24.7   0.2   251   354   309   405   302   417 0.91 -
SOLCI002658000       -            667 EOG093604DM          -            457   5.7e-14   53.9   7.1   4   5    0.0026       0.5   11.3   0.1   232   294   430   492   417   499 0.91 -
SOLCI002658000       -            667 EOG093604DM          -            457   5.7e-14   53.9   7.1   5   5       6.4   1.3e+03    0.1   0.0   253   303   552   601   548   616 0.79 -
SOLCI004191200       -            937 EOG093604DM          -            457   1.1e-13   53.0  13.4   1   7       1.2   2.4e+02    2.5   0.0   308   353   242   288   204   297 0.69 -
SOLCI004191200       -            937 EOG093604DM          -            457   1.1e-13   53.0  13.4   2   7   3.9e-06   0.00076   20.6   0.1   237   373   318   447   299   466 0.84 -
SOLCI004191200       -            937 EOG093604DM          -            457   1.1e-13   53.0  13.4   3   7       5.2     1e+03    0.4   0.1   272   335   492   548   484   570 0.73 -
SOLCI004191200       -            937 EOG093604DM          -            457   1.1e-13   53.0  13.4   4   7       4.7   9.3e+02    0.5   0.2   324   355   572   602   520   613 0.59 -
SOLCI004191200       -            937 EOG093604DM          -            457   1.1e-13   53.0  13.4   5   7    0.0016      0.31   11.9   0.9   225   354   620   742   594   753 0.78 -
SOLCI004191200       -            937 EOG093604DM          -            457   1.1e-13   53.0  13.4   6   7       0.1        20    6.0   0.2    42   142   712   808   698   829 0.70 -
SOLCI004191200       -            937 EOG093604DM          -            457   1.1e-13   53.0  13.4   7   7   2.3e-05    0.0045   18.0   0.0   266   427   765   916   759   922 0.79 -
SOLCI004945500       -            663 EOG093604DM          -            457   1.1e-13   53.0   8.7   1   7    0.0018      0.35   11.8   0.2   268   370    80   175    74   182 0.84 -
SOLCI004945500       -            663 EOG093604DM          -            457   1.1e-13   53.0   8.7   2   7     0.052        10    7.0   0.1   269   361   151   236   151   245 0.80 -
SOLCI004945500       -            663 EOG093604DM          -            457   1.1e-13   53.0   8.7   3   7       1.6   3.1e+02    2.1   0.0   312   354   252   294   249   306 0.82 -
SOLCI004945500       -            663 EOG093604DM          -            457   1.1e-13   53.0   8.7   4   7       2.5     5e+02    1.4   0.0   336   370   311   346   300   352 0.82 -
SOLCI004945500       -            663 EOG093604DM          -            457   1.1e-13   53.0   8.7   5   7    0.0079       1.6    9.6   0.1   311   392   356   437   344   440 0.83 -
SOLCI004945500       -            663 EOG093604DM          -            457   1.1e-13   53.0   8.7   6   7   0.00075      0.15   13.0   0.0   247   361   439   546   428   550 0.84 -
SOLCI004945500       -            663 EOG093604DM          -            457   1.1e-13   53.0   8.7   7   7   2.7e-05    0.0053   17.8   0.1   297   354   512   574   492   649 0.55 -
SOLCI006204600       -            575 EOG093604DM          -            457   2.2e-13   52.0   0.2   1   6    0.0085       1.7    9.5   0.0   265   350   125   204    93   208 0.69 -
SOLCI006204600       -            575 EOG093604DM          -            457   2.2e-13   52.0   0.2   2   6   0.00034     0.066   14.2   0.1   232   295   198   261   179   265 0.85 -
SOLCI006204600       -            575 EOG093604DM          -            457   2.2e-13   52.0   0.2   3   6     0.081        16    6.3   0.0   253   335   290   365   280   383 0.73 -
SOLCI006204600       -            575 EOG093604DM          -            457   2.2e-13   52.0   0.2   4   6    0.0018      0.35   11.8   0.0   247   352   389   487   378   488 0.85 -
SOLCI006204600       -            575 EOG093604DM          -            457   2.2e-13   52.0   0.2   5   6     0.012       2.3    9.1   0.0   239   295   451   507   418   512 0.82 -
SOLCI006204600       -            575 EOG093604DM          -            457   2.2e-13   52.0   0.2   6   6      0.33        65    4.3   0.0   312   352   482   522   480   533 0.88 -
SOLCI004685900       -            464 EOG093604DM          -            457   2.7e-13   51.7   0.3   1   6      0.19        37    5.1   0.1   317   371    32    86    22    91 0.93 -
SOLCI004685900       -            464 EOG093604DM          -            457   2.7e-13   51.7   0.3   2   6     0.029       5.6    7.8   0.0   233   293    95   155    89   161 0.90 -
SOLCI004685900       -            464 EOG093604DM          -            457   2.7e-13   51.7   0.3   3   6     0.065        13    6.6   0.0   311   357   202   248   169   250 0.72 -
SOLCI004685900       -            464 EOG093604DM          -            457   2.7e-13   51.7   0.3   4   6      0.11        21    5.9   0.0   319   354   245   280   242   284 0.93 -
SOLCI004685900       -            464 EOG093604DM          -            457   2.7e-13   51.7   0.3   5   6      0.17        33    5.3   0.0   249   291   287   329   275   378 0.76 -
SOLCI004685900       -            464 EOG093604DM          -            457   2.7e-13   51.7   0.3   6   6   0.00069      0.13   13.1   0.0   242   297   376   431   368   448 0.88 -
SOLCI003320200       -            775 EOG093604DM          -            457     3e-13   51.6   0.1   1   5    0.0001     0.021   15.8   0.1   251   353   105   200    73   205 0.86 -
SOLCI003320200       -            775 EOG093604DM          -            457     3e-13   51.6   0.1   2   5       1.1   2.2e+02    2.6   0.0   318   353   200   235   197   240 0.92 -
SOLCI003320200       -            775 EOG093604DM          -            457     3e-13   51.6   0.1   3   5   8.6e-07   0.00017   22.7   0.0   250   421   244   404   237   413 0.85 -
SOLCI003320200       -            775 EOG093604DM          -            457     3e-13   51.6   0.1   4   5      0.46        91    3.8   0.0   308   355   400   447   351   466 0.70 -
SOLCI003320200       -            775 EOG093604DM          -            457     3e-13   51.6   0.1   5   5       3.6     7e+02    0.9   0.0   311   353   521   563   446   595 0.57 -
SOLCI004441000       -            833 EOG093604DM          -            457   3.5e-13   51.3   1.8   1   5      0.47        93    3.8   0.0   385   417   273   305   255   317 0.84 -
SOLCI004441000       -            833 EOG093604DM          -            457   3.5e-13   51.3   1.8   2   5    0.0046       0.9   10.4   0.0   312   356   309   353   305   362 0.93 -
SOLCI004441000       -            833 EOG093604DM          -            457   3.5e-13   51.3   1.8   3   5       1.3   2.5e+02    2.3   0.0   249   296   358   405   352   416 0.81 -
SOLCI004441000       -            833 EOG093604DM          -            457   3.5e-13   51.3   1.8   4   5   2.7e-05    0.0053   17.8   0.0   231   297   446   512   418   562 0.90 -
SOLCI004441000       -            833 EOG093604DM          -            457   3.5e-13   51.3   1.8   5   5    0.0022      0.43   11.5   0.1   234   413   624   790   580   803 0.78 -
SOLCI004234600       -            611 EOG093604DM          -            457   4.6e-13   50.9   1.7   1   5       5.5   1.1e+03    0.3   0.0   315   352   178   215   166   232 0.82 -
SOLCI004234600       -            611 EOG093604DM          -            457   4.6e-13   50.9   1.7   2   5   0.00098      0.19   12.6   0.1   309   357   242   290   223   294 0.87 -
SOLCI004234600       -            611 EOG093604DM          -            457   4.6e-13   50.9   1.7   3   5    0.0012      0.24   12.3   0.0   247   353   292   391   288   403 0.87 -
SOLCI004234600       -            611 EOG093604DM          -            457   4.6e-13   50.9   1.7   4   5     0.011       2.2    9.1   0.0   231   297   416   482   400   484 0.92 -
SOLCI004234600       -            611 EOG093604DM          -            457   4.6e-13   50.9   1.7   5   5    0.0022      0.43   11.5   0.0   237   295   492   550   488   554 0.90 -
SOLCI005484700       -            754 EOG093604DM          -            457   4.9e-13   50.8   5.3   1   4      0.47        93    3.8   1.0   227   353   136   269   122   273 0.76 -
SOLCI005484700       -            754 EOG093604DM          -            457   4.9e-13   50.8   5.3   2   4    0.0017      0.32   11.9   0.0   247   351   275   372   271   382 0.90 -
SOLCI005484700       -            754 EOG093604DM          -            457   4.9e-13   50.8   5.3   3   4       0.2        38    5.1   0.0   268   351   401   477   388   492 0.58 -
SOLCI005484700       -            754 EOG093604DM          -            457   4.9e-13   50.8   5.3   4   4   6.8e-08   1.3e-05   26.3   0.2   235   365   578   701   571   708 0.92 -
SOLCI002785000       -            629 EOG093604DM          -            457   1.4e-12   49.3   1.5   1   5    0.0014      0.27   12.2   0.1   313   368   193   248   188   252 0.87 -
SOLCI002785000       -            629 EOG093604DM          -            457   1.4e-12   49.3   1.5   2   5   0.00012     0.024   15.6   0.1   251   355   243   340   236   346 0.88 -
SOLCI002785000       -            629 EOG093604DM          -            457   1.4e-12   49.3   1.5   3   5    0.0087       1.7    9.5   0.0   247   294   344   391   340   412 0.89 -
SOLCI002785000       -            629 EOG093604DM          -            457   1.4e-12   49.3   1.5   4   5     0.026       5.2    7.9   0.0   298   369   453   529   440   549 0.75 -
SOLCI002785000       -            629 EOG093604DM          -            457   1.4e-12   49.3   1.5   5   5       5.5   1.1e+03    0.3   0.0   243   290   515   562   509   571 0.83 -
SOLCI000152500       -            717 EOG093604DM          -            457   4.4e-12   47.7   4.8   1   4      0.31        60    4.4   0.2   264   359   136   225   129   239 0.80 -
SOLCI000152500       -            717 EOG093604DM          -            457   4.4e-12   47.7   4.8   2   4   1.3e-05    0.0026   18.8   0.1   308   365   245   302   232   353 0.88 -
SOLCI000152500       -            717 EOG093604DM          -            457   4.4e-12   47.7   4.8   3   4    0.0017      0.33   11.9   0.0   242   352   361   464   319   469 0.85 -
SOLCI000152500       -            717 EOG093604DM          -            457   4.4e-12   47.7   4.8   4   4    0.0024      0.48   11.3   0.0   327   422   474   565   465   573 0.81 -
SOLCI007109300       -            736 EOG093604DM          -            457   6.5e-12   47.2   5.5   1   4    0.0022      0.42   11.5   0.0   234   350   133   243    86   247 0.86 -
SOLCI007109300       -            736 EOG093604DM          -            457   6.5e-12   47.2   5.5   2   4    0.0067       1.3    9.9   0.0   252   361   257   360   246   364 0.73 -
SOLCI007109300       -            736 EOG093604DM          -            457   6.5e-12   47.2   5.5   3   4     4e-05    0.0079   17.2   0.1   308   390   407   489   371   491 0.87 -
SOLCI007109300       -            736 EOG093604DM          -            457   6.5e-12   47.2   5.5   4   4     0.032       6.3    7.6   0.2     6   100   602   691   586   711 0.75 -
SOLCI002532300       -            470 EOG093604DM          -            457   8.1e-12   46.8   0.5   1   4      0.12        24    5.7   0.1   280   352    63   129    51   145 0.77 -
SOLCI002532300       -            470 EOG093604DM          -            457   8.1e-12   46.8   0.5   2   4     0.011       2.1    9.2   0.0   237   293   160   216   152   222 0.88 -
SOLCI002532300       -            470 EOG093604DM          -            457   8.1e-12   46.8   0.5   3   4   3.6e-05     0.007   17.4   0.0   225   296   254   325   231   334 0.90 -
SOLCI002532300       -            470 EOG093604DM          -            457   8.1e-12   46.8   0.5   4   4     0.015         3    8.7   0.0   244   298   343   397   328   399 0.87 -
SOLCI002303500       -            577 EOG093604DM          -            457   8.5e-12   46.8   3.1   1   5       5.3     1e+03    0.3   0.0    57    85    98   126    89   134 0.80 -
SOLCI002303500       -            577 EOG093604DM          -            457   8.5e-12   46.8   3.1   2   5   0.00045     0.088   13.8   0.1   228   357   138   263   120   271 0.76 -
SOLCI002303500       -            577 EOG093604DM          -            457   8.5e-12   46.8   3.1   3   5   8.6e-06    0.0017   19.4   0.0   247   372   265   380   261   386 0.83 -
SOLCI002303500       -            577 EOG093604DM          -            457   8.5e-12   46.8   3.1   4   5   0.00036     0.072   14.1   0.1   245   354   365   467   360   479 0.91 -
SOLCI002303500       -            577 EOG093604DM          -            457   8.5e-12   46.8   3.1   5   5       1.4   2.7e+02    2.3   0.1    45    95   440   490   427   520 0.60 -
SOLCI004689400       -            966 EOG093604DM          -            457   2.9e-11   45.0  19.9   1   7      0.41        80    4.0   0.0   312   366   295   348   241   350 0.69 -
SOLCI004689400       -            966 EOG093604DM          -            457   2.9e-11   45.0  19.9   2   7      0.75   1.5e+02    3.1   0.1    80   114   345   379   340   389 0.84 -
SOLCI004689400       -            966 EOG093604DM          -            457   2.9e-11   45.0  19.9   3   7     0.012       2.3    9.1   0.0   308   363   420   475   415   497 0.88 -
SOLCI004689400       -            966 EOG093604DM          -            457   2.9e-11   45.0  19.9   4   7      0.05       9.9    7.0   0.2   249   297   508   556   495   567 0.80 -
SOLCI004689400       -            966 EOG093604DM          -            457   2.9e-11   45.0  19.9   5   7       6.8   1.3e+03   -0.0   0.0   259   297   621   659   591   662 0.90 -
SOLCI004689400       -            966 EOG093604DM          -            457   2.9e-11   45.0  19.9   6   7   2.5e-06   0.00049   21.2   3.6   236   422   703   877   683   879 0.92 -
SOLCI004689400       -            966 EOG093604DM          -            457   2.9e-11   45.0  19.9   7   7    0.0016      0.31   12.0   0.3   249   349   821   913   819   920 0.83 -
SOLCI002510100       -            737 EOG093604DM          -            457     3e-11   45.0   6.2   1   5     0.011       2.1    9.2   1.0   219   420   103   295    81   298 0.84 -
SOLCI002510100       -            737 EOG093604DM          -            457     3e-11   45.0   6.2   2   5   0.00085      0.17   12.8   0.0   250   422   241   402   236   410 0.81 -
SOLCI002510100       -            737 EOG093604DM          -            457     3e-11   45.0   6.2   3   5      0.59   1.2e+02    3.5   0.0   238   292   369   423   345   433 0.81 -
SOLCI002510100       -            737 EOG093604DM          -            457     3e-11   45.0   6.2   4   5     0.058        11    6.8   0.0   238   296   441   499   429   502 0.87 -
SOLCI002510100       -            737 EOG093604DM          -            457     3e-11   45.0   6.2   5   5   0.00043     0.084   13.8   0.1    51   140   564   650   546   672 0.81 -
SOLCI007296100       -            819 EOG093604DM          -            457   3.9e-11   44.6   2.8   1   4     0.021       4.1    8.3   0.0   142   352   165   374   156   379 0.73 -
SOLCI007296100       -            819 EOG093604DM          -            457   3.9e-11   44.6   2.8   2   4    0.0025      0.49   11.3   0.1   208   301   413   507   389   515 0.79 -
SOLCI007296100       -            819 EOG093604DM          -            457   3.9e-11   44.6   2.8   3   4      0.66   1.3e+02    3.3   0.0   385   421   650   686   646   694 0.87 -
SOLCI007296100       -            819 EOG093604DM          -            457   3.9e-11   44.6   2.8   4   4   8.6e-05     0.017   16.1   0.1   242   297   693   748   685   789 0.86 -
SOLCI000943300       -            731 EOG093604DM          -            457   5.2e-11   44.2   3.6   1   4     0.036       7.1    7.5   0.0   247   353   136   235   126   240 0.82 -
SOLCI000943300       -            731 EOG093604DM          -            457   5.2e-11   44.2   3.6   2   4   5.1e-06     0.001   20.2   0.2   250   355   244   342   239   368 0.84 -
SOLCI000943300       -            731 EOG093604DM          -            457   5.2e-11   44.2   3.6   3   4    0.0073       1.4    9.8   0.0   238   355   373   490   357   555 0.86 -
SOLCI000943300       -            731 EOG093604DM          -            457   5.2e-11   44.2   3.6   4   4       1.1   2.1e+02    2.6   0.2     3    30   565   592   563   608 0.85 -
SOLCI000848000       -            479 EOG093604DM          -            457   6.1e-11   43.9   0.0   1   3     0.034       6.7    7.5   0.0   245   354    64   166    48   168 0.86 -
SOLCI000848000       -            479 EOG093604DM          -            457   6.1e-11   43.9   0.0   2   3   1.4e-05    0.0028   18.7   0.0   244   353   169   271   167   282 0.91 -
SOLCI000848000       -            479 EOG093604DM          -            457   6.1e-11   43.9   0.0   3   3    0.0005     0.099   13.6   0.0   245   355   310   420   282   434 0.83 -
SOLCI002689000       -            518 EOG093604DM          -            457   6.2e-11   43.9   6.2   1   4   0.00032     0.063   14.2   0.0   247   375    22   144    18   186 0.77 -
SOLCI002689000       -            518 EOG093604DM          -            457   6.2e-11   43.9   6.2   2   4   4.5e-07   8.9e-05   23.6   0.2   237   352   187   295   178   300 0.90 -
SOLCI002689000       -            518 EOG093604DM          -            457   6.2e-11   43.9   6.2   3   4      0.22        42    4.9   0.1   249   353   304   402   296   408 0.62 -
SOLCI002689000       -            518 EOG093604DM          -            457   6.2e-11   43.9   6.2   4   4       3.8   7.5e+02    0.8   0.1    61   100   428   466   414   498 0.73 -
SOLCI007477400       -            710 EOG093604DM          -            457   9.8e-11   43.3   4.3   1   5     0.035       6.9    7.5   0.0   310   350   152   192   112   208 0.90 -
SOLCI007477400       -            710 EOG093604DM          -            457   9.8e-11   43.3   4.3   2   5    0.0058       1.1   10.1   0.0   307   353   220   266   194   270 0.90 -
SOLCI007477400       -            710 EOG093604DM          -            457   9.8e-11   43.3   4.3   3   5     0.021       4.1    8.3   0.0   239   289   264   316   262   324 0.80 -
SOLCI007477400       -            710 EOG093604DM          -            457   9.8e-11   43.3   4.3   4   5   0.00034     0.067   14.1   0.0   249   355   311   411   309   428 0.81 -
SOLCI007477400       -            710 EOG093604DM          -            457   9.8e-11   43.3   4.3   5   5       2.9   5.6e+02    1.2   0.1   248   292   527   571   492   578 0.80 -
SOLCI003978800       -            716 EOG093604DM          -            457   1.3e-10   42.9   8.6   1   6       1.1   2.2e+02    2.5   0.3   384   411   139   166   128   180 0.83 -
SOLCI003978800       -            716 EOG093604DM          -            457   1.3e-10   42.9   8.6   2   6     0.032       6.3    7.6   0.1   234   301   195   260   174   326 0.79 -
SOLCI003978800       -            716 EOG093604DM          -            457   1.3e-10   42.9   8.6   3   6   1.9e-06   0.00037   21.6   0.1   237   354   338   449   331   458 0.84 -
SOLCI003978800       -            716 EOG093604DM          -            457   1.3e-10   42.9   8.6   4   6     0.012       2.3    9.1   0.0   237   352   409   517   405   526 0.85 -
SOLCI003978800       -            716 EOG093604DM          -            457   1.3e-10   42.9   8.6   5   6      0.36        70    4.2   0.0   249   347   491   582   480   590 0.67 -
SOLCI003978800       -            716 EOG093604DM          -            457   1.3e-10   42.9   8.6   6   6     0.095        19    6.1   0.0   246   320   593   670   578   680 0.80 -
SOLCI002881200       -            569 EOG093604DM          -            457   2.5e-10   41.9   8.7   1   3    0.0045      0.89   10.4   0.2   249   354   182   280   164   292 0.78 -
SOLCI002881200       -            569 EOG093604DM          -            457   2.5e-10   41.9   8.7   2   3     0.001       0.2   12.6   0.2   305   389   301   388   285   391 0.80 -
SOLCI002881200       -            569 EOG093604DM          -            457   2.5e-10   41.9   8.7   3   3   4.4e-07   8.6e-05   23.7   0.0   238   353   384   492   379   508 0.90 -
SOLCI006091900       -            457 EOG093604DM          -            457   4.1e-10   41.2   5.8   1   2   8.9e-07   0.00018   22.7   0.4   236   365   181   304   175   327 0.88 -
SOLCI006091900       -            457 EOG093604DM          -            457   4.1e-10   41.2   5.8   2   2   8.4e-06    0.0017   19.4   0.5   257   359   343   438   334   444 0.88 -
SOLCI002010100       -           1097 EOG093604DM          -            457   4.6e-10   41.1  18.4   1   4      0.91   1.8e+02    2.9   0.1   252   416   275   428   270   433 0.66 -
SOLCI002010100       -           1097 EOG093604DM          -            457   4.6e-10   41.1  18.4   2   4      0.46        90    3.8   5.1   265   426   462   614   445   627 0.83 -
SOLCI002010100       -           1097 EOG093604DM          -            457   4.6e-10   41.1  18.4   3   4      0.16        31    5.4   0.0   309   351   780   822   736   831 0.78 -
SOLCI002010100       -           1097 EOG093604DM          -            457   4.6e-10   41.1  18.4   4   4   3.3e-10   6.5e-08   34.0   0.3   247   439   901  1082   890  1096 0.88 -
SOLCI002673900       -            530 EOG093604DM          -            457   6.8e-10   40.5   2.6   1   3    0.0028      0.55   11.1   0.1   301   351   202   245   164   247 0.66 -
SOLCI002673900       -            530 EOG093604DM          -            457   6.8e-10   40.5   2.6   2   3    0.0072       1.4    9.8   0.1   309   355   238   284   237   304 0.89 -
SOLCI002673900       -            530 EOG093604DM          -            457   6.8e-10   40.5   2.6   3   3   3.1e-06   0.00062   20.9   0.3   235   419   311   484   282   513 0.82 -
SOLCI002323100       -            664 EOG093604DM          -            457   7.3e-10   40.4  18.3   1   6      0.11        21    5.9   0.1   215   420    35   235    24   238 0.80 -
SOLCI002323100       -            664 EOG093604DM          -            457   7.3e-10   40.4  18.3   2   6      0.12        23    5.8   0.0   324   413   248   333   234   343 0.59 -
SOLCI002323100       -            664 EOG093604DM          -            457   7.3e-10   40.4  18.3   3   6       0.9   1.8e+02    2.9   0.2   367   420   351   410   341   429 0.74 -
SOLCI002323100       -            664 EOG093604DM          -            457   7.3e-10   40.4  18.3   4   6    0.0012      0.23   12.4   3.1    41   171   422   558   407   561 0.81 -
SOLCI002323100       -            664 EOG093604DM          -            457   7.3e-10   40.4  18.3   5   6   1.7e-05    0.0034   18.4   1.7   250   357   505   605   504   609 0.92 -
SOLCI002323100       -            664 EOG093604DM          -            457   7.3e-10   40.4  18.3   6   6   1.6e-05    0.0031   18.6   0.6   266   354   556   637   555   642 0.88 -
SOLCI006380300       -           1028 EOG093604DM          -            457   7.6e-10   40.3   3.2   1   4      0.15        29    5.5   0.0   236   295   268   323   262   328 0.81 -
SOLCI006380300       -           1028 EOG093604DM          -            457   7.6e-10   40.3   3.2   2   4       6.9   1.4e+03   -0.0   0.0    55    92   525   562   512   577 0.80 -
SOLCI006380300       -           1028 EOG093604DM          -            457   7.6e-10   40.3   3.2   3   4    0.0034      0.67   10.8   0.0   321   358   711   748   669   758 0.78 -
SOLCI006380300       -           1028 EOG093604DM          -            457   7.6e-10   40.3   3.2   4   4   4.9e-05    0.0096   16.9   0.1   306   361   798   853   776   866 0.85 -
SOLCI006697300       -            543 EOG093604DM          -            457   8.4e-10   40.2   7.0   1   5       0.3        59    4.5   0.0   247   292   173   218   161   224 0.82 -
SOLCI006697300       -            543 EOG093604DM          -            457   8.4e-10   40.2   7.0   2   5      0.14        28    5.5   0.0   313   350   197   234   179   239 0.83 -
SOLCI006697300       -            543 EOG093604DM          -            457   8.4e-10   40.2   7.0   3   5    0.0022      0.44   11.5   0.0   242   351   272   374   254   378 0.85 -
SOLCI006697300       -            543 EOG093604DM          -            457   8.4e-10   40.2   7.0   4   5     0.015         3    8.7   0.3   308   354   401   447   382   459 0.77 -
SOLCI006697300       -            543 EOG093604DM          -            457   8.4e-10   40.2   7.0   5   5   0.00013     0.026   15.5   1.4   315   412   443   537   439   542 0.86 -
SOLCI006204500       -            581 EOG093604DM          -            457   8.8e-10   40.1   4.5   1   5       7.3   1.4e+03   -0.1   0.0    57    98   123   164   117   191 0.78 -
SOLCI006204500       -            581 EOG093604DM          -            457   8.8e-10   40.1   4.5   2   5     0.077        15    6.4   0.0   241   290   207   256   196   275 0.81 -
SOLCI006204500       -            581 EOG093604DM          -            457   8.8e-10   40.1   4.5   3   5      0.33        64    4.3   0.0   310   356   304   350   287   359 0.81 -
SOLCI006204500       -            581 EOG093604DM          -            457   8.8e-10   40.1   4.5   4   5   0.00089      0.17   12.8   0.1   237   290   378   431   364   439 0.86 -
SOLCI006204500       -            581 EOG093604DM          -            457   8.8e-10   40.1   4.5   5   5    0.0014      0.28   12.1   0.1   234   294   445   505   436   562 0.91 -
SOLCI006474500       -            499 EOG093604DM          -            457   1.1e-09   39.9   5.3   1   3      0.34        66    4.3   0.0   250   360   152   256   147   258 0.77 -
SOLCI006474500       -            499 EOG093604DM          -            457   1.1e-09   39.9   5.3   2   3   7.2e-05     0.014   16.4   0.1   235   362   208   329   201   339 0.92 -
SOLCI006474500       -            499 EOG093604DM          -            457   1.1e-09   39.9   5.3   3   3   1.6e-06   0.00032   21.8   1.7   236   360   350   467   332   472 0.83 -
SOLCI006090100       -            680 EOG093604DM          -            457   1.3e-09   39.6   0.1   1   5     0.018       3.6    8.4   0.0   248   297   172   221   156   230 0.78 -
SOLCI006090100       -            680 EOG093604DM          -            457   1.3e-09   39.6   0.1   2   5       3.5   6.9e+02    0.9   0.0   230   297   264   331   233   339 0.82 -
SOLCI006090100       -            680 EOG093604DM          -            457   1.3e-09   39.6   0.1   3   5     0.011       2.2    9.2   0.0   297   359   429   492   422   500 0.88 -
SOLCI006090100       -            680 EOG093604DM          -            457   1.3e-09   39.6   0.1   4   5    0.0086       1.7    9.5   0.0    54   162   505   610   493   622 0.71 -
SOLCI006090100       -            680 EOG093604DM          -            457   1.3e-09   39.6   0.1   5   5      0.65   1.3e+02    3.3   0.0   236   272   622   658   613   673 0.80 -
SOLCI000278900       -            237 EOG093604DM          -            457   1.3e-09   39.5   0.6   1   2   4.3e-10   8.5e-08   33.6   0.1   246   361     9   117     2   127 0.90 -
SOLCI000278900       -            237 EOG093604DM          -            457   1.3e-09   39.5   0.6   2   2      0.28        56    4.5   0.0   261   303   127   169   113   177 0.80 -
SOLCI005303000       -            711 EOG093604DM          -            457   1.4e-09   39.5   4.1   1   3     3e-05     0.006   17.6   1.0   310   422   245   353   207   361 0.83 -
SOLCI005303000       -            711 EOG093604DM          -            457   1.4e-09   39.5   4.1   2   3      0.36        71    4.2   0.0   240   297   392   449   385   451 0.87 -
SOLCI005303000       -            711 EOG093604DM          -            457   1.4e-09   39.5   4.1   3   3   0.00012     0.023   15.7   0.1   214   351   472   601   452   616 0.76 -
SOLCI006352600       -            419 EOG093604DM          -            457   1.7e-09   39.2   0.1   1   4       8.4   1.7e+03   -0.3   0.0    54    92    44    82    14   103 0.70 -
SOLCI006352600       -            419 EOG093604DM          -            457   1.7e-09   39.2   0.1   2   4   2.9e-05    0.0057   17.7   0.0   242   352    97   200    89   212 0.89 -
SOLCI006352600       -            419 EOG093604DM          -            457   1.7e-09   39.2   0.1   3   4      0.44        87    3.9   0.0   311   349   194   232   193   237 0.91 -
SOLCI006352600       -            419 EOG093604DM          -            457   1.7e-09   39.2   0.1   4   4   9.5e-05     0.019   16.0   0.1   243   353   273   376   247   396 0.85 -
SOLCI000672200       -            552 EOG093604DM          -            457   1.7e-09   39.2   0.0   1   4       7.8   1.5e+03   -0.2   0.1   345   405   108   164    90   211 0.69 -
SOLCI000672200       -            552 EOG093604DM          -            457   1.7e-09   39.2   0.0   2   4   0.00013     0.026   15.5   0.0   234   361   220   342   208   345 0.89 -
SOLCI000672200       -            552 EOG093604DM          -            457   1.7e-09   39.2   0.0   3   4   1.6e-05    0.0032   18.5   0.0   237   355   258   370   252   381 0.89 -
SOLCI000672200       -            552 EOG093604DM          -            457   1.7e-09   39.2   0.0   4   4   0.00033     0.065   14.2   0.0   253   354   380   475   372   489 0.86 -
SOLCI003063200       -            529 EOG093604DM          -            457   2.3e-09   38.7   3.7   1   5     0.014       2.7    8.9   0.0   269   353   180   257   146   263 0.83 -
SOLCI003063200       -            529 EOG093604DM          -            457   2.3e-09   38.7   3.7   2   5    0.0024      0.48   11.3   0.0   250   355   231   329   228   332 0.83 -
SOLCI003063200       -            529 EOG093604DM          -            457   2.3e-09   38.7   3.7   3   5     0.025       4.9    8.0   0.0   308   351   352   395   346   409 0.90 -
SOLCI003063200       -            529 EOG093604DM          -            457   2.3e-09   38.7   3.7   4   5   0.00043     0.085   13.8   0.1   251   354   372   469   371   475 0.88 -
SOLCI003063200       -            529 EOG093604DM          -            457   2.3e-09   38.7   3.7   5   5      0.69   1.4e+02    3.2   0.0   309   348   459   498   454   507 0.88 -
SOLCI001204300       -            532 EOG093604DM          -            457   2.5e-09   38.7   0.7   1   5       0.2        39    5.1   0.4   310   405   122   218   115   224 0.81 -
SOLCI001204300       -            532 EOG093604DM          -            457   2.5e-09   38.7   0.7   2   5      0.33        65    4.3   0.1   286   352   199   273   179   281 0.76 -
SOLCI001204300       -            532 EOG093604DM          -            457   2.5e-09   38.7   0.7   3   5      0.88   1.7e+02    2.9   0.0   325   354   291   320   285   330 0.69 -
SOLCI001204300       -            532 EOG093604DM          -            457   2.5e-09   38.7   0.7   4   5    0.0012      0.24   12.3   0.0   256   353   334   425   326   429 0.86 -
SOLCI001204300       -            532 EOG093604DM          -            457   2.5e-09   38.7   0.7   5   5    0.0063       1.2   10.0   0.0   243   297   427   481   424   490 0.89 -
SOLCI007218300       -            402 EOG093604DM          -            457   2.5e-09   38.6   0.1   1   3      0.04       7.8    7.3   0.0   315   412   117   211   106   212 0.82 -
SOLCI007218300       -            402 EOG093604DM          -            457   2.5e-09   38.6   0.1   2   3     0.069        14    6.5   0.0   249   298   199   248   183   263 0.81 -
SOLCI007218300       -            402 EOG093604DM          -            457   2.5e-09   38.6   0.1   3   3   4.2e-07   8.3e-05   23.7   0.0   250   377   270   389   257   400 0.81 -
SOLCI002282700       -            848 EOG093604DM          -            457   2.9e-09   38.4   3.9   1   6      0.38        75    4.1   0.0   245   354   178   280   171   283 0.72 -
SOLCI002282700       -            848 EOG093604DM          -            457   2.9e-09   38.4   3.9   2   6     0.021       4.1    8.3   0.1   246   343   284   374   280   394 0.71 -
SOLCI002282700       -            848 EOG093604DM          -            457   2.9e-09   38.4   3.9   3   6      0.43        85    3.9   0.0   237   347   464   567   451   577 0.67 -
SOLCI002282700       -            848 EOG093604DM          -            457   2.9e-09   38.4   3.9   4   6   0.00075      0.15   13.0   0.0   235   353   602   713   597   719 0.93 -
SOLCI002282700       -            848 EOG093604DM          -            457   2.9e-09   38.4   3.9   5   6      0.88   1.7e+02    2.9   0.0   250   295   722   767   713   770 0.87 -
SOLCI002282700       -            848 EOG093604DM          -            457   2.9e-09   38.4   3.9   6   6       1.7   3.3e+02    2.0   0.0   254   293   761   800   755   806 0.88 -
SOLCI005396300       -            601 EOG093604DM          -            457     3e-09   38.4   2.0   1   4      0.23        44    4.9   0.0    63   109   192   238   164   254 0.83 -
SOLCI005396300       -            601 EOG093604DM          -            457     3e-09   38.4   2.0   2   4   0.00016     0.031   15.3   0.5   208   352   258   409   246   418 0.60 -
SOLCI005396300       -            601 EOG093604DM          -            457     3e-09   38.4   2.0   3   4    0.0082       1.6    9.6   0.0   245   296   414   465   406   467 0.88 -
SOLCI005396300       -            601 EOG093604DM          -            457     3e-09   38.4   2.0   4   4    0.0051         1   10.3   0.0   318   413   445   536   442   555 0.88 -
SOLCI000591300       -            558 EOG093604DM          -            457   3.9e-09   38.0   0.2   1   4      0.51     1e+02    3.7   0.0   267   352   111   189   106   196 0.87 -
SOLCI000591300       -            558 EOG093604DM          -            457   3.9e-09   38.0   0.2   2   4    0.0037      0.72   10.7   0.0   262   357   176   265   170   277 0.89 -
SOLCI000591300       -            558 EOG093604DM          -            457   3.9e-09   38.0   0.2   3   4     0.005      0.98   10.3   0.0   249   295   304   350   292   354 0.88 -
SOLCI000591300       -            558 EOG093604DM          -            457   3.9e-09   38.0   0.2   4   4    0.0044      0.86   10.5   0.0   245   353   405   505   391   515 0.89 -
SOLCI001725400       -            484 EOG093604DM          -            457     4e-09   38.0   2.8   1   3     0.011       2.2    9.2   0.0   307   352   131   176    88   183 0.78 -
SOLCI001725400       -            484 EOG093604DM          -            457     4e-09   38.0   2.8   2   3     0.001      0.21   12.5   0.0   245   362   181   291   173   296 0.82 -
SOLCI001725400       -            484 EOG093604DM          -            457     4e-09   38.0   2.8   3   3   0.00019     0.037   15.0   0.5   250   359   291   393   290   452 0.79 -
SOLCI005629100       -            493 EOG093604DM          -            457     4e-09   37.9   0.5   1   5       8.4   1.7e+03   -0.3   0.1   314   357    38    81     8    95 0.63 -
SOLCI005629100       -            493 EOG093604DM          -            457     4e-09   37.9   0.5   2   5       9.8   1.9e+03   -0.6   0.1    51    91    57    97    39   110 0.65 -
SOLCI005629100       -            493 EOG093604DM          -            457     4e-09   37.9   0.5   3   5   2.4e-05    0.0047   17.9   0.0   237   352   108   216    99   229 0.85 -
SOLCI005629100       -            493 EOG093604DM          -            457     4e-09   37.9   0.5   4   5    0.0049      0.96   10.3   0.0   311   420   242   347   219   354 0.86 -
SOLCI005629100       -            493 EOG093604DM          -            457     4e-09   37.9   0.5   5   5      0.37        72    4.2   0.0   326   364   362   403   355   426 0.75 -
SOLCI004734200       -            707 EOG093604DM          -            457   4.1e-09   37.9   7.4   1   5       5.3     1e+03    0.3   0.0   313   351   264   302   257   308 0.81 -
SOLCI004734200       -            707 EOG093604DM          -            457   4.1e-09   37.9   7.4   2   5    0.0015      0.29   12.1   0.1   256   297   355   396   335   399 0.90 -
SOLCI004734200       -            707 EOG093604DM          -            457   4.1e-09   37.9   7.4   3   5   0.00034     0.066   14.2   0.0   266   357   400   485   395   489 0.86 -
SOLCI004734200       -            707 EOG093604DM          -            457   4.1e-09   37.9   7.4   4   5   2.7e-05    0.0054   17.8   0.2   253   402   422   561   417   579 0.76 -
SOLCI004734200       -            707 EOG093604DM          -            457   4.1e-09   37.9   7.4   5   5    0.0017      0.33   11.9   0.3   245   355   485   588   483   658 0.73 -
SOLCI007044800       -           1137 EOG093604DM          -            457   4.5e-09   37.8   1.3   1   3      0.33        64    4.3   0.1    49    99   502   552   479   574 0.80 -
SOLCI007044800       -           1137 EOG093604DM          -            457   4.5e-09   37.8   1.3   2   3     0.029       5.7    7.8   0.0   217   294   606   684   583   717 0.70 -
SOLCI007044800       -           1137 EOG093604DM          -            457   4.5e-09   37.8   1.3   3   3   2.4e-06   0.00048   21.2   0.1   231   351   726   839   704   845 0.92 -
SOLCI006295600       -            654 EOG093604DM          -            457   5.1e-09   37.6   6.8   1   3      0.22        43    4.9   0.1   266   362   201   290   182   320 0.77 -
SOLCI006295600       -            654 EOG093604DM          -            457   5.1e-09   37.6   6.8   2   3   0.00014     0.027   15.5   0.5   255   415   260   413   257   420 0.83 -
SOLCI006295600       -            654 EOG093604DM          -            457   5.1e-09   37.6   6.8   3   3   7.7e-07   0.00015   22.9   0.1   247   373   431   550   413   592 0.86 -
SOLCI006787700       -            602 EOG093604DM          -            457   6.8e-09   37.2   0.2   1   4      0.06        12    6.7   0.0   340   399   180   238   174   252 0.90 -
SOLCI006787700       -            602 EOG093604DM          -            457   6.8e-09   37.2   0.2   2   4       3.4   6.7e+02    1.0   0.0   266   297   258   289   250   296 0.86 -
SOLCI006787700       -            602 EOG093604DM          -            457   6.8e-09   37.2   0.2   3   4   0.00075      0.15   13.0   0.0   239   359   301   414   292   424 0.91 -
SOLCI006787700       -            602 EOG093604DM          -            457   6.8e-09   37.2   0.2   4   4    0.0032      0.64   10.9   0.1   287   359   442   519   414   523 0.78 -
SOLCI004600900       -            642 EOG093604DM          -            457     1e-08   36.6  15.6   1   7       1.9   3.8e+02    1.8   0.2   290   346   112   160    69   172 0.61 -
SOLCI004600900       -            642 EOG093604DM          -            457     1e-08   36.6  15.6   2   7      0.32        64    4.3   0.1    37    99   133   195   107   208 0.74 -
SOLCI004600900       -            642 EOG093604DM          -            457     1e-08   36.6  15.6   3   7    0.0027      0.52   11.2   0.0   215   297   178   259   171   270 0.82 -
SOLCI004600900       -            642 EOG093604DM          -            457     1e-08   36.6  15.6   4   7      0.02       3.9    8.3   0.0   260   298   257   295   254   300 0.87 -
SOLCI004600900       -            642 EOG093604DM          -            457     1e-08   36.6  15.6   5   7    0.0054       1.1   10.2   0.1   248   297   280   329   267   335 0.92 -
SOLCI004600900       -            642 EOG093604DM          -            457     1e-08   36.6  15.6   6   7   2.7e-05    0.0053   17.8   1.6   245   354   347   449   334   460 0.82 -
SOLCI004600900       -            642 EOG093604DM          -            457     1e-08   36.6  15.6   7   7     4e-05    0.0079   17.2   0.9   237   341   374   471   367   519 0.78 -
SOLCI005158000       -            837 EOG093604DM          -            457     1e-08   36.6   8.9   1   7     0.004      0.78   10.6   0.0   300   351    87   138    73   144 0.88 -
SOLCI005158000       -            837 EOG093604DM          -            457     1e-08   36.6   8.9   2   7      0.19        37    5.1   0.0    56   128   125   194   123   203 0.87 -
SOLCI005158000       -            837 EOG093604DM          -            457     1e-08   36.6   8.9   3   7       7.2   1.4e+03   -0.1   0.0   236   296   170   226   161   231 0.71 -
SOLCI005158000       -            837 EOG093604DM          -            457     1e-08   36.6   8.9   4   7     0.022       4.3    8.2   0.1   232   291   232   291   205   299 0.85 -
SOLCI005158000       -            837 EOG093604DM          -            457     1e-08   36.6   8.9   5   7    0.0012      0.24   12.3   0.4   307   414   429   532   403   537 0.84 -
SOLCI005158000       -            837 EOG093604DM          -            457     1e-08   36.6   8.9   6   7      0.44        86    3.9   0.0    47   125   552   628   546   660 0.83 -
SOLCI005158000       -            837 EOG093604DM          -            457     1e-08   36.6   8.9   7   7       6.3   1.2e+03    0.1   0.0    43   122   616   694   609   698 0.83 -
SOLCI004260400       -            461 EOG093604DM          -            457   1.1e-08   36.6   0.1   1   3   0.00011     0.021   15.8   0.0   268   372    95   192    75   194 0.88 -
SOLCI004260400       -            461 EOG093604DM          -            457   1.1e-08   36.6   0.1   2   3   0.00092      0.18   12.7   0.0   244   353   176   278   173   305 0.87 -
SOLCI004260400       -            461 EOG093604DM          -            457   1.1e-08   36.6   0.1   3   3     0.027       5.3    7.9   0.0   247   367   324   437   320   448 0.91 -
SOLCI003331200       -            579 EOG093604DM          -            457   1.5e-08   36.1   0.5   1   4      0.03       5.9    7.7   0.0   265   354   158   240   128   255 0.70 -
SOLCI003331200       -            579 EOG093604DM          -            457   1.5e-08   36.1   0.5   2   4     0.011       2.2    9.2   0.1   230   353   265   382   245   389 0.88 -
SOLCI003331200       -            579 EOG093604DM          -            457   1.5e-08   36.1   0.5   3   4       9.5   1.9e+03   -0.5   0.0    50    99   396   445   382   457 0.78 -
SOLCI003331200       -            579 EOG093604DM          -            457   1.5e-08   36.1   0.5   4   4   0.00031      0.06   14.3   0.0   237   296   483   542   474   548 0.90 -
SOLCI000010500       -            742 EOG093604DM          -            457   1.6e-08   36.0   0.6   1   6       5.5   1.1e+03    0.3   0.0   250   294   168   211   154   217 0.83 -
SOLCI000010500       -            742 EOG093604DM          -            457   1.6e-08   36.0   0.6   2   6   0.00041      0.08   13.9   0.0   229   298   223   292   195   294 0.82 -
SOLCI000010500       -            742 EOG093604DM          -            457   1.6e-08   36.0   0.6   3   6       8.5   1.7e+03   -0.3   0.0   253   354   374   468   365   497 0.71 -
SOLCI000010500       -            742 EOG093604DM          -            457   1.6e-08   36.0   0.6   4   6      0.42        82    4.0   0.0   266   351   464   542   434   546 0.74 -
SOLCI000010500       -            742 EOG093604DM          -            457   1.6e-08   36.0   0.6   5   6      0.16        32    5.3   0.0   320   356   546   582   544   591 0.90 -
SOLCI000010500       -            742 EOG093604DM          -            457   1.6e-08   36.0   0.6   6   6      0.47        93    3.8   0.0   309   352   605   648   589   656 0.75 -
SOLCI006508900       -            600 EOG093604DM          -            457   1.6e-08   35.9   2.0   1   2     0.001       0.2   12.6   0.0   305   362   171   232   159   236 0.79 -
SOLCI006508900       -            600 EOG093604DM          -            457   1.6e-08   35.9   2.0   2   2     4e-06   0.00078   20.5   0.4   230   412   243   406   228   412 0.78 -
SOLCI006053600       -            404 EOG093604DM          -            457   1.8e-08   35.8   1.5   1   3     0.019       3.8    8.4   0.0   313   363   105   155    95   168 0.84 -
SOLCI006053600       -            404 EOG093604DM          -            457   1.8e-08   35.8   1.5   2   3   2.3e-07   4.6e-05   24.6   0.2   237   353   177   286   163   290 0.89 -
SOLCI006053600       -            404 EOG093604DM          -            457   1.8e-08   35.8   1.5   3   3      0.14        28    5.5   0.1   265   351   240   319   236   333 0.84 -
SOLCI003293500       -            500 EOG093604DM          -            457   1.8e-08   35.8   2.5   1   3     0.001       0.2   12.6   0.0   311   355   180   223   167   228 0.90 -
SOLCI003293500       -            500 EOG093604DM          -            457   1.8e-08   35.8   2.5   2   3    0.0014      0.27   12.1   0.0   308   352   243   287   222   293 0.83 -
SOLCI003293500       -            500 EOG093604DM          -            457   1.8e-08   35.8   2.5   3   3     0.031         6    7.7   0.0   309   353   314   358   289   372 0.83 -
SOLCI004337500       -            362 EOG093604DM          -            457   2.5e-08   35.3   0.0   1   2   0.00021     0.042   14.8   0.0   241   355    21   128     2   134 0.86 -
SOLCI004337500       -            362 EOG093604DM          -            457   2.5e-08   35.3   0.0   2   2   3.5e-05    0.0069   17.4   0.0   253   361   138   239   129   295 0.75 -
SOLCI004372400       -            657 EOG093604DM          -            457   3.1e-08   35.0   4.8   1   5     0.073        14    6.5   0.1   238   294   213   269   197   273 0.90 -
SOLCI004372400       -            657 EOG093604DM          -            457   3.1e-08   35.0   4.8   2   5     0.023       4.5    8.1   0.1   304   353   307   356   299   368 0.86 -
SOLCI004372400       -            657 EOG093604DM          -            457   3.1e-08   35.0   4.8   3   5     0.011       2.2    9.2   0.0   240   353   387   493   361   497 0.81 -
SOLCI004372400       -            657 EOG093604DM          -            457   3.1e-08   35.0   4.8   4   5      0.23        46    4.8   0.0   238   353   455   563   446   567 0.64 -
SOLCI004372400       -            657 EOG093604DM          -            457   3.1e-08   35.0   4.8   5   5       0.2        39    5.0   0.0   247   298   569   620   555   625 0.91 -
SOLCI004536100       -            550 EOG093604DM          -            457   3.3e-08   34.9   2.8   1   3       5.7   1.1e+03    0.2   0.0   318   350   183   215   159   226 0.83 -
SOLCI004536100       -            550 EOG093604DM          -            457   3.3e-08   34.9   2.8   2   3       2.3   4.5e+02    1.5   0.0   311   368   211   267   195   285 0.80 -
SOLCI004536100       -            550 EOG093604DM          -            457   3.3e-08   34.9   2.8   3   3   1.8e-08   3.5e-06   28.3   2.1   232   421   278   456   233   478 0.88 -
SOLCI006836000       -            638 EOG093604DM          -            457   3.5e-08   34.9   1.1   1   4   3.7e-05    0.0072   17.3   0.0   298   364    79   152    71   163 0.80 -
SOLCI006836000       -            638 EOG093604DM          -            457   3.5e-08   34.9   1.1   2   4       0.1        20    6.0   0.1   237   298   196   257   158   279 0.83 -
SOLCI006836000       -            638 EOG093604DM          -            457   3.5e-08   34.9   1.1   3   4       3.9   7.6e+02    0.8   0.0   272   350   335   402   282   407 0.63 -
SOLCI006836000       -            638 EOG093604DM          -            457   3.5e-08   34.9   1.1   4   4      0.12        23    5.8   0.0   324   361   473   510   444   558 0.83 -
SOLCI005451600       -            478 EOG093604DM          -            457   5.2e-08   34.3   6.0   1   3   4.2e-06   0.00082   20.5   0.1   265   354   198   280   178   287 0.90 -
SOLCI005451600       -            478 EOG093604DM          -            457   5.2e-08   34.3   6.0   2   3      0.14        27    5.5   0.4   305   368   301   364   281   390 0.72 -
SOLCI005451600       -            478 EOG093604DM          -            457   5.2e-08   34.3   6.0   3   3    0.0047      0.91   10.4   0.2   238   297   381   441   361   445 0.83 -
SOLCI007500900       -            577 EOG093604DM          -            457   5.8e-08   34.1   3.0   1   3       2.4   4.8e+02    1.5   0.0    51    94   161   204   158   219 0.89 -
SOLCI007500900       -            577 EOG093604DM          -            457   5.8e-08   34.1   3.0   2   3    0.0023      0.45   11.4   0.0   228   356   230   343   223   345 0.80 -
SOLCI007500900       -            577 EOG093604DM          -            457   5.8e-08   34.1   3.0   3   3   3.2e-05    0.0063   17.5   0.1   232   361   331   449   325   455 0.87 -
SOLCI005606200       -            794 EOG093604DM          -            457   6.5e-08   34.0   2.5   1   4      0.79   1.6e+02    3.1   0.1   311   353   204   246   194   252 0.86 -
SOLCI005606200       -            794 EOG093604DM          -            457   6.5e-08   34.0   2.5   2   4     5e-06   0.00098   20.2   0.0   249   420   254   414   239   423 0.86 -
SOLCI005606200       -            794 EOG093604DM          -            457   6.5e-08   34.0   2.5   3   4      0.67   1.3e+02    3.3   0.1   245   299   425   479   413   488 0.78 -
SOLCI005606200       -            794 EOG093604DM          -            457   6.5e-08   34.0   2.5   4   4      0.34        67    4.3   0.0   230   293   514   580   504   589 0.77 -
SOLCI000060300       -            370 EOG093604DM          -            457   7.1e-08   33.8   1.2   1   2     0.031       6.1    7.7   0.1   206   294    95   183    76   187 0.87 -
SOLCI000060300       -            370 EOG093604DM          -            457   7.1e-08   33.8   1.2   2   2   6.6e-09   1.3e-06   29.7   0.2   234   378   158   308   156   312 0.88 -
SOLCI004925700       -            213 EOG093604DM          -            457   7.5e-08   33.8   0.3   1   2       3.1     6e+02    1.1   0.0   325   357     3    36     1    46 0.83 -
SOLCI004925700       -            213 EOG093604DM          -            457   7.5e-08   33.8   0.3   2   2   6.2e-09   1.2e-06   29.8   0.1   236   354    62   173    51   187 0.92 -
SOLCI004724300       -            691 EOG093604DM          -            457   7.6e-08   33.7   2.4   1   3         1     2e+02    2.7   0.2   310   369   324   383   242   411 0.67 -
SOLCI004724300       -            691 EOG093604DM          -            457   7.6e-08   33.7   2.4   2   3       3.7   7.3e+02    0.8   0.0   311   351   429   469   388   481 0.63 -
SOLCI004724300       -            691 EOG093604DM          -            457   7.6e-08   33.7   2.4   3   3   1.1e-08   2.2e-06   28.9   0.1   187   354   418   577   412   596 0.74 -
SOLCI007024500       -            574 EOG093604DM          -            457   8.6e-08   33.6   8.6   1   5      0.73   1.4e+02    3.2   0.5   373   419   169   215   157   229 0.81 -
SOLCI007024500       -            574 EOG093604DM          -            457   8.6e-08   33.6   8.6   2   5       1.3   2.5e+02    2.4   0.2   314   351   219   256   192   260 0.72 -
SOLCI007024500       -            574 EOG093604DM          -            457   8.6e-08   33.6   8.6   3   5   1.1e-05    0.0022   19.0   0.0   248   351   300   396   291   410 0.85 -
SOLCI007024500       -            574 EOG093604DM          -            457   8.6e-08   33.6   8.6   4   5      0.03         6    7.7   0.2   307   353   422   468   414   476 0.88 -
SOLCI007024500       -            574 EOG093604DM          -            457   8.6e-08   33.6   8.6   5   5       1.1   2.2e+02    2.6   0.0   240   287   467   514   464   524 0.76 -
SOLCI004957900       -            922 EOG093604DM          -            457   8.8e-08   33.5   0.1   1   3    0.0011      0.22   12.4   0.0   281   353   441   506   421   510 0.78 -
SOLCI004957900       -            922 EOG093604DM          -            457   8.8e-08   33.5   0.1   2   3   4.9e-05    0.0097   16.9   0.0   243   373   508   631   503   645 0.92 -
SOLCI004957900       -            922 EOG093604DM          -            457   8.8e-08   33.5   0.1   3   3       3.9   7.6e+02    0.8   0.0   312   350   675   713   648   726 0.67 -
SOLCI004861100       -            370 EOG093604DM          -            457   1.2e-07   33.1   0.6   1   4     0.023       4.4    8.1   0.1   315   421    65   168     9   169 0.87 -
SOLCI004861100       -            370 EOG093604DM          -            457   1.2e-07   33.1   0.6   2   4    0.0041       0.8   10.6   0.0   232   292   130   190   105   212 0.73 -
SOLCI004861100       -            370 EOG093604DM          -            457   1.2e-07   33.1   0.6   3   4      0.02         4    8.3   0.0   232   296   227   291   189   299 0.82 -
SOLCI004861100       -            370 EOG093604DM          -            457   1.2e-07   33.1   0.6   4   4     0.037       7.2    7.5   0.0   237   296   302   361   294   364 0.87 -
SOLCI001094700       -            405 EOG093604DM          -            457   1.3e-07   33.0   2.3   1   2     9e-06    0.0018   19.4   0.2   246   417    37   196    24   202 0.87 -
SOLCI001094700       -            405 EOG093604DM          -            457   1.3e-07   33.0   2.3   2   2   0.00048     0.095   13.6   0.2   249   404   214   357   197   376 0.83 -
SOLCI005377500       -           1237 EOG093604DM          -            457   1.3e-07   33.0   6.0   1   5      0.11        21    5.9   0.0   308   351   185   229   132   235 0.85 -
SOLCI005377500       -           1237 EOG093604DM          -            457   1.3e-07   33.0   6.0   2   5   0.00071      0.14   13.1   0.0   248   300   413   465   368   471 0.92 -
SOLCI005377500       -           1237 EOG093604DM          -            457   1.3e-07   33.0   6.0   3   5      0.91   1.8e+02    2.9   0.2   269   356   920  1000   832  1035 0.69 -
SOLCI005377500       -           1237 EOG093604DM          -            457   1.3e-07   33.0   6.0   4   5       1.4   2.8e+02    2.2   0.1   235   354  1026  1138  1014  1145 0.83 -
SOLCI005377500       -           1237 EOG093604DM          -            457   1.3e-07   33.0   6.0   5   5       0.1        20    6.0   0.0   247   297  1143  1193  1139  1199 0.90 -
SOLCI005419900       -            642 EOG093604DM          -            457   2.1e-07   32.3   6.3   1   4      0.64   1.3e+02    3.4   0.1   268   361   130   181    80   209 0.62 -
SOLCI005419900       -            642 EOG093604DM          -            457   2.1e-07   32.3   6.3   2   4    0.0068       1.3    9.9   0.0   255   351   239   345   234   351 0.65 -
SOLCI005419900       -            642 EOG093604DM          -            457   2.1e-07   32.3   6.3   3   4   1.8e-05    0.0035   18.4   0.0   232   330   374   477   355   495 0.76 -
SOLCI005419900       -            642 EOG093604DM          -            457   2.1e-07   32.3   6.3   4   4       3.7   7.2e+02    0.9   0.1   267   297   516   546   497   601 0.70 -
SOLCI006099100       -            782 EOG093604DM          -            457   2.4e-07   32.1   0.2   1   5    0.0026      0.51   11.3   0.1   268   360     2    84     1    86 0.89 -
SOLCI006099100       -            782 EOG093604DM          -            457   2.4e-07   32.1   0.2   2   5      0.06        12    6.7   0.0   320   385    79   145    77   148 0.88 -
SOLCI006099100       -            782 EOG093604DM          -            457   2.4e-07   32.1   0.2   3   5     0.011       2.2    9.2   0.0   236   339   274   370   267   383 0.92 -
SOLCI006099100       -            782 EOG093604DM          -            457   2.4e-07   32.1   0.2   4   5       2.6     5e+02    1.4   0.0   323   356   486   519   470   527 0.79 -
SOLCI006099100       -            782 EOG093604DM          -            457   2.4e-07   32.1   0.2   5   5       9.6   1.9e+03   -0.5   0.1   264   324   606   663   595   668 0.84 -
SOLCI005873300       -            492 EOG093604DM          -            457   2.4e-07   32.1   2.0   1   4     0.025         5    8.0   0.0   250   362   148   254   143   267 0.80 -
SOLCI005873300       -            492 EOG093604DM          -            457   2.4e-07   32.1   2.0   2   4    0.0016      0.32   11.9   0.5   236   362   205   325   199   334 0.88 -
SOLCI005873300       -            492 EOG093604DM          -            457   2.4e-07   32.1   2.0   3   4   0.00037     0.073   14.0   0.1   260   358   300   391   285   396 0.86 -
SOLCI005873300       -            492 EOG093604DM          -            457   2.4e-07   32.1   2.0   4   4     0.072        14    6.5   0.1   310   361   412   464   399   489 0.57 -
SOLCI000557300       -            511 EOG093604DM          -            457   2.8e-07   31.9   0.4   1   4       2.5   4.8e+02    1.4   0.1   260   296    87   123    75   141 0.84 -
SOLCI000557300       -            511 EOG093604DM          -            457   2.8e-07   31.9   0.4   2   4   9.8e-05     0.019   15.9   0.0   308   421   200   311   166   320 0.84 -
SOLCI000557300       -            511 EOG093604DM          -            457   2.8e-07   31.9   0.4   3   4   2.4e-06   0.00046   21.3   0.0   217   357   222   356   219   381 0.86 -
SOLCI000557300       -            511 EOG093604DM          -            457   2.8e-07   31.9   0.4   4   4       1.7   3.4e+02    1.9   0.0   250   350   396   489   373   493 0.71 -
SOLCI004749700       -            720 EOG093604DM          -            457   2.9e-07   31.8   6.2   1   3   0.00047     0.092   13.7   0.5   230   354   220   337   174   376 0.77 -
SOLCI004749700       -            720 EOG093604DM          -            457   2.9e-07   31.8   6.2   2   3      0.21        41    5.0   0.2    52   137   387   472   350   487 0.66 -
SOLCI004749700       -            720 EOG093604DM          -            457   2.9e-07   31.8   6.2   3   3   0.00041      0.08   13.9   0.1   308   423   535   647   484   673 0.80 -
SOLCI004586700       -            198 EOG093604DM          -            457   3.2e-07   31.7   0.0   1   3   0.00013     0.026   15.5   0.0   325   380    11    66     6    77 0.92 -
SOLCI004586700       -            198 EOG093604DM          -            457   3.2e-07   31.7   0.0   2   3    0.0021      0.41   11.5   0.0   234   296    67   129    65   131 0.94 -
SOLCI004586700       -            198 EOG093604DM          -            457   3.2e-07   31.7   0.0   3   3    0.0068       1.3    9.9   0.0   245   297   113   165   106   173 0.89 -
SOLCI007385800       -            583 EOG093604DM          -            457   3.3e-07   31.6   1.3   1   3    0.0003     0.059   14.3   0.1   253   388   211   339   188   343 0.91 -
SOLCI007385800       -            583 EOG093604DM          -            457   3.3e-07   31.6   1.3   2   3    0.0039      0.77   10.6   0.1   237   298   365   426   345   475 0.87 -
SOLCI007385800       -            583 EOG093604DM          -            457   3.3e-07   31.6   1.3   3   3      0.48        94    3.8   0.0   246   297   514   565   481   572 0.84 -
SOLCI001264300       -            628 EOG093604DM          -            457   3.6e-07   31.5   0.4   1   4    0.0094       1.8    9.4   0.0   309   351    90   132    79   138 0.90 -
SOLCI001264300       -            628 EOG093604DM          -            457   3.6e-07   31.5   0.4   2   4      0.25        48    4.7   0.0   227   298   186   253   176   255 0.82 -
SOLCI001264300       -            628 EOG093604DM          -            457   3.6e-07   31.5   0.4   3   4     0.006       1.2   10.1   0.1   230   351   255   365   250   375 0.83 -
SOLCI001264300       -            628 EOG093604DM          -            457   3.6e-07   31.5   0.4   4   4      0.42        83    4.0   0.0   248   293   339   384   329   390 0.76 -
SOLCI004681700       -            601 EOG093604DM          -            457   3.9e-07   31.4   3.9   1   2      0.16        32    5.3   0.0   313   357   294   338   249   347 0.70 -
SOLCI004681700       -            601 EOG093604DM          -            457   3.9e-07   31.4   3.9   2   2    0.0017      0.33   11.9   0.2   230   285   429   484   424   576 0.87 -
SOLCI004445500       -            492 EOG093604DM          -            457     5e-07   31.1   2.4   1   4       3.8   7.4e+02    0.8   0.0   332   357   126   151   108   160 0.82 -
SOLCI004445500       -            492 EOG093604DM          -            457     5e-07   31.1   2.4   2   4     0.011       2.3    9.1   0.1   263   362   169   260   148   284 0.56 -
SOLCI004445500       -            492 EOG093604DM          -            457     5e-07   31.1   2.4   3   4   3.7e-05    0.0073   17.3   0.0   247   354   292   392   287   398 0.92 -
SOLCI004445500       -            492 EOG093604DM          -            457     5e-07   31.1   2.4   4   4       0.2        38    5.1   0.0   310   351   383   424   375   438 0.91 -
SOLCI000710400       -            478 EOG093604DM          -            457   5.6e-07   30.9  11.0   1   4     0.019       3.8    8.4   1.1   289   352   105   173    62   186 0.71 -
SOLCI000710400       -            478 EOG093604DM          -            457   5.6e-07   30.9  11.0   2   4         1     2e+02    2.7   0.0   315   353   240   278   180   280 0.84 -
SOLCI000710400       -            478 EOG093604DM          -            457   5.6e-07   30.9  11.0   3   4   0.00024     0.047   14.7   0.2   248   350   285   379   280   381 0.74 -
SOLCI000710400       -            478 EOG093604DM          -            457   5.6e-07   30.9  11.0   4   4    0.0064       1.3    9.9   0.6   314   353   378   417   368   421 0.92 -
SOLCI004441600       -            343 EOG093604DM          -            457   6.3e-07   30.7   0.0   1   2   2.8e-05    0.0055   17.7   0.0   314   354   211   251   155   255 0.79 -
SOLCI004441600       -            343 EOG093604DM          -            457   6.3e-07   30.7   0.0   2   2    0.0041      0.81   10.6   0.0   256   299   265   308   254   317 0.84 -
SOLCI003674400       -            758 EOG093604DM          -            457   8.6e-07   30.3   0.1   1   4      0.51     1e+02    3.7   0.0   340   370    62    92    49   109 0.76 -
SOLCI003674400       -            758 EOG093604DM          -            457   8.6e-07   30.3   0.1   2   4       2.1   4.1e+02    1.7   0.0    60   118   160   218   146   235 0.69 -
SOLCI003674400       -            758 EOG093604DM          -            457   8.6e-07   30.3   0.1   3   4       7.4   1.4e+03   -0.1   0.0   266   298   192   224   187   286 0.64 -
SOLCI003674400       -            758 EOG093604DM          -            457   8.6e-07   30.3   0.1   4   4   2.1e-05    0.0041   18.2   0.0   232   370   392   519   370   534 0.88 -
SOLCI000814100       -            405 EOG093604DM          -            457   1.1e-06   30.0   0.8   1   2    0.0051         1   10.3   0.0   246   294   188   236   179   240 0.87 -
SOLCI000814100       -            405 EOG093604DM          -            457   1.1e-06   30.0   0.8   2   2   0.00076      0.15   13.0   0.1   249   351   260   320   247   373 0.61 -
SOLCI000270700       -            850 EOG093604DM          -            457   1.1e-06   29.9   7.1   1   6       2.3   4.4e+02    1.6   0.0   240   289   197   246   172   259 0.82 -
SOLCI000270700       -            850 EOG093604DM          -            457   1.1e-06   29.9   7.1   2   6    0.0002     0.038   14.9   0.7   236   353   403   513   376   520 0.88 -
SOLCI000270700       -            850 EOG093604DM          -            457   1.1e-06   29.9   7.1   3   6     0.059        12    6.8   0.0   237   296   474   533   470   540 0.92 -
SOLCI000270700       -            850 EOG093604DM          -            457   1.1e-06   29.9   7.1   4   6       2.2   4.2e+02    1.6   0.0   325   351   520   546   513   550 0.86 -
SOLCI000270700       -            850 EOG093604DM          -            457   1.1e-06   29.9   7.1   5   6     0.074        15    6.4   0.1   253   345   557   641   551   662 0.69 -
SOLCI000270700       -            850 EOG093604DM          -            457   1.1e-06   29.9   7.1   6   6      0.82   1.6e+02    3.0   0.0   237   296   754   813   738   832 0.86 -
SOLCI002302700       -            744 EOG093604DM          -            457   1.2e-06   29.8   0.2   1   5    0.0013      0.26   12.2   0.1   302   353   196   248   187   310 0.79 -
SOLCI002302700       -            744 EOG093604DM          -            457   1.2e-06   29.8   0.2   2   5       4.7   9.2e+02    0.5   0.0   272   316   279   327   275   337 0.70 -
SOLCI002302700       -            744 EOG093604DM          -            457   1.2e-06   29.8   0.2   3   5       1.6   3.2e+02    2.0   0.0   246   293   319   362   302   424 0.85 -
SOLCI002302700       -            744 EOG093604DM          -            457   1.2e-06   29.8   0.2   4   5     0.039       7.7    7.4   0.0   326   359   455   488   447   527 0.90 -
SOLCI002302700       -            744 EOG093604DM          -            457   1.2e-06   29.8   0.2   5   5       3.5   6.9e+02    0.9   0.0   239   297   548   605   543   624 0.84 -
SOLCI004830600       -            765 EOG093604DM          -            457   1.2e-06   29.8   5.6   1   5   0.00026     0.052   14.5   0.1   231   352    42   148    10   155 0.87 -
SOLCI004830600       -            765 EOG093604DM          -            457   1.2e-06   29.8   5.6   2   5     0.075        15    6.4   0.0   305   354   317   366   291   373 0.83 -
SOLCI004830600       -            765 EOG093604DM          -            457   1.2e-06   29.8   5.6   3   5      0.18        36    5.1   0.0   326   358   404   436   390   492 0.88 -
SOLCI004830600       -            765 EOG093604DM          -            457   1.2e-06   29.8   5.6   4   5       5.5   1.1e+03    0.3   0.0   323   358   502   540   474   568 0.73 -
SOLCI004830600       -            765 EOG093604DM          -            457   1.2e-06   29.8   5.6   5   5       4.1   8.1e+02    0.7   0.0    57   108   518   566   497   600 0.58 -
SOLCI004294500       -            577 EOG093604DM          -            457   1.2e-06   29.7   0.8   1   3     0.045       8.8    7.2   0.0   247   297   156   206   146   220 0.83 -
SOLCI004294500       -            577 EOG093604DM          -            457   1.2e-06   29.7   0.8   2   3      0.55   1.1e+02    3.6   0.0   251   297   230   276   217   290 0.89 -
SOLCI004294500       -            577 EOG093604DM          -            457   1.2e-06   29.7   0.8   3   3    0.0032      0.62   11.0   0.1   237   372   426   554   408   571 0.83 -
SOLCI005415700       -            819 EOG093604DM          -            457   1.4e-06   29.6   3.9   1   5      0.28        55    4.5   0.0   325   385   125   185   108   191 0.84 -
SOLCI005415700       -            819 EOG093604DM          -            457   1.4e-06   29.6   3.9   2   5    0.0043      0.84   10.5   0.2   300   352   200   253   182   260 0.87 -
SOLCI005415700       -            819 EOG093604DM          -            457   1.4e-06   29.6   3.9   3   5      0.61   1.2e+02    3.4   0.0   315   354   418   457   386   468 0.86 -
SOLCI005415700       -            819 EOG093604DM          -            457   1.4e-06   29.6   3.9   4   5       9.2   1.8e+03   -0.5   0.0   320   340   493   513   480   566 0.84 -
SOLCI005415700       -            819 EOG093604DM          -            457   1.4e-06   29.6   3.9   5   5      0.04       7.9    7.3   0.0    53   133   607   687   589   703 0.88 -
SOLCI003478900       -            616 EOG093604DM          -            457   2.2e-06   28.9   1.1   1   3   9.9e-05     0.019   15.9   0.1   312   369    69   125    58   145 0.80 -
SOLCI003478900       -            616 EOG093604DM          -            457   2.2e-06   28.9   1.1   2   3     0.019       3.6    8.4   0.1   294   361   287   344   201   400 0.75 -
SOLCI003478900       -            616 EOG093604DM          -            457   2.2e-06   28.9   1.1   3   3       3.3   6.5e+02    1.0   0.0   326   367   410   451   399   501 0.59 -
SOLCI005915100       -            293 EOG093604DM          -            457   2.3e-06   28.9   0.4   1   3     0.021       4.1    8.3   0.0   307   360     5    58     2    67 0.89 -
SOLCI005915100       -            293 EOG093604DM          -            457   2.3e-06   28.9   0.4   2   3   5.4e-05     0.011   16.8   0.3   221   354   138   264    87   268 0.85 -
SOLCI005915100       -            293 EOG093604DM          -            457   2.3e-06   28.9   0.4   3   3     0.043       8.5    7.2   0.0   310   347   255   292   243   293 0.91 -
SOLCI002643900       -            467 EOG093604DM          -            457   2.3e-06   28.8   0.0   1   3      0.37        73    4.1   0.0   245   293   177   225   164   230 0.90 -
SOLCI002643900       -            467 EOG093604DM          -            457   2.3e-06   28.8   0.0   2   3   0.00012     0.023   15.7   0.0   265   357   233   318   226   323 0.89 -
SOLCI002643900       -            467 EOG093604DM          -            457   2.3e-06   28.8   0.0   3   3      0.17        33    5.3   0.0   248   339   321   405   316   423 0.79 -
SOLCI004603700       -            512 EOG093604DM          -            457   2.5e-06   28.7   5.1   1   4       1.5   2.9e+02    2.2   0.2   299   350   119   170   114   178 0.90 -
SOLCI004603700       -            512 EOG093604DM          -            457   2.5e-06   28.7   5.1   2   4     0.027       5.3    7.9   0.0   237   352   205   315   173   326 0.87 -
SOLCI004603700       -            512 EOG093604DM          -            457   2.5e-06   28.7   5.1   3   4    0.0011      0.21   12.5   0.1   310   396   343   425   331   449 0.79 -
SOLCI004603700       -            512 EOG093604DM          -            457   2.5e-06   28.7   5.1   4   4      0.22        44    4.9   0.0   392   414   456   478   445   496 0.84 -
SOLCI000296400       -            540 EOG093604DM          -            457   2.5e-06   28.7   0.2   1   4       6.6   1.3e+03    0.0   0.0    58   103   157   203   131   220 0.66 -
SOLCI000296400       -            540 EOG093604DM          -            457   2.5e-06   28.7   0.2   2   4      0.58   1.1e+02    3.5   0.0   318   385   240   307   226   312 0.64 -
SOLCI000296400       -            540 EOG093604DM          -            457   2.5e-06   28.7   0.2   3   4      0.07        14    6.5   0.0   250   296   319   365   316   368 0.82 -
SOLCI000296400       -            540 EOG093604DM          -            457   2.5e-06   28.7   0.2   4   4   0.00056      0.11   13.4   0.0   227   337   366   472   361   488 0.85 -
SOLCI006707600       -            417 EOG093604DM          -            457   2.9e-06   28.5   2.9   1   4      0.37        72    4.2   0.0   317   353   117   153   101   175 0.66 -
SOLCI006707600       -            417 EOG093604DM          -            457   2.9e-06   28.5   2.9   2   4    0.0094       1.8    9.4   0.0   238   296   186   244   178   259 0.91 -
SOLCI006707600       -            417 EOG093604DM          -            457   2.9e-06   28.5   2.9   3   4     0.015         3    8.7   0.0   311   350   286   325   259   330 0.73 -
SOLCI006707600       -            417 EOG093604DM          -            457   2.9e-06   28.5   2.9   4   4         1     2e+02    2.7   0.1   265   302   352   389   333   400 0.79 -
SOLCI005151200       -            711 EOG093604DM          -            457   3.1e-06   28.5   0.8   1   4   0.00046     0.091   13.7   0.1   281   364   198   281   188   287 0.90 -
SOLCI005151200       -            711 EOG093604DM          -            457   3.1e-06   28.5   0.8   2   4       3.3   6.5e+02    1.0   0.0    56   106   325   375   314   385 0.82 -
SOLCI005151200       -            711 EOG093604DM          -            457   3.1e-06   28.5   0.8   3   4    0.0086       1.7    9.5   0.1   246   298   380   432   372   484 0.68 -
SOLCI005151200       -            711 EOG093604DM          -            457   3.1e-06   28.5   0.8   4   4     0.039       7.6    7.4   0.1   233   298   402   468   398   507 0.87 -
SOLCI000470000       -            479 EOG093604DM          -            457   3.3e-06   28.3   0.1   1   2       2.3   4.5e+02    1.5   0.1   312   352   214   254   201   260 0.80 -
SOLCI000470000       -            479 EOG093604DM          -            457   3.3e-06   28.3   0.1   2   2   5.2e-07    0.0001   23.4   0.0   248   361   262   368   256   375 0.93 -
SOLCI003784400       -            884 EOG093604DM          -            457   3.6e-06   28.2   0.6   1   5       4.5   8.8e+02    0.6   0.0   234   275    77   118    34   174 0.60 -
SOLCI003784400       -            884 EOG093604DM          -            457   3.6e-06   28.2   0.6   2   5      0.25        50    4.7   0.0   250   354   229   322   208   363 0.75 -
SOLCI003784400       -            884 EOG093604DM          -            457   3.6e-06   28.2   0.6   3   5     0.091        18    6.2   0.0   305   353   409   457   389   471 0.87 -
SOLCI003784400       -            884 EOG093604DM          -            457   3.6e-06   28.2   0.6   4   5       0.9   1.8e+02    2.9   0.0   312   386   487   561   477   590 0.71 -
SOLCI003784400       -            884 EOG093604DM          -            457   3.6e-06   28.2   0.6   5   5     0.097        19    6.1   0.0   324   366   600   642   585   689 0.78 -
SOLCI007106000       -            467 EOG093604DM          -            457   3.7e-06   28.2   2.5   1   2      0.79   1.6e+02    3.1   0.0    56   110   204   258   195   272 0.83 -
SOLCI007106000       -            467 EOG093604DM          -            457   3.7e-06   28.2   2.5   2   2   4.5e-05    0.0089   17.0   0.1   227   389   275   427   261   432 0.84 -
SOLCI000829700       -            896 EOG093604DM          -            457   4.8e-06   27.8   0.3   1   4       3.5   6.9e+02    0.9   0.0   248   297   210   259   176   267 0.87 -
SOLCI000829700       -            896 EOG093604DM          -            457   4.8e-06   27.8   0.3   2   4       8.4   1.7e+03   -0.3   0.0   248   301   279   333   263   339 0.78 -
SOLCI000829700       -            896 EOG093604DM          -            457   4.8e-06   27.8   0.3   3   4     0.002      0.38   11.7   0.1   265   352   368   448   340   456 0.88 -
SOLCI000829700       -            896 EOG093604DM          -            457   4.8e-06   27.8   0.3   4   4     0.021       4.1    8.3   0.0   245   356   628   731   606   747 0.78 -
SOLCI007077600       -            506 EOG093604DM          -            457   5.2e-06   27.7   2.4   1   2   0.00026     0.051   14.5   0.9   243   370   205   325   168   341 0.78 -
SOLCI007077600       -            506 EOG093604DM          -            457   5.2e-06   27.7   2.4   2   2    0.0061       1.2   10.0   0.0   241   299   343   401   334   423 0.92 -
SOLCI002236600       -            691 EOG093604DM          -            457   6.3e-06   27.4   1.1   1   3      0.44        86    3.9   0.1   305   361   115   177   104   215 0.70 -
SOLCI002236600       -            691 EOG093604DM          -            457   6.3e-06   27.4   1.1   2   3       1.1   2.2e+02    2.6   0.0   235   295   198   254   190   259 0.83 -
SOLCI002236600       -            691 EOG093604DM          -            457   6.3e-06   27.4   1.1   3   3   6.2e-05     0.012   16.6   0.8   197   408   227   453   213   462 0.68 -
SOLCI004389500       -            415 EOG093604DM          -            457   6.8e-06   27.3   0.2   1   4     0.023       4.5    8.1   0.0   263   353   168   251   155   253 0.81 -
SOLCI004389500       -            415 EOG093604DM          -            457   6.8e-06   27.3   0.2   2   4    0.0016      0.31   12.0   0.0   243   295   218   270   205   274 0.89 -
SOLCI004389500       -            415 EOG093604DM          -            457   6.8e-06   27.3   0.2   3   4   0.00024     0.046   14.7   0.0   237   354   247   357   247   368 0.89 -
SOLCI004389500       -            415 EOG093604DM          -            457   6.8e-06   27.3   0.2   4   4      0.26        51    4.6   0.0   238   298   318   378   310   389 0.75 -
SOLCI006277600       -            556 EOG093604DM          -            457   7.5e-06   27.2   2.3   1   3         1     2e+02    2.7   0.1   225   283   166   224   129   243 0.86 -
SOLCI006277600       -            556 EOG093604DM          -            457   7.5e-06   27.2   2.3   2   3    0.0012      0.24   12.3   0.1   227   294   308   375   297   388 0.88 -
SOLCI006277600       -            556 EOG093604DM          -            457   7.5e-06   27.2   2.3   3   3    0.0043      0.85   10.5   0.0   234   354   385   498   377   507 0.87 -
SOLCI002575800       -            399 EOG093604DM          -            457   1.1e-05   26.6   6.5   1   3   7.3e-05     0.014   16.4   0.8   266   351   121   202   113   210 0.79 -
SOLCI002575800       -            399 EOG093604DM          -            457   1.1e-05   26.6   6.5   2   3      0.04       7.8    7.3   0.2   246   354   217   319   210   338 0.78 -
SOLCI002575800       -            399 EOG093604DM          -            457   1.1e-05   26.6   6.5   3   3      0.34        67    4.3   0.0   250   298   327   375   322   388 0.87 -
SOLCI004243500       -            688 EOG093604DM          -            457   1.1e-05   26.6   0.3   1   4       5.8   1.1e+03    0.2   0.0   264   320    24    82    22    87 0.75 -
SOLCI004243500       -            688 EOG093604DM          -            457   1.1e-05   26.6   0.3   2   4    0.0028      0.54   11.1   0.2    46    96    74   123    56   129 0.83 -
SOLCI004243500       -            688 EOG093604DM          -            457   1.1e-05   26.6   0.3   3   4      0.49        95    3.8   0.0   325   352   198   225   192   239 0.89 -
SOLCI004243500       -            688 EOG093604DM          -            457   1.1e-05   26.6   0.3   4   4      0.18        36    5.1   0.0   236   303   388   455   354   497 0.77 -
SOLCI007495500       -            738 EOG093604DM          -            457   1.3e-05   26.4   0.8   1   5      0.46        90    3.8   0.0   232   298   146   212   138   229 0.89 -
SOLCI007495500       -            738 EOG093604DM          -            457   1.3e-05   26.4   0.8   2   5      0.52     1e+02    3.6   0.0   237   355   318   359   303   375 0.62 -
SOLCI007495500       -            738 EOG093604DM          -            457   1.3e-05   26.4   0.8   3   5       1.4   2.7e+02    2.3   0.0   301   356   405   461   389   468 0.87 -
SOLCI007495500       -            738 EOG093604DM          -            457   1.3e-05   26.4   0.8   4   5      0.23        46    4.8   0.0   312   361   518   567   499   569 0.85 -
SOLCI007495500       -            738 EOG093604DM          -            457   1.3e-05   26.4   0.8   5   5       1.2   2.4e+02    2.5   0.0    44   125   599   679   589   687 0.84 -
SOLCI004525400       -           1057 EOG093604DM          -            457   1.3e-05   26.4   1.8   1   5       9.8   1.9e+03   -0.5   0.0    46    79   162   195   152   224 0.66 -
SOLCI004525400       -           1057 EOG093604DM          -            457   1.3e-05   26.4   1.8   2   5    0.0039      0.76   10.7   0.0   318   352   256   290   248   298 0.90 -
SOLCI004525400       -           1057 EOG093604DM          -            457   1.3e-05   26.4   1.8   3   5       2.1   4.1e+02    1.7   0.0   300   358   339   397   319   404 0.81 -
SOLCI004525400       -           1057 EOG093604DM          -            457   1.3e-05   26.4   1.8   4   5       2.6   5.2e+02    1.3   0.0    52    95   373   416   356   426 0.76 -
SOLCI004525400       -           1057 EOG093604DM          -            457   1.3e-05   26.4   1.8   5   5      0.42        82    4.0   0.0   304   358   747   801   638   848 0.82 -
SOLCI001122100       -            548 EOG093604DM          -            457   1.4e-05   26.3   3.0   1   3      0.26        51    4.6   0.2   329   408   265   340   185   343 0.61 -
SOLCI001122100       -            548 EOG093604DM          -            457   1.4e-05   26.3   3.0   2   3   1.4e-06   0.00027   22.1   0.1   243   352   291   393   264   397 0.87 -
SOLCI001122100       -            548 EOG093604DM          -            457   1.4e-05   26.3   3.0   3   3       1.7   3.3e+02    2.0   0.1   329   369   402   442   395   465 0.81 -
SOLCI003619400       -            591 EOG093604DM          -            457     2e-05   25.8   3.9   1   2   5.4e-06    0.0011   20.1   1.0   252   427   160   324   136   354 0.87 -
SOLCI003619400       -            591 EOG093604DM          -            457     2e-05   25.8   3.9   2   2      0.19        37    5.1   0.0   241   304   511   574   495   590 0.52 -
SOLCI006452300       -            624 EOG093604DM          -            457     2e-05   25.8   3.7   1   3     0.004      0.79   10.6   0.1   164   298    12   147     3   160 0.72 -
SOLCI006452300       -            624 EOG093604DM          -            457     2e-05   25.8   3.7   2   3   0.00057      0.11   13.4   0.2    42   153   318   444   289   459 0.72 -
SOLCI006452300       -            624 EOG093604DM          -            457     2e-05   25.8   3.7   3   3       1.7   3.3e+02    2.0   0.0   321   363   418   460   403   504 0.71 -
SOLCI005451900       -            786 EOG093604DM          -            457     2e-05   25.8   1.4   1   3   9.7e-05     0.019   16.0   0.0   215   328    33   143     8   148 0.81 -
SOLCI005451900       -            786 EOG093604DM          -            457     2e-05   25.8   1.4   2   3       1.2   2.3e+02    2.5   0.9   253   253   336   336   122   435 0.53 -
SOLCI005451900       -            786 EOG093604DM          -            457     2e-05   25.8   1.4   3   3       3.5   6.8e+02    0.9   0.0    47    91   501   545   484   581 0.73 -
SOLCI002281400       -            691 EOG093604DM          -            457   2.1e-05   25.7   1.8   1   3     0.056        11    6.8   0.0   233   298   138   199   133   231 0.88 -
SOLCI002281400       -            691 EOG093604DM          -            457   2.1e-05   25.7   1.8   2   3       1.4   2.7e+02    2.3   0.0   237   296   297   352   242   359 0.81 -
SOLCI002281400       -            691 EOG093604DM          -            457   2.1e-05   25.7   1.8   3   3   0.00036      0.07   14.1   0.3   227   408   353   520   327   528 0.76 -
SOLCI005213900       -            936 EOG093604DM          -            457   2.3e-05   25.5  14.7   1   2   0.00022     0.043   14.8   5.6    52   295   115   356   108   366 0.65 -
SOLCI005213900       -            936 EOG093604DM          -            457   2.3e-05   25.5  14.7   2   2     0.013       2.6    8.9   1.2    49   295   451   693   441   754 0.79 -
SOLCI002562700       -            480 EOG093604DM          -            457   2.5e-05   25.5   0.1   1   3    0.0055       1.1   10.2   0.0   311   410   177   272   162   277 0.74 -
SOLCI002562700       -            480 EOG093604DM          -            457   2.5e-05   25.5   0.1   2   3      0.37        73    4.1   0.0   235   294   248   309   242   314 0.84 -
SOLCI002562700       -            480 EOG093604DM          -            457   2.5e-05   25.5   0.1   3   3     0.018       3.5    8.5   0.0   231   293   316   377   312   382 0.88 -
SOLCI005023500       -            858 EOG093604DM          -            457   2.5e-05   25.5   4.8   1   4       1.1   2.1e+02    2.6   0.0    54   103   149   198   139   216 0.83 -
SOLCI005023500       -            858 EOG093604DM          -            457   2.5e-05   25.5   4.8   2   4     0.029       5.6    7.8   0.1   231   352   459   569   443   573 0.87 -
SOLCI005023500       -            858 EOG093604DM          -            457   2.5e-05   25.5   4.8   3   4     0.024       4.6    8.1   0.1    48   109   547   605   539   628 0.77 -
SOLCI005023500       -            858 EOG093604DM          -            457   2.5e-05   25.5   4.8   4   4     0.028       5.4    7.9   0.0   314   358   632   676   611   680 0.81 -
SOLCI001781600       -            651 EOG093604DM          -            457   2.6e-05   25.4   1.8   1   3     0.077        15    6.4   0.0   325   354   124   153   117   167 0.86 -
SOLCI001781600       -            651 EOG093604DM          -            457   2.6e-05   25.4   1.8   2   3      0.18        36    5.2   0.1   236   292   183   235   164   273 0.77 -
SOLCI001781600       -            651 EOG093604DM          -            457   2.6e-05   25.4   1.8   3   3     0.008       1.6    9.6   0.1   231   353   275   388   260   440 0.78 -
SOLCI002625600       -            591 EOG093604DM          -            457   2.6e-05   25.4   0.4   1   3     0.059        12    6.8   0.0   312   352    88   128    23   165 0.89 -
SOLCI002625600       -            591 EOG093604DM          -            457   2.6e-05   25.4   0.4   2   3       0.7   1.4e+02    3.2   0.0   253   298   176   217   166   224 0.69 -
SOLCI002625600       -            591 EOG093604DM          -            457   2.6e-05   25.4   0.4   3   3    0.0033      0.65   10.9   0.1   234   409   223   384   219   390 0.86 -
SOLCI001462000       -            731 EOG093604DM          -            457   2.7e-05   25.4   0.2   1   4      0.14        27    5.6   0.0    43   114   107   178    88   201 0.81 -
SOLCI001462000       -            731 EOG093604DM          -            457   2.7e-05   25.4   0.2   2   4      0.31        61    4.4   0.0   311   353   225   267   211   274 0.81 -
SOLCI001462000       -            731 EOG093604DM          -            457   2.7e-05   25.4   0.2   3   4     0.026         5    8.0   0.0   285   357   311   372   260   431 0.75 -
SOLCI001462000       -            731 EOG093604DM          -            457   2.7e-05   25.4   0.2   4   4       1.6   3.1e+02    2.1   0.0   326   354   443   471   431   524 0.73 -
SOLCI007336400       -            882 EOG093604DM          -            457   2.9e-05   25.2   0.0   1   4       5.2     1e+03    0.4   0.1   268   331    72   137    59   145 0.78 -
SOLCI007336400       -            882 EOG093604DM          -            457   2.9e-05   25.2   0.0   2   4      0.08        16    6.3   0.0   307   362   502   557   484   575 0.82 -
SOLCI007336400       -            882 EOG093604DM          -            457   2.9e-05   25.2   0.0   3   4     0.013       2.6    8.9   0.0   325   359   722   756   708   762 0.87 -
SOLCI007336400       -            882 EOG093604DM          -            457   2.9e-05   25.2   0.0   4   4       4.3   8.4e+02    0.6   0.0    50   121   797   867   784   873 0.71 -
SOLCI001304300       -            741 EOG093604DM          -            457   3.3e-05   25.0   1.7   1   3    0.0035      0.68   10.8   0.0   309   354   113   158    97   171 0.85 -
SOLCI001304300       -            741 EOG093604DM          -            457   3.3e-05   25.0   1.7   2   3       7.4   1.4e+03   -0.1   0.0   312   356   217   261   207   267 0.82 -
SOLCI001304300       -            741 EOG093604DM          -            457   3.3e-05   25.0   1.7   3   3    0.0077       1.5    9.7   0.6   318   408   355   441   333   453 0.82 -
SOLCI003864000       -            857 EOG093604DM          -            457   3.6e-05   24.9   3.6   1   4   0.00023     0.046   14.7   0.1   247   353   311   414   299   421 0.87 -
SOLCI003864000       -            857 EOG093604DM          -            457   3.6e-05   24.9   3.6   2   4       2.9   5.6e+02    1.2   0.1    43    74   421   452   415   467 0.84 -
SOLCI003864000       -            857 EOG093604DM          -            457   3.6e-05   24.9   3.6   3   4       1.1   2.1e+02    2.6   0.0   324   351   569   596   537   601 0.82 -
SOLCI003864000       -            857 EOG093604DM          -            457   3.6e-05   24.9   3.6   4   4      0.13        25    5.6   0.1   236   297   593   657   586   672 0.78 -
SOLCI006773800       -            504 EOG093604DM          -            457     4e-05   24.8   0.7   1   3      0.61   1.2e+02    3.4   0.1   305   357   179   230   140   248 0.77 -
SOLCI006773800       -            504 EOG093604DM          -            457     4e-05   24.8   0.7   2   3    0.0045      0.89   10.4   0.0   300   352   238   295   217   318 0.78 -
SOLCI006773800       -            504 EOG093604DM          -            457     4e-05   24.8   0.7   3   3     0.015       2.9    8.7   0.1   286   353   325   401   296   409 0.76 -
SOLCI006011700       -            536 EOG093604DM          -            457   4.3e-05   24.7   0.7   1   5      0.14        28    5.5   0.2    56    99   108   151    94   164 0.84 -
SOLCI006011700       -            536 EOG093604DM          -            457   4.3e-05   24.7   0.7   2   5       1.5     3e+02    2.1   0.0   238   295   217   270   201   282 0.80 -
SOLCI006011700       -            536 EOG093604DM          -            457   4.3e-05   24.7   0.7   3   5      0.42        83    3.9   0.1   309   361   242   294   221   350 0.67 -
SOLCI006011700       -            536 EOG093604DM          -            457   4.3e-05   24.7   0.7   4   5    0.0053         1   10.2   0.0   310   355   344   389   282   402 0.89 -
SOLCI006011700       -            536 EOG093604DM          -            457   4.3e-05   24.7   0.7   5   5     0.015         3    8.7   0.0    48   162   364   473   361   485 0.87 -
SOLCI004636500       -            458 EOG093604DM          -            457   5.8e-05   24.3   0.6   1   2     0.001       0.2   12.6   0.2    41   107   152   217   104   229 0.76 -
SOLCI004636500       -            458 EOG093604DM          -            457   5.8e-05   24.3   0.6   2   2    0.0094       1.8    9.4   0.0   325   361   289   325   269   344 0.88 -
SOLCI001888600       -           1018 EOG093604DM          -            457     6e-05   24.2   0.1   1   3       3.6   7.1e+02    0.9   0.1   227   278   339   390   295   434 0.61 -
SOLCI001888600       -           1018 EOG093604DM          -            457     6e-05   24.2   0.1   2   3       1.4   2.7e+02    2.2   0.0   323   356   626   659   607   692 0.69 -
SOLCI001888600       -           1018 EOG093604DM          -            457     6e-05   24.2   0.1   3   3   0.00012     0.024   15.6   0.0   299   362   702   766   680   809 0.82 -
SOLCI001691100       -            844 EOG093604DM          -            457   6.9e-05   24.0   1.2   1   5       3.6     7e+02    0.9   0.0   261   293    43    75    38    92 0.89 -
SOLCI001691100       -            844 EOG093604DM          -            457   6.9e-05   24.0   1.2   2   5      0.46        91    3.8   0.0   310   354   254   298   218   306 0.88 -
SOLCI001691100       -            844 EOG093604DM          -            457   6.9e-05   24.0   1.2   3   5       5.2     1e+03    0.4   0.0    45   100   337   392   319   405 0.79 -
SOLCI001691100       -            844 EOG093604DM          -            457   6.9e-05   24.0   1.2   4   5     0.013       2.5    9.0   0.0   269   356   457   537   423   545 0.87 -
SOLCI001691100       -            844 EOG093604DM          -            457   6.9e-05   24.0   1.2   5   5       3.7   7.3e+02    0.8   0.0   326   361   643   678   613   722 0.73 -
SOLCI004944500       -            405 EOG093604DM          -            457   8.5e-05   23.7   2.5   1   3      0.36        70    4.2   0.1   315   366   115   167   110   174 0.83 -
SOLCI004944500       -            405 EOG093604DM          -            457   8.5e-05   23.7   2.5   2   3   4.1e-05     0.008   17.2   0.3   232   354   180   295   170   307 0.90 -
SOLCI004944500       -            405 EOG093604DM          -            457   8.5e-05   23.7   2.5   3   3     0.012       2.3    9.1   0.1    55   100   243   288   236   344 0.87 -
SOLCI003824000       -            685 EOG093604DM          -            457   8.8e-05   23.6   0.0   1   5       1.6   3.2e+02    2.0   0.0   230   275    75   120    31   147 0.58 -
SOLCI003824000       -            685 EOG093604DM          -            457   8.8e-05   23.6   0.0   2   5      0.11        22    5.8   0.0   231   386    76   220    61   224 0.69 -
SOLCI003824000       -            685 EOG093604DM          -            457   8.8e-05   23.6   0.0   3   5       0.4        78    4.0   0.0    35   104   152   217   135   253 0.70 -
SOLCI003824000       -            685 EOG093604DM          -            457   8.8e-05   23.6   0.0   4   5      0.16        31    5.4   0.0    43    87   295   339   279   363 0.83 -
SOLCI003824000       -            685 EOG093604DM          -            457   8.8e-05   23.6   0.0   5   5      0.12        25    5.7   0.0   325   358   396   429   382   479 0.79 -
SOLCI005586600       -            624 EOG093604DM          -            457    0.0001   23.4   0.6   1   3      0.67   1.3e+02    3.3   0.1   315   351    97   133    77   137 0.84 -
SOLCI005586600       -            624 EOG093604DM          -            457    0.0001   23.4   0.6   2   3    0.0012      0.23   12.4   0.2   235   355   257   366   244   416 0.87 -
SOLCI005586600       -            624 EOG093604DM          -            457    0.0001   23.4   0.6   3   3      0.74   1.5e+02    3.1   0.0    49   120   409   479   399   488 0.85 -
SOLCI003109000       -            456 EOG093604DM          -            457   0.00011   23.3   1.3   1   4      0.22        43    4.9   0.0   291   352    54   115    28   124 0.83 -
SOLCI003109000       -            456 EOG093604DM          -            457   0.00011   23.3   1.3   2   4      0.79   1.6e+02    3.0   0.3   291   355   228   287   222   293 0.73 -
SOLCI003109000       -            456 EOG093604DM          -            457   0.00011   23.3   1.3   3   4    0.0054       1.1   10.2   0.0   323   361   290   328   279   373 0.84 -
SOLCI003109000       -            456 EOG093604DM          -            457   0.00011   23.3   1.3   4   4       1.8   3.5e+02    1.9   0.0    56   123   373   439   355   450 0.85 -
SOLCI007179400       -            482 EOG093604DM          -            457   0.00013   23.1   7.7   1   4     0.025         5    8.0   0.1   257   299   138   178   106   188 0.85 -
SOLCI007179400       -            482 EOG093604DM          -            457   0.00013   23.1   7.7   2   4   0.00048     0.095   13.7   1.0   220   296   168   244   159   250 0.92 -
SOLCI007179400       -            482 EOG093604DM          -            457   0.00013   23.1   7.7   3   4     0.096        19    6.1   0.0   242   287   260   305   250   314 0.88 -
SOLCI007179400       -            482 EOG093604DM          -            457   0.00013   23.1   7.7   4   4       3.6   7.1e+02    0.9   0.1   318   351   364   397   343   424 0.74 -
SOLCI003056700       -            876 EOG093604DM          -            457   0.00013   23.1   0.4   1   3     0.016       3.1    8.6   0.0   306   362   162   221   150   274 0.72 -
SOLCI003056700       -            876 EOG093604DM          -            457   0.00013   23.1   0.4   2   3     0.029       5.7    7.8   0.0   233   358   302   416   287   423 0.82 -
SOLCI003056700       -            876 EOG093604DM          -            457   0.00013   23.1   0.4   3   3       7.1   1.4e+03   -0.1   0.0   210   257   481   527   471   619 0.60 -
SOLCI007129300       -            488 EOG093604DM          -            457   0.00013   23.1   1.2   1   5      0.25        49    4.7   0.1   311   353   146   189   138   192 0.84 -
SOLCI007129300       -            488 EOG093604DM          -            457   0.00013   23.1   1.2   2   5       0.3        60    4.4   0.0    58    96   176   214   161   217 0.80 -
SOLCI007129300       -            488 EOG093604DM          -            457   0.00013   23.1   1.2   3   5    0.0029      0.58   11.1   0.1   312   354   183   225   178   240 0.83 -
SOLCI007129300       -            488 EOG093604DM          -            457   0.00013   23.1   1.2   4   5    0.0057       1.1   10.1   0.0   304   353   210   259   203   276 0.88 -
SOLCI007129300       -            488 EOG093604DM          -            457   0.00013   23.1   1.2   5   5       3.1   6.1e+02    1.1   0.0   265   298   423   456   416   460 0.89 -
SOLCI000003400       -            652 EOG093604DM          -            457   0.00013   23.1   0.1   1   3       4.1   8.1e+02    0.7   0.0   264   294    79   109    71   115 0.87 -
SOLCI000003400       -            652 EOG093604DM          -            457   0.00013   23.1   0.1   2   3    0.0016      0.32   11.9   0.0   288   369   377   454   352   471 0.77 -
SOLCI000003400       -            652 EOG093604DM          -            457   0.00013   23.1   0.1   3   3   0.00049     0.096   13.6   0.0   247   420   409   571   405   587 0.80 -
SOLCI004518400       -            428 EOG093604DM          -            457   0.00013   23.0   0.2   1   3       4.9   9.7e+02    0.4   0.0   316   353   121   155   101   160 0.69 -
SOLCI004518400       -            428 EOG093604DM          -            457   0.00013   23.0   0.2   2   3       1.4   2.7e+02    2.3   0.0   326   359   164   197   158   249 0.79 -
SOLCI004518400       -            428 EOG093604DM          -            457   0.00013   23.0   0.2   3   3   0.00062      0.12   13.3   0.0   326   409   265   345   253   354 0.89 -
SOLCI005378000       -            625 EOG093604DM          -            457   0.00014   23.0   6.4   1   4    0.0045      0.88   10.5   0.1   185   289   207   316   187   325 0.74 -
SOLCI005378000       -            625 EOG093604DM          -            457   0.00014   23.0   6.4   2   4       4.8   9.5e+02    0.5   0.0   252   292   348   388   320   397 0.74 -
SOLCI005378000       -            625 EOG093604DM          -            457   0.00014   23.0   6.4   3   4     0.022       4.2    8.2   0.4   238   354   436   546   425   549 0.79 -
SOLCI005378000       -            625 EOG093604DM          -            457   0.00014   23.0   6.4   4   4      0.13        25    5.7   0.1   242   300   510   569   499   608 0.76 -
SOLCI002784600       -            727 EOG093604DM          -            457   0.00014   23.0   1.1   1   3       0.6   1.2e+02    3.5   0.0   305   355   164   212   142   224 0.77 -
SOLCI002784600       -            727 EOG093604DM          -            457   0.00014   23.0   1.1   2   3    0.0012      0.23   12.4   0.2   298   376   384   465   335   478 0.84 -
SOLCI002784600       -            727 EOG093604DM          -            457   0.00014   23.0   1.1   3   3       2.2   4.2e+02    1.6   0.0   326   359   515   548   503   627 0.66 -
SOLCI000914500       -            833 EOG093604DM          -            457   0.00017   22.7   4.0   1   3    0.0049      0.97   10.3   0.0   310   367   192   249   176   261 0.88 -
SOLCI000914500       -            833 EOG093604DM          -            457   0.00017   22.7   4.0   2   3      0.13        26    5.6   0.1   272   354   471   544   460   557 0.77 -
SOLCI000914500       -            833 EOG093604DM          -            457   0.00017   22.7   4.0   3   3      0.85   1.7e+02    2.9   0.0    53   108   626   682   618   702 0.72 -
SOLCI000350900       -            651 EOG093604DM          -            457   0.00018   22.6   0.2   1   2   3.7e-05    0.0073   17.3   0.0   223   294   106   178    86   183 0.85 -
SOLCI000350900       -            651 EOG093604DM          -            457   0.00018   22.6   0.2   2   2      0.71   1.4e+02    3.2   0.0   259   388   272   403   242   442 0.49 -
SOLCI005434400       -            615 EOG093604DM          -            457    0.0002   22.5   1.7   1   3       3.6     7e+02    0.9   0.0    59   110    31    82     2   105 0.67 -
SOLCI005434400       -            615 EOG093604DM          -            457    0.0002   22.5   1.7   2   3    0.0013      0.25   12.3   0.1   294   360   315   385   282   432 0.80 -
SOLCI005434400       -            615 EOG093604DM          -            457    0.0002   22.5   1.7   3   3      0.13        26    5.6   0.0    50   127   460   538   444   562 0.85 -
SOLCI005079900       -            558 EOG093604DM          -            457   0.00022   22.3   1.4   1   3      0.29        58    4.5   0.0   303   356    64   118    56   150 0.82 -
SOLCI005079900       -            558 EOG093604DM          -            457   0.00022   22.3   1.4   2   3      0.54   1.1e+02    3.6   0.0   227   308   167   244   133   267 0.70 -
SOLCI005079900       -            558 EOG093604DM          -            457   0.00022   22.3   1.4   3   3    0.0043      0.84   10.5   0.1   231   354   268   380   254   434 0.80 -
SOLCI006755700       -            646 EOG093604DM          -            457   0.00023   22.3   0.8   1   2   0.00013     0.026   15.5   0.4   230   407   171   333   156   344 0.72 -
SOLCI006755700       -            646 EOG093604DM          -            457   0.00023   22.3   0.8   2   2       1.8   3.6e+02    1.9   0.0   312   357   343   388   337   391 0.86 -
SOLCI007091600       -            804 EOG093604DM          -            457   0.00025   22.1   0.2   1   3      0.48        95    3.8   0.0   325   387   110   172    89   199 0.85 -
SOLCI007091600       -            804 EOG093604DM          -            457   0.00025   22.1   0.2   2   3       1.2   2.4e+02    2.4   0.0   219   293   319   393   303   401 0.83 -
SOLCI007091600       -            804 EOG093604DM          -            457   0.00025   22.1   0.2   3   3     0.005      0.99   10.3   0.0   231   275   397   441   390   448 0.90 -
SOLCI007165500       -            811 EOG093604DM          -            457   0.00032   21.8   4.2   1   5      0.18        36    5.2   0.0   302   360   165   219   147   226 0.83 -
SOLCI007165500       -            811 EOG093604DM          -            457   0.00032   21.8   4.2   2   5       7.4   1.5e+03   -0.1   0.0   309   351   305   347   259   357 0.81 -
SOLCI007165500       -            811 EOG093604DM          -            457   0.00032   21.8   4.2   3   5       2.6   5.1e+02    1.4   0.1    50   100   328   378   309   403 0.70 -
SOLCI007165500       -            811 EOG093604DM          -            457   0.00032   21.8   4.2   4   5    0.0077       1.5    9.7   0.1   310   387   407   484   354   513 0.81 -
SOLCI007165500       -            811 EOG093604DM          -            457   0.00032   21.8   4.2   5   5       3.3   6.5e+02    1.0   0.0   325   355   523   553   509   561 0.86 -
SOLCI006570200       -            426 EOG093604DM          -            457   0.00032   21.8   0.0   1   2      0.28        56    4.5   0.0   323   359   162   198   154   231 0.88 -
SOLCI006570200       -            426 EOG093604DM          -            457   0.00032   21.8   0.0   2   2   0.00018     0.036   15.0   0.0   237   296   271   330   248   359 0.78 -
SOLCI002775000       -            651 EOG093604DM          -            457   0.00033   21.8   0.2   1   3       7.2   1.4e+03   -0.1   0.0   209   291   140   217   125   224 0.58 -
SOLCI002775000       -            651 EOG093604DM          -            457   0.00033   21.8   0.2   2   3     0.094        18    6.1   0.0   298   359   314   376   306   384 0.87 -
SOLCI002775000       -            651 EOG093604DM          -            457   0.00033   21.8   0.2   3   3     0.011       2.1    9.2   0.0    46   106   446   506   396   534 0.83 -
SOLCI005889000       -            891 EOG093604DM          -            457   0.00034   21.7   2.5   1   4    0.0023      0.46   11.4   0.1   306   366    80   140    69   168 0.81 -
SOLCI005889000       -            891 EOG093604DM          -            457   0.00034   21.7   2.5   2   4       4.7   9.2e+02    0.5   1.3   231   257   353   379   133   415 0.60 -
SOLCI005889000       -            891 EOG093604DM          -            457   0.00034   21.7   2.5   3   4       1.9   3.7e+02    1.8   0.2   235   352   322   427   308   464 0.61 -
SOLCI005889000       -            891 EOG093604DM          -            457   0.00034   21.7   2.5   4   4       1.1   2.1e+02    2.6   0.0    57   100   480   523   423   548 0.83 -
SOLCI001866000       -            507 EOG093604DM          -            457   0.00034   21.7   0.0   1   4     0.047       9.2    7.1   0.0   309   352    45    88    22    93 0.79 -
SOLCI001866000       -            507 EOG093604DM          -            457   0.00034   21.7   0.0   2   4      0.59   1.2e+02    3.5   0.0   317   387   188   258   156   280 0.79 -
SOLCI001866000       -            507 EOG093604DM          -            457   0.00034   21.7   0.0   3   4       3.8   7.5e+02    0.8   0.0   320   357   327   365   317   376 0.85 -
SOLCI001866000       -            507 EOG093604DM          -            457   0.00034   21.7   0.0   4   4      0.56   1.1e+02    3.5   0.0    53   123   375   444   364   450 0.84 -
SOLCI001686500       -            621 EOG093604DM          -            457   0.00034   21.7   0.1   1   2    0.0045      0.89   10.4   0.1   281   414   197   316   141   323 0.77 -
SOLCI001686500       -            621 EOG093604DM          -            457   0.00034   21.7   0.1   2   2     0.036       7.1    7.5   0.0   325   361   332   368   328   384 0.86 -
SOLCI004538200       -            504 EOG093604DM          -            457   0.00035   21.7   3.6   1   3     0.024       4.7    8.1   0.1   266   353   184   265   137   268 0.83 -
SOLCI004538200       -            504 EOG093604DM          -            457   0.00035   21.7   3.6   2   3    0.0005     0.099   13.6   0.0   319   357   266   304   265   332 0.84 -
SOLCI004538200       -            504 EOG093604DM          -            457   0.00035   21.7   3.6   3   3       4.6   9.1e+02    0.5   0.2   269   336   435   460   311   492 0.57 -
SOLCI003278300       -            830 EOG093604DM          -            457   0.00039   21.5   4.6   1   3         7   1.4e+03   -0.1   0.0   312   348    93   125    45   148 0.68 -
SOLCI003278300       -            830 EOG093604DM          -            457   0.00039   21.5   4.6   2   3      0.01         2    9.3   0.1   233   357   258   371   252   380 0.86 -
SOLCI003278300       -            830 EOG093604DM          -            457   0.00039   21.5   4.6   3   3     0.018       3.5    8.5   0.0   305   355   521   571   494   577 0.81 -
SOLCI002635400       -            608 EOG093604DM          -            457   0.00047   21.3   6.2   1   4     0.084        17    6.3   0.0    32   110    22   100    16   129 0.82 -
SOLCI002635400       -            608 EOG093604DM          -            457   0.00047   21.3   6.2   2   4       7.1   1.4e+03   -0.1   0.0    51    89   142   180   110   218 0.67 -
SOLCI002635400       -            608 EOG093604DM          -            457   0.00047   21.3   6.2   3   4       4.7   9.2e+02    0.5   0.0   271   321   296   349   285   354 0.81 -
SOLCI002635400       -            608 EOG093604DM          -            457   0.00047   21.3   6.2   4   4    0.0012      0.24   12.3   1.0   220   409   347   522   343   530 0.84 -
SOLCI006210600       -            498 EOG093604DM          -            457   0.00048   21.2   0.2   1   3    0.0052         1   10.2   0.1   287   352    22    87    11    93 0.85 -
SOLCI006210600       -            498 EOG093604DM          -            457   0.00048   21.2   0.2   2   3       2.5   4.9e+02    1.4   0.0   266   298   144   176   136   207 0.77 -
SOLCI006210600       -            498 EOG093604DM          -            457   0.00048   21.2   0.2   3   3       0.3        60    4.4   0.0   325   361   293   329   272   366 0.86 -
SOLCI000019300       -            622 EOG093604DM          -            457   0.00048   21.2   0.1   1   4         5   9.8e+02    0.4   0.0   213   297   249   328   236   331 0.85 -
SOLCI000019300       -            622 EOG093604DM          -            457   0.00048   21.2   0.1   2   4    0.0099         2    9.3   0.0   231   297   332   398   317   411 0.89 -
SOLCI000019300       -            622 EOG093604DM          -            457   0.00048   21.2   0.1   3   4      0.68   1.3e+02    3.3   0.0    58    97   432   472   414   490 0.76 -
SOLCI000019300       -            622 EOG093604DM          -            457   0.00048   21.2   0.1   4   4       1.6   3.1e+02    2.1   0.0    50   106   492   547   483   571 0.75 -
SOLCI001299000       -            544 EOG093604DM          -            457   0.00048   21.2   2.0   1   3     0.015       2.9    8.8   0.1   235   351   115   227    92   237 0.80 -
SOLCI001299000       -            544 EOG093604DM          -            457   0.00048   21.2   2.0   2   3      0.82   1.6e+02    3.0   0.0    54    98   246   290   218   321 0.60 -
SOLCI001299000       -            544 EOG093604DM          -            457   0.00048   21.2   2.0   3   3     0.032       6.2    7.7   0.3   236   386   328   467   319   511 0.74 -
SOLCI000174900       -            830 EOG093604DM          -            457   0.00049   21.2   0.3   1   4       9.4   1.8e+03   -0.5   0.0   306   355   118   167   106   195 0.76 -
SOLCI000174900       -            830 EOG093604DM          -            457   0.00049   21.2   0.3   2   4       4.8   9.3e+02    0.5   0.1    53    96   245   288   231   298 0.78 -
SOLCI000174900       -            830 EOG093604DM          -            457   0.00049   21.2   0.3   3   4       1.1   2.1e+02    2.6   0.0   230   295   287   349   281   359 0.82 -
SOLCI000174900       -            830 EOG093604DM          -            457   0.00049   21.2   0.3   4   4    0.0032      0.63   10.9   0.0   310   380   424   495   403   504 0.83 -
SOLCI002236200       -            721 EOG093604DM          -            457   0.00053   21.1   0.0   1   4       8.2   1.6e+03   -0.3   0.0   312   357    53    94    47   100 0.84 -
SOLCI002236200       -            721 EOG093604DM          -            457   0.00053   21.1   0.0   2   4      0.48        95    3.8   0.0   327   357   102   132    73   135 0.91 -
SOLCI002236200       -            721 EOG093604DM          -            457   0.00053   21.1   0.0   3   4      0.23        44    4.8   0.0   232   359   424   540   420   541 0.78 -
SOLCI002236200       -            721 EOG093604DM          -            457   0.00053   21.1   0.0   4   4     0.027       5.3    7.9   0.0    47   127   510   588   504   611 0.82 -
SOLCI006142500       -            460 EOG093604DM          -            457   0.00054   21.0   4.2   1   5       1.1   2.1e+02    2.6   0.1   319   394    21    92     9   131 0.43 -
SOLCI006142500       -            460 EOG093604DM          -            457   0.00054   21.0   4.2   2   5    0.0094       1.9    9.4   0.3   247   372    61   179    45   197 0.66 -
SOLCI006142500       -            460 EOG093604DM          -            457   0.00054   21.0   4.2   3   5       7.1   1.4e+03   -0.1   0.0   248   298   202   252   190   255 0.85 -
SOLCI006142500       -            460 EOG093604DM          -            457   0.00054   21.0   4.2   4   5      0.17        34    5.2   0.1   237   297   261   321   241   331 0.88 -
SOLCI006142500       -            460 EOG093604DM          -            457   0.00054   21.0   4.2   5   5     0.055        11    6.9   0.2   231   350   290   401   283   407 0.84 -
SOLCI000650600       -            493 EOG093604DM          -            457   0.00056   21.0   2.4   1   4       8.4   1.6e+03   -0.3   0.1     9    80   188   265   181   275 0.48 -
SOLCI000650600       -            493 EOG093604DM          -            457   0.00056   21.0   2.4   2   4      0.08        16    6.3   0.2   302   367   240   305   236   310 0.86 -
SOLCI000650600       -            493 EOG093604DM          -            457   0.00056   21.0   2.4   3   4    0.0002     0.038   14.9   0.6   267   421   282   426   280   435 0.86 -
SOLCI000650600       -            493 EOG093604DM          -            457   0.00056   21.0   2.4   4   4         7   1.4e+03   -0.1   0.0   242   288   433   479   425   488 0.62 -
SOLCI002977100       -            630 EOG093604DM          -            457   0.00057   21.0   0.1   1   3       3.6     7e+02    0.9   0.1    49   126   114   188    97   204 0.80 -
SOLCI002977100       -            630 EOG093604DM          -            457   0.00057   21.0   0.1   2   3   0.00086      0.17   12.8   0.0   232   354   259   370   241   379 0.84 -
SOLCI002977100       -            630 EOG093604DM          -            457   0.00057   21.0   0.1   3   3       1.5     3e+02    2.1   0.0    46   121   412   486   407   495 0.87 -
SOLCI006585300       -            584 EOG093604DM          -            457   0.00057   21.0   0.1   1   2    0.0015       0.3   12.0   0.1   230   378   150   318   131   350 0.76 -
SOLCI006585300       -            584 EOG093604DM          -            457   0.00057   21.0   0.1   2   2       1.1   2.1e+02    2.6   0.0   311   358   355   402   339   408 0.83 -
SOLCI000673300       -            704 EOG093604DM          -            457   0.00063   20.8   0.7   1   3     0.081        16    6.3   0.1   248   338   112   196    98   226 0.77 -
SOLCI000673300       -            704 EOG093604DM          -            457   0.00063   20.8   0.7   2   3      0.28        54    4.6   0.0   223   297   325   399   287   406 0.83 -
SOLCI000673300       -            704 EOG093604DM          -            457   0.00063   20.8   0.7   3   3      0.19        36    5.1   0.0   263   297   533   567   527   573 0.91 -
SOLCI000357500       -            662 EOG093604DM          -            457   0.00067   20.8   3.0   1   4       8.2   1.6e+03   -0.3   0.0   299   351    61   114    25   135 0.57 -
SOLCI000357500       -            662 EOG093604DM          -            457   0.00067   20.8   3.0   2   4      0.37        74    4.1   0.0   327   352   191   216   180   222 0.88 -
SOLCI000357500       -            662 EOG093604DM          -            457   0.00067   20.8   3.0   3   4      0.01         2    9.3   0.9    59   159   307   405   277   416 0.75 -
SOLCI000357500       -            662 EOG093604DM          -            457   0.00067   20.8   3.0   4   4       1.1   2.1e+02    2.6   0.0   309   368   480   539   455   581 0.76 -
SOLCI002540800       -            491 EOG093604DM          -            457   0.00071   20.7   2.2   1   2    0.0028      0.54   11.1   0.3   221   366   153   292   139   306 0.77 -
SOLCI002540800       -            491 EOG093604DM          -            457   0.00071   20.7   2.2   2   2     0.024       4.8    8.0   0.1   237   298   310   371   296   376 0.91 -
SOLCI006960500       -            799 EOG093604DM          -            457   0.00075   20.6   8.6   1   4       1.1   2.1e+02    2.6   0.0   373   420   113   161   107   171 0.81 -
SOLCI006960500       -            799 EOG093604DM          -            457   0.00075   20.6   8.6   2   4       7.9   1.5e+03   -0.2   0.1   235   295   162   222   151   233 0.73 -
SOLCI006960500       -            799 EOG093604DM          -            457   0.00075   20.6   8.6   3   4    0.0096       1.9    9.4   0.1   143   298   322   492   312   537 0.70 -
SOLCI006960500       -            799 EOG093604DM          -            457   0.00075   20.6   8.6   4   4    0.0046      0.91   10.4   0.1    61   111   547   597   518   642 0.82 -
SOLCI003878800       -            705 EOG093604DM          -            457   0.00078   20.5   7.0   1   6       3.1   6.1e+02    1.1   0.0   237   292    42    94    20   100 0.75 -
SOLCI003878800       -            705 EOG093604DM          -            457   0.00078   20.5   7.0   2   6         1     2e+02    2.7   0.0   236   321   109   196   101   228 0.66 -
SOLCI003878800       -            705 EOG093604DM          -            457   0.00078   20.5   7.0   3   6       1.9   3.7e+02    1.8   0.1   328   413   291   372   262   383 0.77 -
SOLCI003878800       -            705 EOG093604DM          -            457   0.00078   20.5   7.0   4   6      0.85   1.7e+02    3.0   0.0   315   360   379   424   363   483 0.65 -
SOLCI003878800       -            705 EOG093604DM          -            457   0.00078   20.5   7.0   5   6       2.5   4.9e+02    1.4   0.0    47    89   494   536   467   551 0.85 -
SOLCI003878800       -            705 EOG093604DM          -            457   0.00078   20.5   7.0   6   6     0.062        12    6.7   0.0   233   296   579   641   571   644 0.90 -
SOLCI007470700       -            854 EOG093604DM          -            457   0.00079   20.5   9.1   1   3     0.035       6.8    7.5   0.2   312   357    71   117    66   139 0.79 -
SOLCI007470700       -            854 EOG093604DM          -            457   0.00079   20.5   9.1   2   3    0.0014      0.28   12.1   0.1   302   364   567   630   518   654 0.78 -
SOLCI007470700       -            854 EOG093604DM          -            457   0.00079   20.5   9.1   3   3       2.9   5.7e+02    1.2   0.1   324   402   725   765   647   774 0.47 -
SOLCI002052500       -            534 EOG093604DM          -            457   0.00082   20.5   4.0   1   3      0.11        22    5.9   0.5   299   355    65   122    13   128 0.82 -
SOLCI002052500       -            534 EOG093604DM          -            457   0.00082   20.5   4.0   2   3       0.2        38    5.1   0.1   312   356   211   255   142   259 0.76 -
SOLCI002052500       -            534 EOG093604DM          -            457   0.00082   20.5   4.0   3   3     0.019       3.7    8.4   0.0   236   359   247   359   242   427 0.74 -
SOLCI001590700       -            588 EOG093604DM          -            457   0.00087   20.4   0.1   1   2         2   3.9e+02    1.7   0.0   312   351   305   344   180   386 0.77 -
SOLCI001590700       -            588 EOG093604DM          -            457   0.00087   20.4   0.1   2   2   8.9e-05     0.018   16.1   0.0   233   352   423   535   420   556 0.92 -
SOLCI005243300       -            654 EOG093604DM          -            457    0.0011   20.1   4.4   1   2    0.0024      0.47   11.4   0.6   233   326    87   180    72   212 0.81 -
SOLCI005243300       -            654 EOG093604DM          -            457    0.0011   20.1   4.4   2   2     0.023       4.6    8.1   0.1   302   419   242   354   224   386 0.78 -
SOLCI007161600       -            555 EOG093604DM          -            457    0.0011   20.1   0.0   1   2   0.00076      0.15   13.0   0.0   299   357   141   200   117   218 0.78 -
SOLCI007161600       -            555 EOG093604DM          -            457    0.0011   20.1   0.0   2   2         1     2e+02    2.7   0.0   325   359   269   303   226   310 0.86 -
SOLCI003435600       -            529 EOG093604DM          -            457    0.0012   20.0   0.0   1   5      0.32        62    4.4   0.0   223   298    10    82     3   131 0.84 -
SOLCI003435600       -            529 EOG093604DM          -            457    0.0012   20.0   0.0   2   5       3.8   7.5e+02    0.8   0.0    53    88   175   210   154   221 0.91 -
SOLCI003435600       -            529 EOG093604DM          -            457    0.0012   20.0   0.0   3   5       6.9   1.4e+03   -0.0   0.0   268   303   216   251   207   288 0.67 -
SOLCI003435600       -            529 EOG093604DM          -            457    0.0012   20.0   0.0   4   5      0.93   1.8e+02    2.8   0.0    55    96   274   315   265   331 0.76 -
SOLCI003435600       -            529 EOG093604DM          -            457    0.0012   20.0   0.0   5   5     0.087        17    6.2   0.0   234   352   283   390   279   443 0.73 -
SOLCI003542100       -            437 EOG093604DM          -            457    0.0012   19.9   0.0   1   2   5.4e-05     0.011   16.8   0.0   252   356    60   157    54   197 0.89 -
SOLCI003542100       -            437 EOG093604DM          -            457    0.0012   19.9   0.0   2   2         5   9.8e+02    0.4   0.0    60   139   253   333   238   369 0.58 -
SOLCI002884000       -            602 EOG093604DM          -            457    0.0013   19.8   2.9   1   3      0.29        56    4.5   0.0   190   298    51   155    19   200 0.73 -
SOLCI002884000       -            602 EOG093604DM          -            457    0.0013   19.8   2.9   2   3      0.57   1.1e+02    3.5   0.2   318   350   296   328   187   344 0.51 -
SOLCI002884000       -            602 EOG093604DM          -            457    0.0013   19.8   2.9   3   3     0.032       6.2    7.7   0.0   312   405   392   482   359   492 0.69 -
SOLCI004732000       -            116 EOG093604DM          -            457    0.0013   19.8   0.0   1   1   8.3e-06    0.0016   19.5   0.0   250   365     8   116     2   116 0.91 -
SOLCI003479000       -            528 EOG093604DM          -            457    0.0013   19.8   0.4   1   5         2   3.9e+02    1.7   0.0    64   128    43   104    16   150 0.75 -
SOLCI003479000       -            528 EOG093604DM          -            457    0.0013   19.8   0.4   2   5     0.016       3.2    8.6   0.0   300   358   223   282   185   318 0.82 -
SOLCI003479000       -            528 EOG093604DM          -            457    0.0013   19.8   0.4   3   5       0.1        20    6.0   0.0   233   352   269   377   265   387 0.83 -
SOLCI003479000       -            528 EOG093604DM          -            457    0.0013   19.8   0.4   4   5      0.54   1.1e+02    3.6   0.0    46    96   353   403   344   420 0.81 -
SOLCI003479000       -            528 EOG093604DM          -            457    0.0013   19.8   0.4   5   5       9.1   1.8e+03   -0.4   0.0    45    77   419   451   410   496 0.65 -
SOLCI005683600       -            472 EOG093604DM          -            457    0.0014   19.7   0.0   1   1   4.2e-05    0.0082   17.2   0.0   248   419   142   302   128   312 0.87 -
SOLCI002277900       -            656 EOG093604DM          -            457    0.0014   19.7   0.1   1   4     0.045       8.8    7.2   0.0   266   300   155   189   117   199 0.83 -
SOLCI002277900       -            656 EOG093604DM          -            457    0.0014   19.7   0.1   2   4       8.4   1.7e+03   -0.3   0.0   267   320   187   242   185   261 0.75 -
SOLCI002277900       -            656 EOG093604DM          -            457    0.0014   19.7   0.1   3   4     0.093        18    6.1   0.0    34    94   283   343   253   349 0.90 -
SOLCI002277900       -            656 EOG093604DM          -            457    0.0014   19.7   0.1   4   4       5.3     1e+03    0.3   0.0    52    87   465   500   438   505 0.65 -
SOLCI001403200       -            693 EOG093604DM          -            457    0.0014   19.7   0.0   1   5       3.8   7.5e+02    0.8   0.0    55    92   107   144    90   185 0.80 -
SOLCI001403200       -            693 EOG093604DM          -            457    0.0014   19.7   0.0   2   5      0.98   1.9e+02    2.7   0.0   319   363   190   234   171   241 0.80 -
SOLCI001403200       -            693 EOG093604DM          -            457    0.0014   19.7   0.0   3   5      0.37        72    4.2   0.0   235   298   255   314   245   317 0.83 -
SOLCI001403200       -            693 EOG093604DM          -            457    0.0014   19.7   0.0   4   5       0.6   1.2e+02    3.4   0.0   322   360   397   435   349   441 0.86 -
SOLCI001403200       -            693 EOG093604DM          -            457    0.0014   19.7   0.0   5   5       5.4   1.1e+03    0.3   0.0    53   105   478   529   465   545 0.82 -
SOLCI001997700       -            525 EOG093604DM          -            457    0.0014   19.7   0.5   1   2     0.026       5.2    7.9   0.0   244   297   318   371   308   387 0.87 -
SOLCI001997700       -            525 EOG093604DM          -            457    0.0014   19.7   0.5   2   2    0.0092       1.8    9.4   0.3    80   162   394   473   372   477 0.87 -
SOLCI000302400       -            476 EOG093604DM          -            457    0.0015   19.6   0.2   1   3       2.3   4.5e+02    1.5   0.0   325   357   100   132    95   151 0.88 -
SOLCI000302400       -            476 EOG093604DM          -            457    0.0015   19.6   0.2   2   3       1.7   3.3e+02    2.0   0.0   325   356   201   232   186   264 0.77 -
SOLCI000302400       -            476 EOG093604DM          -            457    0.0015   19.6   0.2   3   3   0.00065      0.13   13.2   0.0   236   359   224   336   216   340 0.81 -
SOLCI002661400       -            530 EOG093604DM          -            457    0.0015   19.6   0.4   1   4       7.5   1.5e+03   -0.2   0.0    52    93   103   144    84   170 0.54 -
SOLCI002661400       -            530 EOG093604DM          -            457    0.0015   19.6   0.4   2   4   0.00075      0.15   13.0   0.1   232   350   179   290   140   301 0.75 -
SOLCI002661400       -            530 EOG093604DM          -            457    0.0015   19.6   0.4   3   4       2.4   4.7e+02    1.5   0.0    48    98   270   320   245   347 0.70 -
SOLCI002661400       -            530 EOG093604DM          -            457    0.0015   19.6   0.4   4   4       8.6   1.7e+03   -0.4   0.0    52    89   376   413   360   450 0.74 -
SOLCI001503200       -            492 EOG093604DM          -            457    0.0016   19.5   3.9   1   2   0.00062      0.12   13.3   0.9   261   372   120   224   108   229 0.88 -
SOLCI001503200       -            492 EOG093604DM          -            457    0.0016   19.5   3.9   2   2    0.0031      0.61   11.0   0.2   252   369   181   292   156   319 0.85 -
SOLCI000506900       -            753 EOG093604DM          -            457    0.0018   19.3   0.2   1   3     0.016       3.2    8.6   0.0   234   297   363   426   357   501 0.81 -
SOLCI000506900       -            753 EOG093604DM          -            457    0.0018   19.3   0.2   2   3      0.25        48    4.7   0.0   235   292   503   559   485   568 0.86 -
SOLCI000506900       -            753 EOG093604DM          -            457    0.0018   19.3   0.2   3   3         3   5.9e+02    1.2   0.0    53    73   572   592   566   606 0.87 -
SOLCI000161600       -            521 EOG093604DM          -            457    0.0018   19.3   0.0   1   2   0.00017     0.034   15.1   0.0   245   352   260   367   232   373 0.79 -
SOLCI000161600       -            521 EOG093604DM          -            457    0.0018   19.3   0.0   2   2     0.075        15    6.4   0.0   267   350   359   437   359   444 0.88 -
SOLCI006158300       -            761 EOG093604DM          -            457    0.0018   19.3   6.8   1   4       4.7   9.3e+02    0.5   0.0   310   386   284   360   274   373 0.85 -
SOLCI006158300       -            761 EOG093604DM          -            457    0.0018   19.3   6.8   2   4      0.16        31    5.4   0.2   274   387   346   462   323   464 0.80 -
SOLCI006158300       -            761 EOG093604DM          -            457    0.0018   19.3   6.8   3   4    0.0073       1.4    9.8   0.2   320   359   597   636   479   665 0.84 -
SOLCI006158300       -            761 EOG093604DM          -            457    0.0018   19.3   6.8   4   4       4.1   8.1e+02    0.7   0.0   346   369   724   747   674   757 0.65 -
SOLCI000591500       -            508 EOG093604DM          -            457    0.0022   19.1   0.0   1   4       2.8   5.5e+02    1.2   0.0   326   354    65    93    36   100 0.75 -
SOLCI000591500       -            508 EOG093604DM          -            457    0.0022   19.1   0.0   2   4     0.068        13    6.6   0.0   236   352   122   224   114   229 0.75 -
SOLCI000591500       -            508 EOG093604DM          -            457    0.0022   19.1   0.0   3   4      0.11        21    5.9   0.0   214   292   198   276   179   284 0.75 -
SOLCI000591500       -            508 EOG093604DM          -            457    0.0022   19.1   0.0   4   4       2.2   4.3e+02    1.6   0.0    45   124   369   447   361   460 0.85 -
SOLCI004717000       -            722 EOG093604DM          -            457    0.0022   19.1   5.8   1   4    0.0023      0.45   11.4   0.2    41    98   203   259   177   299 0.81 -
SOLCI004717000       -            722 EOG093604DM          -            457    0.0022   19.1   5.8   2   4      0.19        37    5.1   0.5   211   299   238   321   236   429 0.62 -
SOLCI004717000       -            722 EOG093604DM          -            457    0.0022   19.1   5.8   3   4      0.71   1.4e+02    3.2   0.2   234   299   357   422   345   507 0.66 -
SOLCI004717000       -            722 EOG093604DM          -            457    0.0022   19.1   5.8   4   4       1.1   2.2e+02    2.6   0.0   267   334   554   619   546   629 0.79 -
SOLCI005575200       -            755 EOG093604DM          -            457    0.0022   19.0   1.5   1   3      0.06        12    6.7   0.0   310   358    32    80     6    87 0.89 -
SOLCI005575200       -            755 EOG093604DM          -            457    0.0022   19.0   1.5   2   3       5.1   9.9e+02    0.4   0.0   325   354   148   177   138   187 0.88 -
SOLCI005575200       -            755 EOG093604DM          -            457    0.0022   19.0   1.5   3   3      0.04       7.9    7.3   0.8   153   298   292   432   181   489 0.67 -
SOLCI004023700       -            541 EOG093604DM          -            457    0.0022   19.0   0.4   1   3     0.076        15    6.4   0.3    32    94    29    90    25   110 0.77 -
SOLCI004023700       -            541 EOG093604DM          -            457    0.0022   19.0   0.4   2   3       2.8   5.5e+02    1.2   0.0   300   356   207   265   173   272 0.74 -
SOLCI004023700       -            541 EOG093604DM          -            457    0.0022   19.0   0.4   3   3      0.18        35    5.2   0.0   325   359   335   369   320   372 0.93 -
SOLCI002568200       -            491 EOG093604DM          -            457    0.0023   19.0   0.2   1   2     0.093        18    6.1   0.0   243   297   283   337   267   345 0.92 -
SOLCI002568200       -            491 EOG093604DM          -            457    0.0023   19.0   0.2   2   2     0.034       6.7    7.6   0.1   236   295   381   440   345   450 0.86 -
SOLCI005911000       -            652 EOG093604DM          -            457    0.0023   19.0   0.5   1   3       9.8   1.9e+03   -0.5   0.0   311   351   174   215   154   241 0.67 -
SOLCI005911000       -            652 EOG093604DM          -            457    0.0023   19.0   0.5   2   3     0.001       0.2   12.6   0.0   228   351   313   434   303   438 0.76 -
SOLCI005911000       -            652 EOG093604DM          -            457    0.0023   19.0   0.5   3   3       2.1   4.1e+02    1.7   0.0   325   362   443   480   435   531 0.71 -
SOLCI006336700       -            522 EOG093604DM          -            457    0.0024   18.9   0.1   1   4       4.5   8.9e+02    0.6   0.0   318   370    94   147    71   179 0.62 -
SOLCI006336700       -            522 EOG093604DM          -            457    0.0024   18.9   0.1   2   4    0.0025       0.5   11.3   0.0   308   375   217   284   205   299 0.83 -
SOLCI006336700       -            522 EOG093604DM          -            457    0.0024   18.9   0.1   3   4         2   3.9e+02    1.7   0.0   298   352   308   362   302   372 0.81 -
SOLCI006336700       -            522 EOG093604DM          -            457    0.0024   18.9   0.1   4   4         2   3.9e+02    1.7   0.0    48    88   340   380   324   417 0.79 -
SOLCI007384300       -            560 EOG093604DM          -            457    0.0025   18.9   5.7   1   6       8.5   1.7e+03   -0.3   0.0    52    98    35    79    19    90 0.77 -
SOLCI007384300       -            560 EOG093604DM          -            457    0.0025   18.9   5.7   2   6         5   9.9e+02    0.4   0.1    58    93   143   178   133   195 0.78 -
SOLCI007384300       -            560 EOG093604DM          -            457    0.0025   18.9   5.7   3   6       1.9   3.7e+02    1.8   0.0   312   354   216   258   184   263 0.84 -
SOLCI007384300       -            560 EOG093604DM          -            457    0.0025   18.9   5.7   4   6     0.085        17    6.3   0.0   248   297   264   313   259   319 0.91 -
SOLCI007384300       -            560 EOG093604DM          -            457    0.0025   18.9   5.7   5   6      0.78   1.5e+02    3.1   0.0   311   366   386   442   381   447 0.83 -
SOLCI007384300       -            560 EOG093604DM          -            457    0.0025   18.9   5.7   6   6      0.65   1.3e+02    3.3   0.1   237   293   460   516   456   548 0.81 -
SOLCI004567900       -            976 EOG093604DM          -            457    0.0026   18.8   1.1   1   2    0.0066       1.3    9.9   0.1   245   417   116   279   101   312 0.72 -
SOLCI004567900       -            976 EOG093604DM          -            457    0.0026   18.8   1.1   2   2     0.036       7.1    7.5   0.1   310   357   395   442   351   446 0.88 -
SOLCI004319000       -            329 EOG093604DM          -            457    0.0026   18.8   0.0   1   1   4.1e-05    0.0081   17.2   0.0   227   354   134   254   122   309 0.81 -
SOLCI003893100       -            755 EOG093604DM          -            457    0.0027   18.8   7.0   1   3      0.27        53    4.6   0.0   261   347    61   136    51   162 0.78 -
SOLCI003893100       -            755 EOG093604DM          -            457    0.0027   18.8   7.0   2   3      0.34        67    4.3   0.1   326   357   363   394   266   424 0.81 -
SOLCI003893100       -            755 EOG093604DM          -            457    0.0027   18.8   7.0   3   3    0.0047      0.93   10.4   0.2   311   408   449   543   419   549 0.81 -
SOLCI000502000       -            507 EOG093604DM          -            457    0.0028   18.7   0.2   1   2      0.98   1.9e+02    2.7   0.0   381   430   286   335   278   342 0.92 -
SOLCI000502000       -            507 EOG093604DM          -            457    0.0028   18.7   0.2   2   2   0.00044     0.087   13.8   0.0   235   355   363   476   341   482 0.89 -
SOLCI000463100       -            526 EOG093604DM          -            457    0.0029   18.6   0.9   1   4       2.7   5.3e+02    1.3   0.0   318   354   198   237   171   251 0.74 -
SOLCI000463100       -            526 EOG093604DM          -            457    0.0029   18.6   0.9   2   4      0.88   1.7e+02    2.9   0.1   271   354   212   304   191   309 0.47 -
SOLCI000463100       -            526 EOG093604DM          -            457    0.0029   18.6   0.9   3   4     0.036       7.1    7.5   0.0   255   352   317   407   309   412 0.75 -
SOLCI000463100       -            526 EOG093604DM          -            457    0.0029   18.6   0.9   4   4      0.42        83    4.0   0.0   323   371   409   457   402   495 0.73 -
SOLCI000358700       -            460 EOG093604DM          -            457    0.0032   18.5   0.2   1   3       1.6   3.2e+02    2.0   0.0   308   351    45    88     9    98 0.60 -
SOLCI000358700       -            460 EOG093604DM          -            457    0.0032   18.5   0.2   2   3     0.015       2.9    8.8   0.1   249   353    98   195    79   200 0.87 -
SOLCI000358700       -            460 EOG093604DM          -            457    0.0032   18.5   0.2   3   3         1     2e+02    2.7   0.0    56   110   215   269   196   316 0.67 -
SOLCI001729000       -            853 EOG093604DM          -            457    0.0037   18.3   0.6   1   4       1.9   3.7e+02    1.8   0.0   323   361   232   270   206   296 0.80 -
SOLCI001729000       -            853 EOG093604DM          -            457    0.0037   18.3   0.6   2   4      0.35        68    4.2   0.0   314   377   324   387   307   400 0.74 -
SOLCI001729000       -            853 EOG093604DM          -            457    0.0037   18.3   0.6   3   4      0.31        61    4.4   0.0   317   374   428   485   422   531 0.80 -
SOLCI001729000       -            853 EOG093604DM          -            457    0.0037   18.3   0.6   4   4       1.2   2.4e+02    2.4   0.0   235   297   594   652   570   669 0.68 -
SOLCI003387500       -            695 EOG093604DM          -            457    0.0037   18.3   0.6   1   3         1   2.1e+02    2.7   0.2   311   352   122   163   107   198 0.80 -
SOLCI003387500       -            695 EOG093604DM          -            457    0.0037   18.3   0.6   2   3     0.039       7.7    7.4   0.0   310   353   290   333   164   348 0.86 -
SOLCI003387500       -            695 EOG093604DM          -            457    0.0037   18.3   0.6   3   3       2.4   4.7e+02    1.5   0.0    50    89   413   452   378   526 0.68 -
SOLCI002051400       -            666 EOG093604DM          -            457    0.0042   18.1   2.9   1   3       2.5     5e+02    1.4   0.0   309   357    92   140    71   144 0.85 -
SOLCI002051400       -            666 EOG093604DM          -            457    0.0042   18.1   2.9   2   3     0.076        15    6.4   0.1    43    92   178   227   151   235 0.83 -
SOLCI002051400       -            666 EOG093604DM          -            457    0.0042   18.1   2.9   3   3     0.051        10    7.0   0.0   234   291   297   354   276   457 0.90 -
SOLCI004421600       -            720 EOG093604DM          -            457    0.0043   18.1   4.1   1   3     0.014       2.8    8.8   0.1   310   355   245   290   227   300 0.82 -
SOLCI004421600       -            720 EOG093604DM          -            457    0.0043   18.1   4.1   2   3      0.59   1.2e+02    3.5   0.1   306   353   339   386   325   444 0.81 -
SOLCI004421600       -            720 EOG093604DM          -            457    0.0043   18.1   4.1   3   3      0.42        83    3.9   0.0    57    98   572   614   535   651 0.74 -
SOLCI004820900       -            522 EOG093604DM          -            457    0.0048   17.9   4.8   1   3      0.18        36    5.2   0.1   243   357   150   255   137   270 0.80 -
SOLCI004820900       -            522 EOG093604DM          -            457    0.0048   17.9   4.8   2   3     0.025       4.9    8.0   0.0   248   352   258   355   252   377 0.84 -
SOLCI004820900       -            522 EOG093604DM          -            457    0.0048   17.9   4.8   3   3       0.3        60    4.4   0.2   250   359   401   506   398   514 0.65 -
SOLCI002952600       -            627 EOG093604DM          -            457    0.0049   17.9   0.1   1   3      0.43        84    3.9   0.0   309   355    96   142    71   154 0.87 -
SOLCI002952600       -            627 EOG093604DM          -            457    0.0049   17.9   0.1   2   3      0.38        76    4.1   0.1   318   357   207   246   182   264 0.85 -
SOLCI002952600       -            627 EOG093604DM          -            457    0.0049   17.9   0.1   3   3      0.15        30    5.4   0.0   322   359   426   463   343   475 0.87 -
SOLCI006353400       -            401 EOG093604DM          -            457    0.0049   17.9   0.1   1   2     0.014       2.7    8.8   0.1   322   411     9    94     2   104 0.80 -
SOLCI006353400       -            401 EOG093604DM          -            457    0.0049   17.9   0.1   2   2     0.066        13    6.6   0.0   323   366   111   154    97   167 0.83 -
SOLCI001011300       -            607 EOG093604DM          -            457    0.0057   17.7   1.1   1   2    0.0033      0.66   10.9   0.0   323   415   298   386   223   391 0.85 -
SOLCI001011300       -            607 EOG093604DM          -            457    0.0057   17.7   1.1   2   2      0.64   1.3e+02    3.4   0.0   323   408   402   481   389   489 0.83 -
SOLCI004636700       -            698 EOG093604DM          -            457     0.006   17.6   0.2   1   2      0.14        27    5.5   0.0   311   352   467   507   426   528 0.89 -
SOLCI004636700       -            698 EOG093604DM          -            457     0.006   17.6   0.2   2   2     0.031       6.1    7.7   0.0    42   118   580   657   552   673 0.75 -
SOLCI002282800       -            559 EOG093604DM          -            457    0.0061   17.6   0.1   1   1   0.00045     0.089   13.7   0.0   201   360   217   366   192   373 0.79 -
SOLCI000005400       -            477 EOG093604DM          -            457    0.0062   17.5   0.1   1   4      0.37        73    4.1   0.0   325   356   111   142    80   151 0.81 -
SOLCI000005400       -            477 EOG093604DM          -            457    0.0062   17.5   0.1   2   4     0.024       4.7    8.1   0.0    48   285   217   284   205   301 0.58 -
SOLCI000005400       -            477 EOG093604DM          -            457    0.0062   17.5   0.1   3   4     0.032       6.2    7.7   0.0   234   295   233   294   226   347 0.80 -
SOLCI000005400       -            477 EOG093604DM          -            457    0.0062   17.5   0.1   4   4       7.7   1.5e+03   -0.2   0.0   232   298   332   399   316   408 0.76 -
SOLCI003725300       -            685 EOG093604DM          -            457    0.0064   17.5   2.1   1   2       1.8   3.4e+02    1.9   0.0   228   300   173   245   163   315 0.77 -
SOLCI003725300       -            685 EOG093604DM          -            457    0.0064   17.5   2.1   2   2   0.00089      0.17   12.8   0.0   228   353   437   551   426   566 0.90 -
SOLCI007024700       -            739 EOG093604DM          -            457    0.0079   17.2   0.0   1   3     0.088        17    6.2   0.0   312   352   171   211   155   226 0.86 -
SOLCI007024700       -            739 EOG093604DM          -            457    0.0079   17.2   0.0   2   3       3.1   6.1e+02    1.1   0.0   243   296   280   333   221   337 0.66 -
SOLCI007024700       -            739 EOG093604DM          -            457    0.0079   17.2   0.0   3   3      0.24        47    4.8   0.0    46   125   526   603   521   612 0.79 -
SOLCI001442000       -            759 EOG093604DM          -            457    0.0083   17.1   0.2   1   3       0.7   1.4e+02    3.2   0.1   134   259    49   178    34   213 0.85 -
SOLCI001442000       -            759 EOG093604DM          -            457    0.0083   17.1   0.2   2   3       3.3   6.5e+02    1.0   0.0   326   350   370   394   326   402 0.76 -
SOLCI001442000       -            759 EOG093604DM          -            457    0.0083   17.1   0.2   3   3     0.035       6.8    7.5   0.0    35   110   462   538   434   553 0.75 -
SOLCI000542500       -            886 EOG093604DM          -            457    0.0091   17.0   1.9   1   3     0.088        17    6.2   0.1    43   105   199   261   187   293 0.82 -
SOLCI000542500       -            886 EOG093604DM          -            457    0.0091   17.0   1.9   2   3       2.4   4.7e+02    1.5   0.0   249   298   678   723   643   780 0.65 -
SOLCI000542500       -            886 EOG093604DM          -            457    0.0091   17.0   1.9   3   3     0.054        11    6.9   0.1   250   359   710   815   702   832 0.81 -
SOLCI001246800       -           1038 EOG093604DM          -            457    0.0095   16.9   0.0   1   4       5.4   1.1e+03    0.3   0.0   310   357   126   173    83   182 0.80 -
SOLCI001246800       -           1038 EOG093604DM          -            457    0.0095   16.9   0.0   2   4         3     6e+02    1.1   0.0   232   274   262   304   214   335 0.63 -
SOLCI001246800       -           1038 EOG093604DM          -            457    0.0095   16.9   0.0   3   4       0.4        78    4.0   0.0   322   354   543   575   503   583 0.83 -
SOLCI001246800       -           1038 EOG093604DM          -            457    0.0095   16.9   0.0   4   4      0.33        64    4.3   0.0   311   355   735   779   723   785 0.85 -
SOLCI000500200       -            626 EOG093604DM          -            457    0.0099   16.9   0.5   1   3       4.9   9.6e+02    0.4   0.1   228   285   119   176    92   198 0.63 -
SOLCI000500200       -            626 EOG093604DM          -            457    0.0099   16.9   0.5   2   3    0.0096       1.9    9.4   0.1   233   360   256   372   242   418 0.78 -
SOLCI000500200       -            626 EOG093604DM          -            457    0.0099   16.9   0.5   3   3       4.8   9.4e+02    0.5   0.0    43   106   405   467   396   484 0.81 -
SOLCI007300500       -            403 EOG093604DM          -            457     0.011   16.8   0.2   1   2      0.31        60    4.4   0.0   261   351   179   262   155   282 0.79 -
SOLCI007300500       -            403 EOG093604DM          -            457     0.011   16.8   0.2   2   2   0.00024     0.047   14.6   0.2   230   411   218   388   182   400 0.80 -
SOLCI003074500       -            721 EOG093604DM          -            457     0.012   16.6   1.7   1   4       2.5   4.9e+02    1.4   0.1   265   318    74   130    61   136 0.73 -
SOLCI003074500       -            721 EOG093604DM          -            457     0.012   16.6   1.7   2   4      0.17        33    5.3   0.0    58    96   266   304   256   360 0.89 -
SOLCI003074500       -            721 EOG093604DM          -            457     0.012   16.6   1.7   3   4       4.3   8.4e+02    0.6   0.1   325   360   414   449   402   495 0.80 -
SOLCI003074500       -            721 EOG093604DM          -            457     0.012   16.6   1.7   4   4      0.44        86    3.9   0.1   237   358   438   548   432   599 0.69 -
SOLCI004915200       -            542 EOG093604DM          -            457     0.013   16.4   0.2   1   4     0.076        15    6.4   0.0   288   353   157   213   102   221 0.77 -
SOLCI004915200       -            542 EOG093604DM          -            457     0.013   16.4   0.2   2   4       4.9   9.6e+02    0.5   0.0    60   347   268   308   219   324 0.62 -
SOLCI004915200       -            542 EOG093604DM          -            457     0.013   16.4   0.2   3   4       4.1     8e+02    0.7   0.0   310   351   271   312   241   347 0.65 -
SOLCI004915200       -            542 EOG093604DM          -            457     0.013   16.4   0.2   4   4      0.39        77    4.1   0.1   265   356   398   448   319   454 0.65 -
SOLCI001074300       -            601 EOG093604DM          -            457     0.015   16.3   0.1   1   3       1.8   3.5e+02    1.9   0.0   313   387   217   291   210   301 0.74 -
SOLCI001074300       -            601 EOG093604DM          -            457     0.015   16.3   0.1   2   3       1.7   3.4e+02    1.9   0.0    62   126   248   309   234   320 0.80 -
SOLCI001074300       -            601 EOG093604DM          -            457     0.015   16.3   0.1   3   3     0.007       1.4    9.8   0.0    44    89   432   477   416   515 0.87 -
SOLCI004142200       -            791 EOG093604DM          -            457     0.015   16.3   0.3   1   3       1.1   2.2e+02    2.5   0.0   324   368    96   141    59   178 0.79 -
SOLCI004142200       -            791 EOG093604DM          -            457     0.015   16.3   0.3   2   3    0.0095       1.9    9.4   0.2   310   412   386   484   366   495 0.62 -
SOLCI004142200       -            791 EOG093604DM          -            457     0.015   16.3   0.3   3   3     0.039       7.6    7.4   0.1   233   301   421   489   418   542 0.82 -
SOLCI000288900       -            605 EOG093604DM          -            457     0.015   16.3   0.9   1   2    0.0021       0.4   11.6   0.0   300   385    87   173    80   179 0.86 -
SOLCI000288900       -            605 EOG093604DM          -            457     0.015   16.3   0.9   2   2       1.8   3.5e+02    1.9   0.0   326   359   317   350   232   396 0.75 -
SOLCI003281000       -            483 EOG093604DM          -            457     0.017   16.1   0.0   1   2     0.017       3.4    8.5   0.0   321   409    89   173    64   184 0.83 -
SOLCI003281000       -            483 EOG093604DM          -            457     0.017   16.1   0.0   2   2      0.29        56    4.5   0.0   325   385   195   255   179   276 0.60 -
SOLCI000407500       -            406 EOG093604DM          -            457      0.02   15.9   0.3   1   2      0.03       5.8    7.8   0.1   233   297   110   174    84   190 0.90 -
SOLCI000407500       -            406 EOG093604DM          -            457      0.02   15.9   0.3   2   2      0.14        27    5.6   0.0   310   361   285   336   247   370 0.77 -
SOLCI002514300       -            555 EOG093604DM          -            457     0.021   15.8   0.1   1   2      0.67   1.3e+02    3.3   0.0   309   354    70   115    52   130 0.73 -
SOLCI002514300       -            555 EOG093604DM          -            457     0.021   15.8   0.1   2   2     0.013       2.6    8.9   0.0    28   122   374   469   356   484 0.84 -
SOLCI002774900       -            751 EOG093604DM          -            457     0.021   15.8   6.3   1   5       6.6   1.3e+03    0.0   0.0   311   356    26    72    20    81 0.79 -
SOLCI002774900       -            751 EOG093604DM          -            457     0.021   15.8   6.3   2   5       8.6   1.7e+03   -0.4   0.0   245   298   108   157    94   160 0.81 -
SOLCI002774900       -            751 EOG093604DM          -            457     0.021   15.8   6.3   3   5       1.2   2.4e+02    2.4   0.1    16    54   171   210   164   234 0.79 -
SOLCI002774900       -            751 EOG093604DM          -            457     0.021   15.8   6.3   4   5       5.7   1.1e+03    0.2   0.2    38    93   477   532   450   544 0.78 -
SOLCI002774900       -            751 EOG093604DM          -            457     0.021   15.8   6.3   5   5     0.027       5.2    7.9   0.0   325   361   548   584   534   589 0.90 -
SOLCI000835400       -            680 EOG093604DM          -            457     0.023   15.7   0.0   1   3      0.67   1.3e+02    3.3   0.0   310   356   199   245   176   261 0.78 -
SOLCI000835400       -            680 EOG093604DM          -            457     0.023   15.7   0.0   2   3      0.29        58    4.5   0.0   324   397   314   388   288   394 0.85 -
SOLCI000835400       -            680 EOG093604DM          -            457     0.023   15.7   0.0   3   3         2   3.9e+02    1.7   0.0   327   409   521   600   514   605 0.74 -
SOLCI000391400       -            379 EOG093604DM          -            457     0.024   15.6   1.1   1   3     0.065        13    6.6   0.1   311   352   146   189   102   196 0.76 -
SOLCI000391400       -            379 EOG093604DM          -            457     0.024   15.6   1.1   2   3    0.0042      0.83   10.5   0.3   248   352   161   267   148   273 0.85 -
SOLCI000391400       -            379 EOG093604DM          -            457     0.024   15.6   1.1   3   3         5   9.9e+02    0.4   0.0   326   353   276   303   268   374 0.66 -
SOLCI006161400       -            527 EOG093604DM          -            457     0.024   15.6   0.9   1   2    0.0031      0.62   11.0   0.5   270   415   204   335   166   345 0.70 -
SOLCI006161400       -            527 EOG093604DM          -            457     0.024   15.6   0.9   2   2         2     4e+02    1.7   0.0    54    88   362   396   348   399 0.80 -
SOLCI002887100       -            535 EOG093604DM          -            457     0.028   15.4   1.5   1   2      0.45        88    3.9   0.1   232   353   168   282   162   290 0.73 -
SOLCI002887100       -            535 EOG093604DM          -            457     0.028   15.4   1.5   2   2     0.021       4.2    8.2   0.0   307   355   375   423   361   435 0.86 -
SOLCI002660400       -            653 EOG093604DM          -            457     0.028   15.4   1.1   1   3      0.95   1.9e+02    2.8   0.0     4    34   191   221   188   224 0.82 -
SOLCI002660400       -            653 EOG093604DM          -            457     0.028   15.4   1.1   2   3         5   9.9e+02    0.4   0.0   257   297   234   274   222   294 0.80 -
SOLCI002660400       -            653 EOG093604DM          -            457     0.028   15.4   1.1   3   3     0.053        10    6.9   0.0   234   367   412   542   343   548 0.70 -
SOLCI005428400       -            643 EOG093604DM          -            457     0.033   15.2   0.0   1   3         3   5.8e+02    1.2   0.0   312   357    40    85     7    93 0.82 -
SOLCI005428400       -            643 EOG093604DM          -            457     0.033   15.2   0.0   2   3       1.3   2.5e+02    2.4   0.0   311   360   242   291   198   342 0.78 -
SOLCI005428400       -            643 EOG093604DM          -            457     0.033   15.2   0.0   3   3     0.043       8.4    7.2   0.0    42    89   356   403   339   437 0.88 -
SOLCI004309800       -            545 EOG093604DM          -            457     0.033   15.1   0.2   1   2     0.054        11    6.9   0.0   267   298   184   215   152   221 0.86 -
SOLCI004309800       -            545 EOG093604DM          -            457     0.033   15.1   0.2   2   2      0.19        37    5.1   0.0    51   125   243   315   226   343 0.68 -
SOLCI002760700       -             99 EOG093604DM          -            457     0.035   15.1   0.4   1   2      0.16        31    5.3   0.0    49    84    18    53    14    56 0.87 -
SOLCI002760700       -             99 EOG093604DM          -            457     0.035   15.1   0.4   2   2     0.011       2.2    9.2   0.1   331   357    53    79    51    85 0.89 -
SOLCI003496400       -            264 EOG093604DM          -            457     0.037   15.0   0.0   1   1   0.00032     0.063   14.2   0.0   310   360    22    72     3    79 0.85 -
SOLCI005477300       -            449 EOG093604DM          -            457     0.039   14.9   0.1   1   2     0.018       3.6    8.4   0.0   236   299   136   195   119   209 0.91 -
SOLCI005477300       -            449 EOG093604DM          -            457     0.039   14.9   0.1   2   2       0.6   1.2e+02    3.5   0.0    52    89   291   328   269   358 0.79 -
SOLCI002576300       -            608 EOG093604DM          -            457      0.04   14.9   0.0   1   3       2.3   4.5e+02    1.5   0.0   325   365   114   154    81   178 0.75 -
SOLCI002576300       -            608 EOG093604DM          -            457      0.04   14.9   0.0   2   3      0.07        14    6.5   0.0   313   352   404   444   328   453 0.59 -
SOLCI002576300       -            608 EOG093604DM          -            457      0.04   14.9   0.0   3   3     0.081        16    6.3   0.0   235   284   404   453   385   471 0.63 -
SOLCI004828000       -            675 EOG093604DM          -            457     0.043   14.8   1.3   1   3     0.074        15    6.4   0.1    46    97    88   139    75   166 0.77 -
SOLCI004828000       -            675 EOG093604DM          -            457     0.043   14.8   1.3   2   3      0.85   1.7e+02    3.0   0.0   326   369   388   429   374   470 0.74 -
SOLCI004828000       -            675 EOG093604DM          -            457     0.043   14.8   1.3   3   3       8.9   1.8e+03   -0.4   0.0   311   337   509   535   447   542 0.69 -
SOLCI004901500       -            466 EOG093604DM          -            457     0.059   14.3   0.0   1   2       1.2   2.4e+02    2.5   0.0   232   292   153   209   134   218 0.81 -
SOLCI004901500       -            466 EOG093604DM          -            457     0.059   14.3   0.0   2   2     0.033       6.4    7.6   0.0   318   355   298   335   274   342 0.84 -
SOLCI005783200       -            285 EOG093604DM          -            457     0.066   14.2   0.1   1   1    0.0026       0.5   11.3   0.0   241   297   221   277   210   283 0.92 -
SOLCI002358300       -            602 EOG093604DM          -            457     0.069   14.1   0.2   1   3       5.2     1e+03    0.4   0.0   350   378    81   109    52   170 0.55 -
SOLCI002358300       -            602 EOG093604DM          -            457     0.069   14.1   0.2   2   3      0.07        14    6.5   0.0   327   387   296   356   208   384 0.77 -
SOLCI002358300       -            602 EOG093604DM          -            457     0.069   14.1   0.2   3   3       3.2   6.3e+02    1.1   0.0    44    87   396   437   371   475 0.75 -
SOLCI004716000       -            622 EOG093604DM          -            457     0.073   14.0   2.9   1   4       6.4   1.3e+03    0.1   0.0   238   298    90   146    75   163 0.78 -
SOLCI004716000       -            622 EOG093604DM          -            457     0.073   14.0   2.9   2   4      0.46        91    3.8   0.1   238   297   191   246   159   265 0.78 -
SOLCI004716000       -            622 EOG093604DM          -            457     0.073   14.0   2.9   3   4       2.3   4.4e+02    1.5   0.1    50    98   239   287   218   306 0.63 -
SOLCI004716000       -            622 EOG093604DM          -            457     0.073   14.0   2.9   4   4     0.035       6.9    7.5   0.3   306   373   314   381   248   413 0.87 -
SOLCI000868800       -            495 EOG093604DM          -            457     0.075   14.0   7.5   1   3     0.023       4.6    8.1   0.4   315   370   139   194   129   196 0.86 -
SOLCI000868800       -            495 EOG093604DM          -            457     0.075   14.0   7.5   2   3     0.012       2.4    9.0   0.1   253   377   189   307   184   317 0.88 -
SOLCI000868800       -            495 EOG093604DM          -            457     0.075   14.0   7.5   3   3       4.9   9.6e+02    0.4   0.3   290   354   398   461   334   471 0.59 -
SOLCI006180800       -            554 EOG093604DM          -            457     0.078   13.9   0.8   1   4       5.8   1.1e+03    0.2   0.1    61    95   145   179   134   223 0.65 -
SOLCI006180800       -            554 EOG093604DM          -            457     0.078   13.9   0.8   2   4       6.1   1.2e+03    0.1   0.1   308   362   180   231   164   241 0.76 -
SOLCI006180800       -            554 EOG093604DM          -            457     0.078   13.9   0.8   3   4      0.12        24    5.7   0.0   311   368   349   406   282   444 0.69 -
SOLCI006180800       -            554 EOG093604DM          -            457     0.078   13.9   0.8   4   4         1     2e+02    2.7   0.0    51   124   439   512   429   519 0.84 -
SOLCI007491700       -            539 EOG093604DM          -            457     0.081   13.9   0.6   1   3     0.057        11    6.8   0.0   327   361    97   131    66   156 0.79 -
SOLCI007491700       -            539 EOG093604DM          -            457     0.081   13.9   0.6   2   3       1.7   3.3e+02    2.0   0.0   248   353   196   286   187   349 0.59 -
SOLCI007491700       -            539 EOG093604DM          -            457     0.081   13.9   0.6   3   3       3.7   7.2e+02    0.9   0.1   325   357   360   392   328   461 0.70 -
SOLCI001442100       -            653 EOG093604DM          -            457     0.092   13.7   0.2   1   3      0.77   1.5e+02    3.1   0.0   301   368   108   171    70   176 0.75 -
SOLCI001442100       -            653 EOG093604DM          -            457     0.092   13.7   0.2   2   3      0.25        48    4.7   0.0   232   299   283   350   239   429 0.60 -
SOLCI001442100       -            653 EOG093604DM          -            457     0.092   13.7   0.2   3   3       1.4   2.7e+02    2.3   0.0    59   351   381   426   352   451 0.58 -
SOLCI004080700       -            597 EOG093604DM          -            457      0.11   13.4   4.1   1   2    0.0033      0.65   10.9   0.6   312   411   315   410   275   414 0.72 -
SOLCI004080700       -            597 EOG093604DM          -            457      0.11   13.4   4.1   2   2     0.066        13    6.6   0.1   232   298   347   413   345   518 0.85 -
SOLCI007033000       -            473 EOG093604DM          -            457      0.13   13.2   5.5   1   3     0.016       3.1    8.7   0.1   268   298   139   169   129   180 0.91 -
SOLCI007033000       -            473 EOG093604DM          -            457      0.13   13.2   5.5   2   3      0.63   1.2e+02    3.4   2.1   243   374   184   311   171   327 0.77 -
SOLCI007033000       -            473 EOG093604DM          -            457      0.13   13.2   5.5   3   3       9.1   1.8e+03   -0.4   0.0   232   291   349   409   335   453 0.72 -
SOLCI004506500       -            843 EOG093604DM          -            457      0.15   13.0   0.1   1   3      0.22        43    4.9   0.0   322   355   302   335   279   345 0.83 -
SOLCI004506500       -            843 EOG093604DM          -            457      0.15   13.0   0.1   2   3       5.5   1.1e+03    0.3   0.0   326   361   341   376   337   411 0.85 -
SOLCI004506500       -            843 EOG093604DM          -            457      0.15   13.0   0.1   3   3       6.7   1.3e+03    0.0   0.0   250   293   556   599   543   647 0.73 -
SOLCI001923700       -            387 EOG093604DM          -            457      0.16   12.9   0.2   1   3       9.2   1.8e+03   -0.4   0.1   277   351    88   157    45   171 0.62 -
SOLCI001923700       -            387 EOG093604DM          -            457      0.16   12.9   0.2   2   3      0.34        67    4.2   0.0   311   352   187   228   178   231 0.88 -
SOLCI001923700       -            387 EOG093604DM          -            457      0.16   12.9   0.2   3   3       4.5   8.9e+02    0.6   0.0   249   298   307   356   292   359 0.88 -
SOLCI000091600       -            538 EOG093604DM          -            457      0.16   12.9   1.7   1   1    0.0099       1.9    9.3   0.3   224   299   243   318   154   415 0.77 -
SOLCI002443800       -            566 EOG093604DM          -            457      0.17   12.9   2.4   1   4       9.7   1.9e+03   -0.5   0.0   308   351    95   139    81   156 0.73 -
SOLCI002443800       -            566 EOG093604DM          -            457      0.17   12.9   2.4   2   4       5.9   1.2e+03    0.2   0.1   301   339   186   225   158   239 0.66 -
SOLCI002443800       -            566 EOG093604DM          -            457      0.17   12.9   2.4   3   4       4.3   8.4e+02    0.6   0.2   303   339   188   225   175   326 0.73 -
SOLCI002443800       -            566 EOG093604DM          -            457      0.17   12.9   2.4   4   4     0.008       1.6    9.6   0.0   326   408   346   425   334   433 0.88 -
SOLCI003417500       -            751 EOG093604DM          -            457      0.17   12.8   0.3   1   3       6.4   1.3e+03    0.1   0.0   230   295   144   206   113   236 0.70 -
SOLCI003417500       -            751 EOG093604DM          -            457      0.17   12.8   0.3   2   3       4.5   8.8e+02    0.6   0.0   266   297   310   341   302   359 0.62 -
SOLCI003417500       -            751 EOG093604DM          -            457      0.17   12.8   0.3   3   3      0.19        38    5.1   0.0   314   354   417   457   399   467 0.85 -
SOLCI000964800       -            651 EOG093604DM          -            457      0.17   12.8   0.2   1   2       5.9   1.2e+03    0.2   0.0   219   288   131   200    85   209 0.74 -
SOLCI000964800       -            651 EOG093604DM          -            457      0.17   12.8   0.2   2   2     0.025       4.8    8.0   0.1   252   287   301   336   294   342 0.90 -
SOLCI007104300       -            106 EOG093604DM          -            457      0.17   12.8   0.0   1   1   0.00097      0.19   12.7   0.0    53   123    17    85    12   100 0.72 -
SOLCI006791900       -            379 EOG093604DM          -            457      0.18   12.7   0.1   1   2      0.14        28    5.5   0.0   247   355   107   209    78   232 0.66 -
SOLCI006791900       -            379 EOG093604DM          -            457      0.18   12.7   0.1   2   2         1     2e+02    2.7   0.0   251   298   252   299   246   304 0.88 -
SOLCI003658300       -            765 EOG093604DM          -            457       0.2   12.6   0.0   1   2       3.4   6.6e+02    1.0   0.0    53   118   386   448   363   462 0.72 -
SOLCI003658300       -            765 EOG093604DM          -            457       0.2   12.6   0.0   2   2     0.086        17    6.2   0.0    49   120   483   551   468   562 0.78 -
SOLCI004420700       -            667 EOG093604DM          -            457       0.2   12.6   0.1   1   1     0.014       2.8    8.8   0.0   310   359   423   472   405   484 0.82 -
SOLCI001221900       -            844 EOG093604DM          -            457      0.21   12.5   1.8   1   3       8.6   1.7e+03   -0.4   0.0   326   354   355   383   333   389 0.82 -
SOLCI001221900       -            844 EOG093604DM          -            457      0.21   12.5   1.8   2   3      0.24        46    4.8   0.0   302   359   531   589   493   593 0.77 -
SOLCI001221900       -            844 EOG093604DM          -            457      0.21   12.5   1.8   3   3      0.35        68    4.2   0.0    46    89   558   601   553   647 0.74 -
SOLCI001668200       -            599 EOG093604DM          -            457      0.23   12.4   0.8   1   3       8.1   1.6e+03   -0.3   0.1    59   100   159   200   132   260 0.73 -
SOLCI001668200       -            599 EOG093604DM          -            457      0.23   12.4   0.8   2   3     0.098        19    6.0   0.0   318   357   373   412   353   416 0.88 -
SOLCI001668200       -            599 EOG093604DM          -            457      0.23   12.4   0.8   3   3       1.2   2.4e+02    2.4   0.0    48    93   486   532   477   564 0.69 -
SOLCI006404500       -            256 EOG093604DM          -            457      0.24   12.3   0.0   1   1    0.0015      0.29   12.1   0.0   315   353   149   187    93   219 0.87 -
SOLCI004671100       -            639 EOG093604DM          -            457      0.25   12.2   0.5   1   2       4.7   9.2e+02    0.5   0.1    48   108   148   208   130   239 0.82 -
SOLCI004671100       -            639 EOG093604DM          -            457      0.25   12.2   0.5   2   2     0.056        11    6.8   0.0   311   358   426   473   358   478 0.83 -
SOLCI000001500       -            642 EOG093604DM          -            457       0.3   12.0   0.6   1   2     0.083        16    6.3   0.0   311   357    34    80    27    84 0.82 -
SOLCI000001500       -            642 EOG093604DM          -            457       0.3   12.0   0.6   2   2       1.9   3.7e+02    1.8   0.2   325   353   353   381   264   389 0.68 -
SOLCI002464800       -            234 EOG093604DM          -            457      0.31   11.9   0.1   1   1    0.0035      0.68   10.8   0.1    49   123   113   191    99   208 0.79 -
SOLCI000194500       -            625 EOG093604DM          -            457      0.35   11.8   3.5   1   3      0.11        21    5.9   0.1    59   111    85   137    68   164 0.69 -
SOLCI000194500       -            625 EOG093604DM          -            457      0.35   11.8   3.5   2   3      0.43        84    3.9   0.2    63    97   124   158   108   194 0.85 -
SOLCI000194500       -            625 EOG093604DM          -            457      0.35   11.8   3.5   3   3      0.35        69    4.2   0.0    58    99   250   291   239   318 0.83 -
SOLCI002665900       -            528 EOG093604DM          -            457       0.5   11.3   1.6   1   4       8.9   1.7e+03   -0.4   0.1   308   354    76   122    65   128 0.83 -
SOLCI002665900       -            528 EOG093604DM          -            457       0.5   11.3   1.6   2   4      0.66   1.3e+02    3.3   0.0   317   357   219   259   196   264 0.81 -
SOLCI002665900       -            528 EOG093604DM          -            457       0.5   11.3   1.6   3   4       1.6   3.1e+02    2.1   0.0    51    90   336   375   320   381 0.81 -
SOLCI002665900       -            528 EOG093604DM          -            457       0.5   11.3   1.6   4   4       3.8   7.6e+02    0.8   0.0    57   126   413   481   398   515 0.89 -
SOLCI003956600       -            581 EOG093604DM          -            457      0.51   11.3   0.4   1   2      0.76   1.5e+02    3.1   0.0    61    97   106   142    87   162 0.86 -
SOLCI003956600       -            581 EOG093604DM          -            457      0.51   11.3   0.4   2   2      0.89   1.7e+02    2.9   0.0   235   292   312   369   297   380 0.82 -
SOLCI005889400       -            673 EOG093604DM          -            457      0.61   11.0   0.7   1   2       1.6   3.1e+02    2.1   0.0    53    94    55    96    47   106 0.83 -
SOLCI005889400       -            673 EOG093604DM          -            457      0.61   11.0   0.7   2   2      0.78   1.5e+02    3.1   0.0   324   356   354   386   311   391 0.84 -
SOLCI006342700       -            489 EOG093604DM          -            457      0.64   10.9   5.6   1   2      0.04       7.8    7.3   3.2   241   374   192   319   156   332 0.67 -
SOLCI006342700       -            489 EOG093604DM          -            457      0.64   10.9   5.6   2   2       1.1   2.2e+02    2.6   0.0   250   297   341   388   326   438 0.63 -
SOLCI000074000       -            467 EOG093604DM          -            457      0.86   10.5   3.7   1   5       3.6   7.1e+02    0.9   0.1   308   356    46    94     6    97 0.70 -
SOLCI000074000       -            467 EOG093604DM          -            457      0.86   10.5   3.7   2   5       8.6   1.7e+03   -0.4   0.1   309   355   182   234   168   244 0.66 -
SOLCI000074000       -            467 EOG093604DM          -            457      0.86   10.5   3.7   3   5       3.6   7.1e+02    0.9   0.0   225   262   253   290   242   309 0.83 -
SOLCI000074000       -            467 EOG093604DM          -            457      0.86   10.5   3.7   4   5      0.13        25    5.7   0.0   325   352   307   334   293   341 0.89 -
SOLCI000074000       -            467 EOG093604DM          -            457      0.86   10.5   3.7   5   5      0.13        26    5.6   0.0   327   352   309   334   307   386 0.75 -
SOLCI007430400       -            797 EOG093604DM          -            457       1.6    9.6   5.9   1   2       1.5     3e+02    2.1   0.2   307   355   288   336   225   370 0.71 -
SOLCI007430400       -            797 EOG093604DM          -            457       1.6    9.6   5.9   2   2     0.043       8.5    7.2   0.3   230   301   424   495   406   555 0.81 -
SOLCI007385600       -            503 EOG093604DM          -            457       3.3    8.6   9.4   1   3     0.048       9.4    7.1   0.3   303   388   146   235   144   269 0.78 -
SOLCI007385600       -            503 EOG093604DM          -            457       3.3    8.6   9.4   2   3       2.1   4.1e+02    1.7   0.3    43    95   350   402   316   434 0.75 -
SOLCI007385600       -            503 EOG093604DM          -            457       3.3    8.6   9.4   3   3       1.4   2.8e+02    2.2   0.1   238   292   445   500   438   502 0.85 -
#
# Program:         hmmsearch
# Version:         3.1b2 (February 2015)
# Pipeline mode:   SEARCH
# Query file:      /home/pgsb/tetiana.nosenko/lineages/embryophyta_odb9//hmms/EOG093604DM.hmm
# Target file:     /nfs/pgsb/data/S_chilense/Schilense_genome/Solanum_chilense_v3.3_protein.fa
# Option settings: hmmsearch -o ./tmp/temp_Schil_BUSCO_prot_1362887668 --domtblout /home/ibis/tetiana.nosenko/Documents/S_chilense/11_S_chilense_genome/Schilense_genome_sequence/BUSCO_assessment/run_Schil_BUSCO_prot/hmmer_output/EOG093604DM.out.1 --cpu 1 /home/pgsb/tetiana.nosenko/lineages/embryophyta_odb9//hmms/EOG093604DM.hmm /nfs/pgsb/data/S_chilense/Schilense_genome/Solanum_chilense_v3.3_protein.fa 
# Current dir:     /home/ibis/tetiana.nosenko/Documents/S_chilense/11_S_chilense_genome/Schilense_genome_sequence/BUSCO_assessment
# Date:            Wed Mar  8 09:19:36 2017
# [ok]
```
