## Supplementary material for "The *de novo* reference genome and transcriptome assemblies of the wild tomato species *Solanum chilense*": EOG093604F0.out.1

```
#                                                                            --- full sequence --- -------------- this domain -------------   hmm coord   ali coord   env coord
# target name        accession   tlen query name           accession   qlen   E-value  score  bias   #  of  c-Evalue  i-Evalue  score  bias  from    to  from    to  from    to  acc description of target
#------------------- ---------- ----- -------------------- ---------- ----- --------- ------ ----- --- --- --------- --------- ------ ----- ----- ----- ----- ----- ----- ----- ---- ---------------------
SOLCI006812100       -            662 EOG093604F0          -            507  5.2e-279  928.0  15.1   1   3   4.9e-27   1.9e-23   84.9   0.2     2    94    59   158    58   163 0.77 -
SOLCI006812100       -            662 EOG093604F0          -            507  5.2e-279  928.0  15.1   2   3   1.6e-08   6.3e-05   23.8   1.3    58   106   147   198   139   217 0.78 -
SOLCI006812100       -            662 EOG093604F0          -            507  5.2e-279  928.0  15.1   3   3  3.9e-252  1.6e-248  827.5   3.8   102   507   224   655   219   655 0.97 -
SOLCI001668500       -            698 EOG093604F0          -            507  3.6e-213  710.9   0.6   1   2   1.6e-18   6.3e-15   56.8   0.0     6    70    78   144    73   164 0.90 -
SOLCI001668500       -            698 EOG093604F0          -            507  3.6e-213  710.9   0.6   2   2  4.2e-199  1.7e-195  652.6   0.2    80   507   233   690   182   690 0.90 -
SOLCI001932400       -            575 EOG093604F0          -            507  2.9e-121  407.6   0.1   1   1  9.5e-125  3.7e-121  407.3   0.1   105   506    76   509    68   510 0.92 -
SOLCI007181400       -            543 EOG093604F0          -            507  8.5e-116  389.6   0.0   1   1  2.8e-119  1.1e-115  389.2   0.0   104   505    78   506    72   508 0.89 -
SOLCI005818100       -            547 EOG093604F0          -            507  2.4e-115  388.1   0.0   1   1  7.9e-119  3.1e-115  387.7   0.0   103   506    80   510    69   511 0.91 -
SOLCI002783400       -            580 EOG093604F0          -            507  1.8e-103  348.9   0.0   1   1  5.3e-107  2.1e-103  348.7   0.0   100   505   105   543    41   545 0.86 -
SOLCI001109400       -            539 EOG093604F0          -            507   2.2e-85  289.3   0.0   1   1   6.4e-89   2.5e-85  289.1   0.0   107   504    92   510    29   513 0.87 -
SOLCI006779700       -            539 EOG093604F0          -            507   5.8e-77  261.5   0.0   1   1   1.8e-80   7.2e-77  261.2   0.0   127   505    97   506    75   508 0.85 -
SOLCI004017900       -            176 EOG093604F0          -            507   3.5e-24   87.4   0.0   1   1   9.5e-28   3.8e-24   87.3   0.0   103   192    77   166    32   171 0.94 -
SOLCI002610500       -            327 EOG093604F0          -            507   6.2e-11   43.6   0.0   1   1   2.3e-14   8.9e-11   43.1   0.0     6    87    11    93     7    97 0.90 -
SOLCI004370500       -            319 EOG093604F0          -            507   7.5e-11   43.4   0.0   1   1   2.6e-14     1e-10   42.9   0.0     6    77    18    92    15   112 0.80 -
SOLCI005566800       -            323 EOG093604F0          -            507     2e-10   42.0   0.0   1   1   6.6e-14   2.6e-10   41.6   0.0     6    87    11    93     8   121 0.87 -
SOLCI006011900       -            325 EOG093604F0          -            507   2.9e-10   41.5   0.0   1   1   9.7e-14   3.8e-10   41.0   0.0     6    69    11    76     8   111 0.88 -
SOLCI006621100       -            180 EOG093604F0          -            507   2.7e-09   38.3   0.0   1   1   7.9e-13   3.1e-09   38.0   0.0     5    80    41   116    37   137 0.87 -
SOLCI007324700       -            332 EOG093604F0          -            507   5.5e-09   37.2   0.0   1   1   2.1e-12   8.4e-09   36.6   0.0     6    69    44   109    39   129 0.85 -
SOLCI006501700       -            329 EOG093604F0          -            507   5.8e-09   37.2   0.0   1   1     2e-12   8.1e-09   36.7   0.0     6    69    39   104    34   126 0.85 -
SOLCI002985900       -            125 EOG093604F0          -            507      0.57   10.8   0.0   1   1   0.00014      0.57   10.8   0.0   131   177    25    69    14   105 0.85 -
#
# Program:         hmmsearch
# Version:         3.1b2 (February 2015)
# Pipeline mode:   SEARCH
# Query file:      /home/pgsb/tetiana.nosenko/lineages/embryophyta_odb9//hmms/EOG093604F0.hmm
# Target file:     /nfs/pgsb/data/S_chilense/Schilense_genome/Solanum_chilense_v3.3_protein.fa
# Option settings: hmmsearch -o ./tmp/temp_Schil_BUSCO_prot_1362887668 --domtblout /home/ibis/tetiana.nosenko/Documents/S_chilense/11_S_chilense_genome/Schilense_genome_sequence/BUSCO_assessment/run_Schil_BUSCO_prot/hmmer_output/EOG093604F0.out.1 --cpu 1 /home/pgsb/tetiana.nosenko/lineages/embryophyta_odb9//hmms/EOG093604F0.hmm /nfs/pgsb/data/S_chilense/Schilense_genome/Solanum_chilense_v3.3_protein.fa 
# Current dir:     /home/ibis/tetiana.nosenko/Documents/S_chilense/11_S_chilense_genome/Schilense_genome_sequence/BUSCO_assessment
# Date:            Wed Mar  8 09:19:32 2017
# [ok]
```
