## Supplementary material for "The *de novo* reference genome and transcriptome assemblies of the wild tomato species *Solanum chilense*": EOG093604F6.out.1

```
#                                                                            --- full sequence --- -------------- this domain -------------   hmm coord   ali coord   env coord
# target name        accession   tlen query name           accession   qlen   E-value  score  bias   #  of  c-Evalue  i-Evalue  score  bias  from    to  from    to  from    to  acc description of target
#------------------- ---------- ----- -------------------- ---------- ----- --------- ------ ----- --- --- --------- --------- ------ ----- ----- ----- ----- ----- ----- ----- ---- ---------------------
SOLCI004171300       -            795 EOG093604F6          -            553  1.2e-270  900.3  58.5   1   3   1.9e-06    0.0016   18.6   0.1     1    26    43    68    43    76 0.90 -
SOLCI004171300       -            795 EOG093604F6          -            553  1.2e-270  900.3  58.5   2   3    2e-224  1.7e-221  738.1   5.5    31   425   163   605   151   616 0.92 -
SOLCI004171300       -            795 EOG093604F6          -            553  1.2e-270  900.3  58.5   3   3   1.5e-50   1.2e-47  164.2  20.6   411   552   626   791   619   792 0.86 -
SOLCI000770800       -            744 EOG093604F6          -            553   3.3e-63  215.6  11.4   1   1   3.4e-65   2.9e-62  212.5  11.4    35   544   142   640   134   647 0.81 -
SOLCI002266100       -            662 EOG093604F6          -            553     6e-57  194.9   0.0   1   1     6e-59   5.1e-56  191.9   0.0    32   414   241   624   212   631 0.84 -
SOLCI004566000       -            713 EOG093604F6          -            553     2e-56  193.2   0.0   1   1   2.4e-59     2e-56  193.2   0.0    33   418   293   679   262   682 0.83 -
SOLCI001598800       -            630 EOG093604F6          -            553   3.2e-54  185.9   0.1   1   1   3.5e-55     3e-52  179.4   0.1    38   394   102   436    92   454 0.84 -
SOLCI007123100       -            785 EOG093604F6          -            553   5.8e-53  181.8   0.7   1   1     1e-54   8.5e-52  177.9   0.7    26   415    16   387     7   398 0.86 -
SOLCI006243900       -            746 EOG093604F6          -            553   1.1e-52  180.9   0.1   1   1   5.7e-54   4.8e-51  175.4   0.1    31   394   103   447    75   474 0.83 -
SOLCI002039500       -            643 EOG093604F6          -            553   5.3e-52  178.6   0.1   1   1   2.6e-53   2.2e-50  173.3   0.1    40   393   118   449   102   469 0.82 -
SOLCI003314900       -            515 EOG093604F6          -            553   2.6e-50  173.0  16.4   1   4   2.3e-40   1.9e-37  130.5   0.0    35   236    54   239    47   253 0.91 -
SOLCI003314900       -            515 EOG093604F6          -            553   2.6e-50  173.0  16.4   2   4   3.4e-14   2.9e-11   44.1   0.0   278   379   266   376   260   382 0.86 -
SOLCI003314900       -            515 EOG093604F6          -            553   2.6e-50  173.0  16.4   3   4     0.085        71    3.2   0.2   381   394   405   418   389   438 0.70 -
SOLCI003314900       -            515 EOG093604F6          -            553   2.6e-50  173.0  16.4   4   4       3.8   3.2e+03   -2.2   8.2   488   551   441   507   435   509 0.74 -
SOLCI005610500       -           1129 EOG093604F6          -            553   2.5e-48  166.4   0.0   1   1     3e-51   2.5e-48  166.4   0.0    32   414   482   849   466   873 0.82 -
SOLCI000868900       -            774 EOG093604F6          -            553   3.2e-48  166.1   0.3   1   2   4.3e-37   3.6e-34  119.7   0.1    43   235   239   417   229   428 0.90 -
SOLCI000868900       -            774 EOG093604F6          -            553   3.2e-48  166.1   0.3   2   2   3.9e-14   3.3e-11   43.9   0.0   307   403   476   583   456   605 0.81 -
SOLCI001948100       -            558 EOG093604F6          -            553   9.8e-48  164.5   0.3   1   2   2.5e-37   2.1e-34  120.5   0.0    36   235   117   303   113   320 0.91 -
SOLCI001948100       -            558 EOG093604F6          -            553   9.8e-48  164.5   0.3   2   2   1.4e-13   1.2e-10   42.1   0.1   308   396   370   464   356   486 0.82 -
SOLCI000289600       -            551 EOG093604F6          -            553   2.5e-47  163.2   0.1   1   2   7.7e-37   6.5e-34  118.9   0.0    52   210   151   304   144   320 0.91 -
SOLCI000289600       -            551 EOG093604F6          -            553   2.5e-47  163.2   0.1   2   2     4e-16   3.4e-13   50.5   0.1   306   393   381   474   337   487 0.79 -
SOLCI005794600       -            439 EOG093604F6          -            553   4.6e-46  159.0   0.4   1   1   7.1e-48   5.9e-45  155.3   0.4    33   406    46   399    34   410 0.86 -
SOLCI002737600       -            612 EOG093604F6          -            553   8.9e-46  158.1   0.0   1   2   2.8e-33   2.3e-30  107.1   0.0    37   235   157   350   152   363 0.89 -
SOLCI002737600       -            612 EOG093604F6          -            553   8.9e-46  158.1   0.0   2   2   1.2e-15     1e-12   48.9   0.0   302   400   408   513   387   549 0.77 -
SOLCI000257500       -            409 EOG093604F6          -            553     2e-45  156.9   0.4   1   1   3.4e-47   2.9e-44  153.1   0.4    34   406    30   382    26   391 0.86 -
SOLCI004367200       -            596 EOG093604F6          -            553   4.4e-45  155.8   0.0   1   2   2.1e-33   1.7e-30  107.6   0.0    36   235   147   340   143   352 0.90 -
SOLCI004367200       -            596 EOG093604F6          -            553   4.4e-45  155.8   0.0   2   2   8.5e-15   7.2e-12   46.1   0.0   302   398   398   501   373   519 0.78 -
SOLCI006465500       -            636 EOG093604F6          -            553   4.5e-45  155.7   0.1   1   1   5.4e-47   4.6e-44  152.4   0.1    17   402    95   473    88   534 0.77 -
SOLCI002446800       -            594 EOG093604F6          -            553   4.6e-45  155.7   4.6   1   2   1.2e-47   9.8e-45  154.6   0.0    36   397    18   381     5   399 0.81 -
SOLCI002446800       -            594 EOG093604F6          -            553   4.6e-45  155.7   4.6   2   2      0.42   3.5e+02    0.9   2.5   210   263   494   548   480   583 0.74 -
SOLCI005418000       -            654 EOG093604F6          -            553   5.7e-45  155.4   0.0   1   1   3.6e-46     3e-43  149.7   0.0    44   394   243   572   231   598 0.81 -
SOLCI001041500       -            705 EOG093604F6          -            553   1.5e-44  154.0   0.0   1   2   1.1e-30   9.1e-28   98.6   0.0    44   217   164   331   159   340 0.90 -
SOLCI001041500       -            705 EOG093604F6          -            553   1.5e-44  154.0   0.0   2   2   5.7e-17   4.8e-14   53.3   0.1   275   393   366   491   349   516 0.84 -
SOLCI005558100       -            501 EOG093604F6          -            553   8.4e-43  148.2   0.0   1   1     1e-44   8.5e-42  144.9   0.0    42   394   105   436    92   463 0.84 -
SOLCI006924600       -            585 EOG093604F6          -            553     9e-43  148.1   0.6   1   2   2.1e-35   1.8e-32  114.1   0.1    31   361    13   329     4   335 0.85 -
SOLCI006924600       -            585 EOG093604F6          -            553     9e-43  148.1   0.6   2   2   1.8e-09   1.6e-06   28.5   0.0   357   421   358   428   344   475 0.86 -
SOLCI000775400       -           1179 EOG093604F6          -            553   1.2e-42  147.7   0.0   1   2   2.9e-28   2.4e-25   90.6   0.0    42   215   495   662   486   673 0.90 -
SOLCI000775400       -           1179 EOG093604F6          -            553   1.2e-42  147.7   0.0   2   2   1.8e-17   1.5e-14   55.0   0.0   276   402   700   837   681   855 0.79 -
SOLCI003577100       -            413 EOG093604F6          -            553   2.7e-42  146.6   0.0   1   2   2.3e-31   1.9e-28  100.8   0.0    34   216    41   213    23   240 0.90 -
SOLCI003577100       -            413 EOG093604F6          -            553   2.7e-42  146.6   0.0   2   2   4.2e-14   3.6e-11   43.8   0.0   313   408   290   392   249   401 0.81 -
SOLCI001353000       -            394 EOG093604F6          -            553   6.7e-42  145.3   0.1   1   2   4.8e-31     4e-28   99.8   0.0    31   215    19   193     7   218 0.91 -
SOLCI001353000       -            394 EOG093604F6          -            553   6.7e-42  145.3   0.1   2   2   4.8e-14     4e-11   43.7   0.0   313   407   271   372   230   382 0.80 -
SOLCI007074000       -            498 EOG093604F6          -            553   8.1e-42  145.0   1.0   1   2   6.1e-28   5.1e-25   89.5   0.0    36   235   127   307   112   319 0.87 -
SOLCI007074000       -            498 EOG093604F6          -            553   8.1e-42  145.0   1.0   2   2   3.5e-17     3e-14   54.0   0.2   287   414   343   480   324   486 0.84 -
SOLCI000318900       -            410 EOG093604F6          -            553   1.2e-41  144.4   0.0   1   2   4.6e-31   3.9e-28   99.8   0.0    30   215    34   209    12   231 0.91 -
SOLCI000318900       -            410 EOG093604F6          -            553   1.2e-41  144.4   0.0   2   2   9.3e-14   7.8e-11   42.7   0.0   314   407   288   388   247   398 0.80 -
SOLCI000100200       -            612 EOG093604F6          -            553   1.6e-41  144.0   0.0   1   1   3.3e-43   2.8e-40  139.9   0.0    44   396   157   487   152   516 0.81 -
SOLCI003920200       -            683 EOG093604F6          -            553   4.1e-41  142.6   0.3   1   1   1.1e-42   9.1e-40  138.2   0.0    18   393    95   454    89   472 0.85 -
SOLCI003551800       -            870 EOG093604F6          -            553   1.1e-40  141.2   0.1   1   1   3.9e-43   3.3e-40  139.7   0.1    33   404   402   769   388   809 0.82 -
SOLCI005452400       -            494 EOG093604F6          -            553   3.3e-40  139.7   1.1   1   2   1.6e-26   1.4e-23   84.8   0.0    35   237   122   305   105   328 0.86 -
SOLCI005452400       -            494 EOG093604F6          -            553   3.3e-40  139.7   1.1   2   2   4.3e-17   3.6e-14   53.7   0.2   288   414   340   476   321   482 0.84 -
SOLCI003389300       -            413 EOG093604F6          -            553   3.5e-40  139.6   0.6   1   1   2.4e-40     2e-37  130.5   0.6    34   404    41   388    20   401 0.82 -
SOLCI005589600       -            566 EOG093604F6          -            553   4.5e-40  139.2   0.3   1   2   5.4e-43   4.5e-40  139.2   0.3    35   393    81   419    41   428 0.85 -
SOLCI005589600       -            566 EOG093604F6          -            553   4.5e-40  139.2   0.3   2   2       1.4   1.2e+03   -0.8   0.0   270   317   458   505   454   535 0.81 -
SOLCI006667700       -            527 EOG093604F6          -            553   9.3e-40  138.2   0.2   1   2   6.4e-31   5.4e-28   99.3   0.1    38   211   132   302   127   312 0.87 -
SOLCI006667700       -            527 EOG093604F6          -            553   9.3e-40  138.2   0.2   2   2   5.6e-12   4.7e-09   36.8   0.0   261   415   327   494   317   501 0.78 -
SOLCI004308600       -            595 EOG093604F6          -            553   1.1e-39  137.9   0.0   1   1   2.6e-40   2.2e-37  130.4   0.0    34   394   151   496   149   526 0.76 -
SOLCI002509300       -            754 EOG093604F6          -            553   2.7e-39  136.7   0.0   1   1   3.2e-42   2.7e-39  136.7   0.0    48   402    83   422    73   434 0.83 -
SOLCI004910300       -            595 EOG093604F6          -            553   7.2e-39  135.2   0.0   1   1   7.3e-40   6.2e-37  128.9   0.0    35   394   152   496   148   526 0.78 -
SOLCI000091800       -            682 EOG093604F6          -            553   1.5e-38  134.2   0.0   1   1   1.7e-41   1.5e-38  134.2   0.0    34   394   113   457   101   476 0.81 -
SOLCI001927200       -            215 EOG093604F6          -            553   3.2e-38  133.1   0.0   1   1   4.6e-41   3.8e-38  132.8   0.0    29   235     5   193     1   206 0.92 -
SOLCI002413600       -            409 EOG093604F6          -            553   8.5e-38  131.7   0.1   1   2   4.6e-24   3.8e-21   76.7   0.0    34   214    37   207    20   211 0.89 -
SOLCI002413600       -            409 EOG093604F6          -            553   8.5e-38  131.7   0.1   2   2   6.7e-17   5.6e-14   53.1   0.0   301   403   271   383   235   397 0.80 -
SOLCI000384800       -            546 EOG093604F6          -            553   3.1e-37  129.9   0.1   1   2   1.3e-23   1.1e-20   75.2   0.0    41   210   162   319   151   326 0.86 -
SOLCI000384800       -            546 EOG093604F6          -            553   3.1e-37  129.9   0.1   2   2   1.1e-16   9.3e-14   52.4   0.0   318   393   408   486   395   508 0.86 -
SOLCI001252700       -            548 EOG093604F6          -            553   2.7e-36  126.8   0.4   1   3       1.8   1.6e+03   -1.2   0.0   236   258    57    79    52    93 0.82 -
SOLCI001252700       -            548 EOG093604F6          -            553   2.7e-36  126.8   0.4   2   3   1.6e-30   1.3e-27   98.1   0.0    33   238   108   325    94   330 0.81 -
SOLCI001252700       -            548 EOG093604F6          -            553   2.7e-36  126.8   0.4   3   3   1.3e-08   1.1e-05   25.7   0.1   321   404   429   516   381   537 0.78 -
SOLCI004191800       -            513 EOG093604F6          -            553   4.7e-35  122.7   3.3   1   2   2.9e-18   2.5e-15   57.6   0.1    42   212    42   229    36   237 0.74 -
SOLCI004191800       -            513 EOG093604F6          -            553   4.7e-35  122.7   3.3   2   2   1.4e-18   1.2e-15   58.6   0.9   276   425   308   475   300   512 0.74 -
SOLCI004763200       -            293 EOG093604F6          -            553   4.4e-34  119.4   0.0   1   1   6.9e-37   5.8e-34  119.1   0.0    33   217   116   289    91   292 0.92 -
SOLCI002123300       -            667 EOG093604F6          -            553   6.5e-32  112.3   0.0   1   2   1.1e-22   8.9e-20   72.2   0.0    32   215   262   446   242   453 0.84 -
SOLCI002123300       -            667 EOG093604F6          -            553   6.5e-32  112.3   0.0   2   2   2.6e-12   2.2e-09   37.9   0.0   296   394   515   628   483   643 0.77 -
SOLCI000256100       -            251 EOG093604F6          -            553     2e-28  100.8   0.0   1   1   2.9e-31   2.4e-28  100.5   0.0    33   215    37   209    14   234 0.90 -
SOLCI003208800       -            449 EOG093604F6          -            553   1.4e-25   91.4   0.1   1   2   6.5e-17   5.5e-14   53.1   0.0    30   235    37   232    27   251 0.79 -
SOLCI003208800       -            449 EOG093604F6          -            553   1.4e-25   91.4   0.1   2   2   7.4e-12   6.2e-09   36.4   0.0   304   392   294   396   261   430 0.81 -
SOLCI001540100       -            561 EOG093604F6          -            553   8.9e-25   88.7   0.0   1   2     2e-16   1.7e-13   51.5   0.0    33   225    64   263    52   279 0.80 -
SOLCI001540100       -            561 EOG093604F6          -            553   8.9e-25   88.7   0.0   2   2   2.1e-11   1.7e-08   35.0   0.0   301   400   408   512   376   544 0.80 -
SOLCI006384600       -            218 EOG093604F6          -            553   6.3e-23   82.6   0.0   1   1   8.9e-26   7.5e-23   82.4   0.0    48   229     3   165     1   194 0.89 -
SOLCI003277700       -            195 EOG093604F6          -            553   1.9e-21   77.8   0.1   1   1   2.6e-24   2.2e-21   77.6   0.1   258   401    19   171     5   189 0.81 -
SOLCI006264000       -            444 EOG093604F6          -            553   1.2e-19   71.8   0.0   1   2   1.1e-08   8.9e-06   26.0   0.0   161   235     3    84     1    95 0.74 -
SOLCI006264000       -            444 EOG093604F6          -            553   1.2e-19   71.8   0.0   2   2   5.1e-14   4.3e-11   43.6   0.0   325   392   217   287   207   309 0.90 -
SOLCI004950400       -            466 EOG093604F6          -            553   6.7e-15   56.1   0.2   1   1   1.2e-17     1e-14   55.5   0.2    34   154   338   461   313   465 0.83 -
SOLCI002612600       -            166 EOG093604F6          -            553   2.2e-14   54.4   0.0   1   1   3.1e-17   2.6e-14   54.2   0.0    34   157    28   152    12   159 0.88 -
SOLCI002069000       -           2174 EOG093604F6          -            553   4.8e-13   50.0   8.3   1   3      0.19   1.6e+02    2.1   3.9   460   545   316   406   268   411 0.68 -
SOLCI002069000       -           2174 EOG093604F6          -            553   4.8e-13   50.0   8.3   2   3   1.1e-05    0.0094   16.0   0.1    57   194   510   646   503   702 0.81 -
SOLCI002069000       -           2174 EOG093604F6          -            553   4.8e-13   50.0   8.3   3   3   1.8e-10   1.5e-07   31.8   0.0    52   194  1352  1486  1329  1519 0.86 -
SOLCI004763300       -             96 EOG093604F6          -            553   1.8e-12   48.1   0.0   1   1   2.5e-15   2.1e-12   47.9   0.0   322   394     8    80     3    93 0.91 -
SOLCI007438800       -            320 EOG093604F6          -            553   1.5e-11   45.1   0.0   1   1   2.4e-14   2.1e-11   44.6   0.0   304   393   139   234   127   275 0.84 -
SOLCI002970600       -            963 EOG093604F6          -            553   1.9e-09   38.2   0.0   1   1   4.1e-12   3.5e-09   37.3   0.0    52   195   609   744   587   787 0.84 -
SOLCI000318800       -             92 EOG093604F6          -            553   2.7e-09   37.6   0.0   1   1   3.5e-12   2.9e-09   37.5   0.0   347   408     3    71     1    81 0.81 -
SOLCI001648600       -            815 EOG093604F6          -            553   4.5e-08   33.6   0.0   1   2      0.03        25    4.7   0.0    51    93   162   203   124   207 0.80 -
SOLCI001648600       -            815 EOG093604F6          -            553   4.5e-08   33.6   0.0   2   2   7.9e-09   6.6e-06   26.4   0.0   306   417   526   644   516   661 0.76 -
SOLCI003875100       -           2088 EOG093604F6          -            553   3.8e-07   30.5   0.0   1   2   7.6e-06    0.0064   16.6   0.0    52   180   438   563   431   589 0.85 -
SOLCI003875100       -           2088 EOG093604F6          -            553   3.8e-07   30.5   0.0   2   2   0.00032      0.27   11.2   0.0    52   138  1286  1366  1256  1428 0.71 -
SOLCI004394300       -            140 EOG093604F6          -            553   3.9e-07   30.5   0.0   1   1   5.4e-10   4.6e-07   30.3   0.0   329   392    36   102    23   118 0.86 -
SOLCI003190000       -            705 EOG093604F6          -            553   1.7e-06   28.4   0.1   1   2       4.6   3.9e+03   -2.5   0.0    39    91   287   338   278   342 0.73 -
SOLCI003190000       -            705 EOG093604F6          -            553   1.7e-06   28.4   0.1   2   2   6.3e-09   5.3e-06   26.8   0.1   308   427   527   655   501   674 0.75 -
SOLCI005264500       -            336 EOG093604F6          -            553   2.4e-06   27.9   0.0   1   1   5.7e-09   4.8e-06   26.9   0.0    70   209   152   288   144   314 0.82 -
SOLCI001635100       -            707 EOG093604F6          -            553   3.6e-06   27.3   0.0   1   2       0.6     5e+02    0.4   0.0    67    95   100   128    90   133 0.85 -
SOLCI001635100       -            707 EOG093604F6          -            553   3.6e-06   27.3   0.0   2   2   4.3e-08   3.6e-05   24.0   0.0   295   392   302   406   290   427 0.84 -
SOLCI000097000       -            752 EOG093604F6          -            553     9e-06   26.0   0.2   1   1     2e-08   1.7e-05   25.1   0.2   301   397   544   647   478   668 0.80 -
SOLCI002906700       -           1179 EOG093604F6          -            553   1.6e-05   25.2   0.0   1   2       0.7   5.9e+02    0.2   0.0    60    93   453   485   441   487 0.83 -
SOLCI002906700       -           1179 EOG093604F6          -            553   1.6e-05   25.2   0.0   2   2   1.6e-07   0.00014   22.1   0.0   298   393   661   762   633   791 0.87 -
SOLCI007219800       -           1914 EOG093604F6          -            553   0.00018   21.7   1.7   1   3      0.56   4.7e+02    0.5   0.1    71   132   267   325   245   399 0.65 -
SOLCI007219800       -           1914 EOG093604F6          -            553   0.00018   21.7   1.7   2   3   2.1e-06    0.0018   18.4   0.1   331   412   710   795   668   824 0.78 -
SOLCI007219800       -           1914 EOG093604F6          -            553   0.00018   21.7   1.7   3   3       1.3   1.1e+03   -0.7   0.0   444   495  1418  1467  1402  1472 0.79 -
SOLCI001741800       -           1222 EOG093604F6          -            553   0.00042   20.5   0.0   1   2       3.7   3.2e+03   -2.2   0.0   456   479    25    48     4    64 0.80 -
SOLCI001741800       -           1222 EOG093604F6          -            553   0.00042   20.5   0.0   2   2   1.8e-06    0.0015   18.7   0.0    60   195   473   602   441   611 0.78 -
SOLCI001040600       -           1204 EOG093604F6          -            553   0.00048   20.3   0.0   1   2   1.7e-06    0.0014   18.8   0.0    52   123    21    96    10   171 0.80 -
SOLCI001040600       -           1204 EOG093604F6          -            553   0.00048   20.3   0.0   2   2       5.3   4.5e+03   -2.7   0.0   277   307   314   344   306   355 0.87 -
SOLCI000899300       -           1643 EOG093604F6          -            553     0.001   19.2   0.0   1   1   2.3e-06    0.0019   18.3   0.0   323   391   431   502   361   534 0.76 -
SOLCI000829600       -            685 EOG093604F6          -            553    0.0017   18.5   0.1   1   1   3.9e-06    0.0033   17.5   0.1   294   393   188   305   153   353 0.79 -
SOLCI004009000       -           1142 EOG093604F6          -            553     0.011   15.8   0.1   1   1     2e-05     0.017   15.2   0.1   332   393   216   280   166   305 0.80 -
SOLCI002953900       -            488 EOG093604F6          -            553     0.013   15.6   0.0   1   1   2.8e-05     0.024   14.7   0.0   293   392   210   314   175   318 0.78 -
SOLCI006121900       -           1404 EOG093604F6          -            553     0.073   13.1   0.1   1   2      0.35   2.9e+02    1.2   0.0    51   128    15    90    10   155 0.68 -
SOLCI006121900       -           1404 EOG093604F6          -            553     0.073   13.1   0.1   2   2    0.0011      0.96    9.4   0.1   300   408   394   511   360   545 0.65 -
SOLCI004317200       -            231 EOG093604F6          -            553      0.13   12.3   0.0   1   1   0.00019      0.16   11.9   0.0   365   431   113   183    94   201 0.81 -
SOLCI002252200       -            154 EOG093604F6          -            553      0.28   11.2   0.3   1   1    0.0004      0.34   10.9   0.3   252   332     2    83     1    96 0.81 -
SOLCI006121800       -            967 EOG093604F6          -            553      0.34   10.9   0.1   1   2       2.1   1.8e+03   -1.4   0.0    73   124    37    84    25    92 0.60 -
SOLCI006121800       -            967 EOG093604F6          -            553      0.34   10.9   0.1   2   2    0.0014       1.2    9.1   0.0   336   393   393   453   330   476 0.77 -
SOLCI001213700       -           1001 EOG093604F6          -            553      0.34   10.9   0.1   1   2       2.6   2.2e+03   -1.7   0.0   111   204   601   697   594   734 0.62 -
SOLCI001213700       -           1001 EOG093604F6          -            553      0.34   10.9   0.1   2   2    0.0012      0.97    9.4   0.0   315   368   812   866   775   919 0.78 -
SOLCI004355700       -             78 EOG093604F6          -            553      0.83    9.6   5.8   1   1    0.0011      0.91    9.5   5.8   395   466     4    77     2    78 0.81 -
#
# Program:         hmmsearch
# Version:         3.1b2 (February 2015)
# Pipeline mode:   SEARCH
# Query file:      /home/pgsb/tetiana.nosenko/lineages/embryophyta_odb9//hmms/EOG093604F6.hmm
# Target file:     /nfs/pgsb/data/S_chilense/Schilense_genome/Solanum_chilense_v3.3_protein.fa
# Option settings: hmmsearch -o ./tmp/temp_Schil_BUSCO_prot_1362887668 --domtblout /home/ibis/tetiana.nosenko/Documents/S_chilense/11_S_chilense_genome/Schilense_genome_sequence/BUSCO_assessment/run_Schil_BUSCO_prot/hmmer_output/EOG093604F6.out.1 --cpu 1 /home/pgsb/tetiana.nosenko/lineages/embryophyta_odb9//hmms/EOG093604F6.hmm /nfs/pgsb/data/S_chilense/Schilense_genome/Solanum_chilense_v3.3_protein.fa 
# Current dir:     /home/ibis/tetiana.nosenko/Documents/S_chilense/11_S_chilense_genome/Schilense_genome_sequence/BUSCO_assessment
# Date:            Wed Mar  8 09:19:33 2017
# [ok]
```
