## Supplementary material for "The *de novo* reference genome and transcriptome assemblies of the wild tomato species *Solanum chilense*": EOG093604FM.out.1

```
#                                                                            --- full sequence --- -------------- this domain -------------   hmm coord   ali coord   env coord
# target name        accession   tlen query name           accession   qlen   E-value  score  bias   #  of  c-Evalue  i-Evalue  score  bias  from    to  from    to  from    to  acc description of target
#------------------- ---------- ----- -------------------- ---------- ----- --------- ------ ----- --- --- --------- --------- ------ ----- ----- ----- ----- ----- ----- ----- ---- ---------------------
SOLCI000198000       -            707 EOG093604FM          -            604  7.2e-300  997.8  25.9   1   1  4.9e-302    3e-298  992.5  25.9     2   603     4   676     3   677 0.92 -
SOLCI005645200       -            716 EOG093604FM          -            604    1e-142  478.8  23.0   1   2   1.2e-44   7.4e-41  142.4   0.9     3   206     5   240     3   258 0.85 -
SOLCI005645200       -            716 EOG093604FM          -            604    1e-142  478.8  23.0   2   2  1.1e-104  6.6e-101  340.8  15.2   214   595   277   670   267   679 0.90 -
SOLCI001736500       -            963 EOG093604FM          -            604  6.8e-130  436.5  19.6   1   2   3.3e-40     2e-36  127.8   1.5     3   217     5   249     3   257 0.85 -
SOLCI001736500       -            963 EOG093604FM          -            604  6.8e-130  436.5  19.6   2   2   1.7e-96     1e-92  313.7  10.8   230   599   291   671   281   676 0.92 -
SOLCI001794400       -            719 EOG093604FM          -            604  1.7e-124  418.6  28.6   1   2   1.1e-36   6.6e-33  116.2   3.5     3   211     5   243     3   260 0.83 -
SOLCI001794400       -            719 EOG093604FM          -            604  1.7e-124  418.6  28.6   2   2     1e-94   6.2e-91  307.8  17.1   230   601   290   672   285   675 0.94 -
SOLCI003897300       -            751 EOG093604FM          -            604  7.6e-104  350.5  21.5   1   2   3.6e-30   2.2e-26   94.6   2.4     4   204     7   248     4   270 0.73 -
SOLCI003897300       -            751 EOG093604FM          -            604  7.6e-104  350.5  21.5   2   2   3.4e-79   2.1e-75  256.5  11.4   215   595   295   695   282   702 0.86 -
SOLCI003381100       -            767 EOG093604FM          -            604  1.1e-102  346.6  20.9   1   2   1.9e-28   1.2e-24   88.9   1.5     7   224    10   260     6   299 0.72 -
SOLCI003381100       -            767 EOG093604FM          -            604  1.1e-102  346.6  20.9   2   2   1.4e-79   8.8e-76  257.8  11.9   206   595   288   694   278   700 0.86 -
SOLCI005934100       -            815 EOG093604FM          -            604  1.5e-100  339.6  23.3   1   2     4e-24   2.4e-20   74.7   6.1    41   204    67   249     5   262 0.73 -
SOLCI005934100       -            815 EOG093604FM          -            604  1.5e-100  339.6  23.3   2   2   3.4e-82   2.1e-78  266.5   9.2   213   596   294   697   283   704 0.86 -
SOLCI001405300       -            767 EOG093604FM          -            604  3.3e-100  338.4  19.4   1   2   3.6e-27   2.2e-23   84.7   2.2     7   208    10   251     5   270 0.75 -
SOLCI001405300       -            767 EOG093604FM          -            604  3.3e-100  338.4  19.4   2   2   2.4e-78   1.4e-74  253.8   9.6   232   595   313   694   282   701 0.86 -
SOLCI002235100       -            766 EOG093604FM          -            604   5.8e-99  334.3  23.1   1   2   1.4e-30   8.9e-27   95.9   4.3     5   204     8   249     4   276 0.74 -
SOLCI002235100       -            766 EOG093604FM          -            604   5.8e-99  334.3  23.1   2   2     1e-73   6.3e-70  238.4  11.0   233   595   316   696   284   703 0.85 -
SOLCI005115400       -            689 EOG093604FM          -            604   3.8e-97  328.3  23.1   1   2     3e-26   1.8e-22   81.7   1.4     7   207    10   249     5   274 0.76 -
SOLCI005115400       -            689 EOG093604FM          -            604   3.8e-97  328.3  23.1   2   2     4e-76   2.5e-72  246.4  14.4   214   581   292   676   278   681 0.87 -
SOLCI002280900       -            589 EOG093604FM          -            604     1e-57  198.1  18.7   1   2   2.9e-13   1.8e-09   38.8   0.0   107   216     4   116     2   132 0.85 -
SOLCI002280900       -            589 EOG093604FM          -            604     1e-57  198.1  18.7   2   2   1.4e-49   8.6e-46  158.7  17.1   215   580   156   534   139   556 0.85 -
#
# Program:         hmmsearch
# Version:         3.1b2 (February 2015)
# Pipeline mode:   SEARCH
# Query file:      /home/pgsb/tetiana.nosenko/lineages/embryophyta_odb9//hmms/EOG093604FM.hmm
# Target file:     /nfs/pgsb/data/S_chilense/Schilense_genome/Solanum_chilense_v3.3_protein.fa
# Option settings: hmmsearch -o ./tmp/temp_Schil_BUSCO_prot_1362887668 --domtblout /home/ibis/tetiana.nosenko/Documents/S_chilense/11_S_chilense_genome/Schilense_genome_sequence/BUSCO_assessment/run_Schil_BUSCO_prot/hmmer_output/EOG093604FM.out.1 --cpu 1 /home/pgsb/tetiana.nosenko/lineages/embryophyta_odb9//hmms/EOG093604FM.hmm /nfs/pgsb/data/S_chilense/Schilense_genome/Solanum_chilense_v3.3_protein.fa 
# Current dir:     /home/ibis/tetiana.nosenko/Documents/S_chilense/11_S_chilense_genome/Schilense_genome_sequence/BUSCO_assessment
# Date:            Wed Mar  8 09:19:34 2017
# [ok]
```
