## Supplementary material for "The *de novo* reference genome and transcriptome assemblies of the wild tomato species *Solanum chilense*": EOG093604HB.out.1

```
#                                                                            --- full sequence --- -------------- this domain -------------   hmm coord   ali coord   env coord
# target name        accession   tlen query name           accession   qlen   E-value  score  bias   #  of  c-Evalue  i-Evalue  score  bias  from    to  from    to  from    to  acc description of target
#------------------- ---------- ----- -------------------- ---------- ----- --------- ------ ----- --- --- --------- --------- ------ ----- ----- ----- ----- ----- ----- ----- ---- ---------------------
SOLCI000868900       -            774 EOG093604HB          -            618         0 1157.5  18.0   1   3     0.001       0.9    9.6   0.0     1    21    10    33    10    62 0.84 -
SOLCI000868900       -            774 EOG093604HB          -            618         0 1157.5  18.0   2   3         0         0 1145.8  10.8    25   610    75   725    72   732 0.93 -
SOLCI000868900       -            774 EOG093604HB          -            618         0 1157.5  18.0   3   3       7.7   6.8e+03   -3.3   0.2   606   618   761   773   745   773 0.82 -
SOLCI005610500       -           1129 EOG093604HB          -            618  3.3e-137  460.2   0.2   1   1  5.6e-140  4.9e-137  459.6   0.2    23   529   329   864   322   900 0.88 -
SOLCI005558100       -            501 EOG093604HB          -            618  1.3e-129  435.1   0.0   1   1  1.9e-132  1.7e-129  434.7   0.0   121   528    56   474    49   494 0.95 -
SOLCI005418000       -            654 EOG093604HB          -            618    3e-127  427.3   0.0   1   1    5e-130  4.4e-127  426.8   0.0   119   544   190   626   181   650 0.92 -
SOLCI001041500       -            705 EOG093604HB          -            618  3.2e-107  361.1   0.0   1   1    5e-110  4.4e-107  360.7   0.0   137   551   131   556   119   584 0.91 -
SOLCI000100200       -            612 EOG093604HB          -            618  9.8e-106  356.3   0.0   1   1  1.4e-108  1.3e-105  355.9   0.0   136   554   123   549    93   570 0.90 -
SOLCI000775400       -           1179 EOG093604HB          -            618  4.1e-104  350.9   0.0   1   1  6.7e-107  5.9e-104  350.4   0.0   133   536   460   872   457   908 0.91 -
SOLCI001948100       -            558 EOG093604HB          -            618   1.8e-98  332.2   0.0   1   1  2.7e-101   2.4e-98  331.8   0.0   135   534    86   508    77   526 0.85 -
SOLCI004308600       -            595 EOG093604HB          -            618     1e-97  329.8   0.0   1   1  1.6e-100   1.4e-97  329.3   0.0   130   546   121   555   106   567 0.89 -
SOLCI004566000       -            713 EOG093604HB          -            618   3.6e-96  324.7   0.1   1   1     9e-99   7.9e-96  323.5   0.1   109   526   243   687   198   696 0.88 -
SOLCI000289600       -            551 EOG093604HB          -            618   1.5e-95  322.6   0.1   1   1   2.2e-98     2e-95  322.2   0.1   155   529   130   514    82   527 0.89 -
SOLCI002737600       -            612 EOG093604HB          -            618   1.1e-94  319.8   0.0   1   1   1.6e-97   1.4e-94  319.4   0.0   140   549   134   565   106   585 0.88 -
SOLCI004910300       -            595 EOG093604HB          -            618   5.9e-94  317.4   0.1   1   1   8.5e-97   7.5e-94  317.0   0.1   132   538   123   547    91   567 0.88 -
SOLCI002266100       -            662 EOG093604HB          -            618   2.2e-93  315.5   0.0   1   1   5.3e-96   4.7e-93  314.4   0.0   107   526   190   636   174   644 0.89 -
SOLCI004367200       -            596 EOG093604HB          -            618   3.8e-90  304.7   0.0   1   1   5.7e-93   5.1e-90  304.3   0.0   140   504   125   511   102   519 0.87 -
SOLCI000384800       -            546 EOG093604HB          -            618   5.8e-73  248.0   0.0   1   1   9.4e-76   8.3e-73  247.5   0.0   139   536   130   533   102   542 0.90 -
SOLCI006243900       -            746 EOG093604HB          -            618   1.2e-69  237.1   0.0   1   1   1.9e-72   1.7e-69  236.6   0.0   167   505   116   462   106   471 0.89 -
SOLCI001598800       -            630 EOG093604HB          -            618   4.1e-66  225.4   0.1   1   1   7.1e-69   6.3e-66  224.8   0.1   167   493   108   440    98   459 0.90 -
SOLCI002039500       -            643 EOG093604HB          -            618   4.9e-66  225.1   0.0   1   1   6.9e-69   6.1e-66  224.8   0.0   167   580   122   546   109   587 0.80 -
SOLCI000770800       -            744 EOG093604HB          -            618   4.1e-64  218.8   0.1   1   2   4.6e-67   4.1e-64  218.8   0.1   167   507   151   498   115   529 0.86 -
SOLCI000770800       -            744 EOG093604HB          -            618   4.1e-64  218.8   0.1   2   2       2.4   2.1e+03   -1.6   0.4    48    97   643   689   632   710 0.72 -
SOLCI007123100       -            785 EOG093604HB          -            618   1.6e-62  213.5   0.1   1   1   1.8e-65   1.6e-62  213.5   0.1   167   507    35   379    21   406 0.88 -
SOLCI002413600       -            409 EOG093604HB          -            618   4.3e-60  205.5   1.0   1   1   5.6e-63     5e-60  205.3   1.0   156   512    33   392    25   409 0.87 -
SOLCI006667700       -            527 EOG093604HB          -            618   5.3e-60  205.2   0.2   1   1   7.6e-63   6.8e-60  204.8   0.2   121   543    89   522    82   526 0.90 -
SOLCI003314900       -            515 EOG093604HB          -            618   1.3e-57  197.3   0.1   1   2   8.8e-57   7.8e-54  184.8   0.0   164   473    60   375    47   381 0.84 -
SOLCI003314900       -            515 EOG093604HB          -            618   1.3e-57  197.3   0.1   2   2   0.00058      0.52   10.3   0.1   476   513   405   441   386   499 0.77 -
SOLCI001353000       -            394 EOG093604HB          -            618   2.3e-57  196.5   0.2   1   1     3e-60   2.7e-57  196.3   0.2   166   517    31   382    14   394 0.84 -
SOLCI000318900       -            410 EOG093604HB          -            618   4.7e-57  195.5   0.2   1   1   6.3e-60   5.6e-57  195.2   0.2   166   527    47   408    29   410 0.84 -
SOLCI003389300       -            413 EOG093604HB          -            618   4.1e-56  192.4   0.4   1   1   5.4e-59   4.8e-56  192.1   0.4   167   514    51   398    30   413 0.86 -
SOLCI003577100       -            413 EOG093604HB          -            618   2.8e-55  189.6   0.2   1   1   3.7e-58   3.3e-55  189.4   0.2   167   515    51   399    32   413 0.84 -
SOLCI003920200       -            683 EOG093604HB          -            618   6.1e-54  185.2   0.3   1   1   9.8e-57   8.7e-54  184.7   0.3    97   501    51   466    33   482 0.85 -
SOLCI005589600       -            566 EOG093604HB          -            618   6.9e-53  181.7   0.0   1   1     1e-55   9.1e-53  181.3   0.0   158   508    81   439    28   450 0.84 -
SOLCI002446800       -            594 EOG093604HB          -            618   2.5e-52  179.8   0.0   1   1   8.2e-55   7.3e-52  178.3   0.0   167   504    26   389    22   426 0.85 -
SOLCI004763200       -            293 EOG093604HB          -            618   4.9e-51  175.6   0.0   1   1   6.9e-54   6.1e-51  175.3   0.0   137   325    93   282    62   289 0.89 -
SOLCI003551800       -            870 EOG093604HB          -            618   5.6e-51  175.4   0.0   1   1   6.3e-54   5.6e-51  175.4   0.0   167   499   413   764   391   782 0.78 -
SOLCI000091800       -            682 EOG093604HB          -            618   1.1e-50  174.4   0.0   1   2   1.3e-53   1.1e-50  174.4   0.0   157   502   113   469    89   482 0.86 -
SOLCI000091800       -            682 EOG093604HB          -            618   1.1e-50  174.4   0.0   2   2       4.4   3.9e+03   -2.5   3.9   531   560   646   676   618   679 0.78 -
SOLCI006924600       -            585 EOG093604HB          -            618   1.8e-50  173.7   0.3   1   2   2.9e-43   2.6e-40  140.2   0.0   160   453    16   329    10   337 0.84 -
SOLCI006924600       -            585 EOG093604HB          -            618   1.8e-50  173.7   0.3   2   2     2e-10   1.8e-07   31.7   0.1   440   517   349   424   333   466 0.80 -
SOLCI002509300       -            754 EOG093604HB          -            618   4.2e-49  169.2   0.0   1   1   7.2e-52   6.3e-49  168.6   0.0   172   487    84   408    78   430 0.85 -
SOLCI000257500       -            409 EOG093604HB          -            618   1.5e-48  167.4   0.2   1   1   2.2e-51   1.9e-48  167.0   0.2   167   500    40   376    25   387 0.87 -
SOLCI005794600       -            439 EOG093604HB          -            618   2.6e-48  166.6   0.1   1   1   3.7e-51   3.3e-48  166.2   0.1   166   500    56   393     6   405 0.86 -
SOLCI005452400       -            494 EOG093604HB          -            618   5.2e-47  162.3   0.0   1   1   7.5e-50   6.7e-47  161.9   0.0   167   506   131   467    71   482 0.85 -
SOLCI007074000       -            498 EOG093604HB          -            618     3e-46  159.8   0.0   1   1   4.2e-49   3.8e-46  159.4   0.0   167   505   135   470    76   487 0.85 -
SOLCI006465500       -            636 EOG093604HB          -            618   6.7e-45  155.3   0.4   1   1     1e-47     9e-45  154.9   0.4   160   553   112   530    91   556 0.78 -
SOLCI004171300       -            795 EOG093604HB          -            618   1.2e-44  154.4   0.0   1   3   1.4e-27   1.3e-24   88.3   0.0   166   326   175   357   168   365 0.81 -
SOLCI004171300       -            795 EOG093604HB          -            618   1.2e-44  154.4   0.0   2   3       4.4   3.9e+03   -2.5   0.0   328   343   383   398   374   405 0.81 -
SOLCI004171300       -            795 EOG093604HB          -            618   1.2e-44  154.4   0.0   3   3   7.8e-20   6.9e-17   62.8   0.0   397   527   474   608   456   650 0.77 -
SOLCI001252700       -            548 EOG093604HB          -            618   5.2e-37  129.2   0.2   1   2   9.4e-25   8.3e-22   79.0   0.0   154   363   103   344    60   350 0.78 -
SOLCI001252700       -            548 EOG093604HB          -            618   5.2e-37  129.2   0.2   2   2   3.8e-15   3.4e-12   47.3   0.1   408   510   424   525   397   536 0.87 -
SOLCI001927200       -            215 EOG093604HB          -            618   7.1e-37  128.8   0.0   1   1   9.9e-40   8.8e-37  128.5   0.0   156   351     9   203     3   212 0.89 -
SOLCI002123300       -            667 EOG093604HB          -            618   5.6e-36  125.8   0.0   1   1   9.6e-39   8.5e-36  125.2   0.0   159   510   263   649   237   656 0.85 -
SOLCI003208800       -            449 EOG093604HB          -            618   1.6e-32  114.4   0.1   1   1   2.3e-35   2.1e-32  114.0   0.1   147   503    28   412    11   428 0.78 -
SOLCI006384600       -            218 EOG093604HB          -            618   1.6e-30  107.8   0.2   1   1     2e-33   1.8e-30  107.7   0.2   171   357     3   187     1   202 0.89 -
SOLCI000256100       -            251 EOG093604HB          -            618   2.3e-30  107.3   0.1   1   1     3e-33   2.7e-30  107.1   0.1   167   363    48   242    30   251 0.87 -
SOLCI004191800       -            513 EOG093604HB          -            618   9.2e-24   85.5   0.0   1   2   3.9e-08   3.5e-05   24.1   0.0   261   317   161   219    71   230 0.72 -
SOLCI004191800       -            513 EOG093604HB          -            618   9.2e-24   85.5   0.0   2   2   5.4e-17   4.8e-14   53.4   0.0   326   507   266   453   257   474 0.74 -
SOLCI003277700       -            195 EOG093604HB          -            618     3e-21   77.2   0.0   1   1     4e-24   3.6e-21   76.9   0.0   336   505     5   175     2   190 0.84 -
SOLCI006264000       -            444 EOG093604HB          -            618   6.8e-21   76.0   0.0   1   2     1e-09   8.9e-07   29.4   0.0   279   361     3   104     1   119 0.75 -
SOLCI006264000       -            444 EOG093604HB          -            618   6.8e-21   76.0   0.0   2   2   7.9e-14     7e-11   42.9   0.0   422   492   222   292   202   305 0.87 -
SOLCI001540100       -            561 EOG093604HB          -            618   4.4e-18   66.7   0.2   1   2     6e-11   5.3e-08   33.4   0.0   167   336    75   259    66   271 0.77 -
SOLCI001540100       -            561 EOG093604HB          -            618   4.4e-18   66.7   0.2   2   2   4.4e-10   3.9e-07   30.6   0.0   376   490   393   507   383   531 0.78 -
SOLCI004763300       -             96 EOG093604HB          -            618     5e-18   66.5   0.1   1   1   6.8e-21     6e-18   66.3   0.1   416   502    10    92     5    95 0.92 -
SOLCI002612600       -            166 EOG093604HB          -            618   2.6e-15   57.6   0.0   1   1   3.4e-18     3e-15   57.4   0.0   173   275    45   152    23   161 0.79 -
SOLCI000318800       -             92 EOG093604HB          -            618   1.5e-13   51.8   0.0   1   1   1.7e-16   1.5e-13   51.8   0.0   438   527     2    90     1    92 0.87 -
SOLCI004394300       -            140 EOG093604HB          -            618   7.4e-12   46.2   0.0   1   1   9.6e-15   8.5e-12   46.0   0.0   421   507    36   123    23   136 0.82 -
SOLCI004950400       -            466 EOG093604HB          -            618   4.2e-11   43.7   0.0   1   1   6.8e-14     6e-11   43.2   0.0   163   268   344   456   328   464 0.79 -
SOLCI004009200       -            291 EOG093604HB          -            618   1.5e-07   32.0   0.0   1   1   2.1e-10   1.9e-07   31.6   0.0   179   312    36   170     9   186 0.81 -
SOLCI002953900       -            488 EOG093604HB          -            618   2.8e-07   31.1   0.1   1   1   4.7e-10   4.2e-07   30.5   0.1   429   499   256   327   225   341 0.85 -
SOLCI007219800       -           1914 EOG093604HB          -            618   3.4e-06   27.4   0.4   1   2       1.3   1.2e+03   -0.7   0.1   196   310   270   386   258   390 0.75 -
SOLCI007219800       -           1914 EOG093604HB          -            618   3.4e-06   27.4   0.4   2   2   1.6e-08   1.4e-05   25.4   0.0   434   500   721   783   704   796 0.84 -
SOLCI000899300       -           1643 EOG093604HB          -            618   0.00025   21.3   0.1   1   2      0.14   1.3e+02    2.4   0.2   199   309    66   176    57   184 0.75 -
SOLCI000899300       -           1643 EOG093604HB          -            618   0.00025   21.3   0.1   2   2   8.9e-06    0.0079   16.3   0.0   431   485   444   501   432   519 0.84 -
SOLCI005264500       -            336 EOG093604HB          -            618   0.00034   20.9   0.0   1   1     5e-07   0.00044   20.5   0.0   190   341   150   305   130   329 0.81 -
SOLCI007438800       -            320 EOG093604HB          -            618   0.00042   20.5   0.0   1   1   5.6e-07    0.0005   20.3   0.0   372   489   113   235    31   254 0.77 -
SOLCI000097000       -            752 EOG093604HB          -            618   0.00043   20.5   0.0   1   2     0.026        23    4.9   0.0   175   216   331   372   319   377 0.88 -
SOLCI000097000       -            752 EOG093604HB          -            618   0.00043   20.5   0.0   2   2     7e-05     0.062   13.4   0.0   433   489   588   644   528   653 0.89 -
SOLCI001635100       -            707 EOG093604HB          -            618   0.00053   20.2   0.1   1   1   9.6e-06    0.0085   16.2   0.1   180   489    91   408    21   414 0.73 -
SOLCI006121900       -           1404 EOG093604HB          -            618    0.0013   18.9   0.1   1   2     0.049        44    4.0   0.0   183   309    28   154    23   160 0.76 -
SOLCI006121900       -           1404 EOG093604HB          -            618    0.0013   18.9   0.1   2   2   0.00012      0.11   12.6   0.0   434   485   440   491   425   528 0.85 -
SOLCI003190000       -            705 EOG093604HB          -            618    0.0017   18.5   0.0   1   1   7.7e-06    0.0068   16.6   0.0   276   536   396   662   293   674 0.65 -
SOLCI004009000       -           1142 EOG093604HB          -            618    0.0033   17.6   0.0   1   1   5.7e-06    0.0051   17.0   0.0   431   487   223   279   160   300 0.86 -
SOLCI001648600       -            815 EOG093604HB          -            618    0.0046   17.1   0.0   1   2    0.0061       5.4    7.0   0.0   182   275   170   249   154   305 0.71 -
SOLCI001648600       -            815 EOG093604HB          -            618    0.0046   17.1   0.0   2   2    0.0039       3.5    7.6   0.0   395   490   522   621   512   635 0.78 -
SOLCI007246200       -            826 EOG093604HB          -            618    0.0082   16.3   0.0   1   1   1.5e-05     0.013   15.6   0.0   419   496   510   587   500   608 0.86 -
SOLCI006121800       -            967 EOG093604HB          -            618     0.013   15.7   0.0   1   2       0.1        93    2.9   0.0   182   309    25   152    13   156 0.79 -
SOLCI006121800       -            967 EOG093604HB          -            618     0.013   15.7   0.0   2   2   0.00055      0.48   10.4   0.0   434   485   399   450   379   463 0.90 -
SOLCI001970300       -            526 EOG093604HB          -            618     0.025   14.7   0.0   1   1   4.4e-05     0.039   14.0   0.0   429   485   350   406   339   439 0.87 -
SOLCI003875100       -           2088 EOG093604HB          -            618     0.045   13.8   0.0   1   2     0.014        12    5.8   0.0   175   314   438   582   427   623 0.66 -
SOLCI003875100       -           2088 EOG093604HB          -            618     0.045   13.8   0.0   2   2     0.021        19    5.2   0.0   178   225  1289  1337  1278  1348 0.85 -
SOLCI005992400       -           1402 EOG093604HB          -            618     0.092   12.8   0.1   1   2      0.96   8.5e+02   -0.3   0.0   183   309    26   152    20   156 0.74 -
SOLCI005992400       -           1402 EOG093604HB          -            618     0.092   12.8   0.1   2   2    0.0006      0.53   10.3   0.0   434   485   438   489   425   518 0.88 -
SOLCI001635800       -           2050 EOG093604HB          -            618       0.2   11.7   0.8   1   1   0.00034       0.3   11.1   0.2   399   491  1834  1935  1827  2012 0.76 -
SOLCI003030000       -            140 EOG093604HB          -            618      0.63   10.0   0.0   1   1    0.0008      0.71    9.9   0.0   339   387    77   122    53   132 0.84 -
#
# Program:         hmmsearch
# Version:         3.1b2 (February 2015)
# Pipeline mode:   SEARCH
# Query file:      /home/pgsb/tetiana.nosenko/lineages/embryophyta_odb9//hmms/EOG093604HB.hmm
# Target file:     /nfs/pgsb/data/S_chilense/Schilense_genome/Solanum_chilense_v3.3_protein.fa
# Option settings: hmmsearch -o ./tmp/temp_Schil_BUSCO_prot_1362887668 --domtblout /home/ibis/tetiana.nosenko/Documents/S_chilense/11_S_chilense_genome/Schilense_genome_sequence/BUSCO_assessment/run_Schil_BUSCO_prot/hmmer_output/EOG093604HB.out.1 --cpu 1 /home/pgsb/tetiana.nosenko/lineages/embryophyta_odb9//hmms/EOG093604HB.hmm /nfs/pgsb/data/S_chilense/Schilense_genome/Solanum_chilense_v3.3_protein.fa 
# Current dir:     /home/ibis/tetiana.nosenko/Documents/S_chilense/11_S_chilense_genome/Schilense_genome_sequence/BUSCO_assessment
# Date:            Wed Mar  8 09:19:34 2017
# [ok]
```
