## Supplementary material for "The *de novo* reference genome and transcriptome assemblies of the wild tomato species *Solanum chilense*": EOG093604HD.out.1

```
#                                                                            --- full sequence --- -------------- this domain -------------   hmm coord   ali coord   env coord
# target name        accession   tlen query name           accession   qlen   E-value  score  bias   #  of  c-Evalue  i-Evalue  score  bias  from    to  from    to  from    to  acc description of target
#------------------- ---------- ----- -------------------- ---------- ----- --------- ------ ----- --- --- --------- --------- ------ ----- ----- ----- ----- ----- ----- ----- ---- ---------------------
SOLCI002318700       -            617 EOG093604HD          -            408  3.1e-244  812.2   7.3   1   2   2.2e-17   3.2e-15   57.9   0.0   304   382    92   170    68   177 0.86 -
SOLCI002318700       -            617 EOG093604HD          -            408  3.1e-244  812.2   7.3   2   2    1e-228  1.5e-226  753.9   5.7     1   408   181   599   181   599 0.98 -
SOLCI004525400       -           1057 EOG093604HD          -            408  6.4e-198  659.6  10.5   1   5   2.3e-49   3.2e-47  163.2   0.1   103   387    78   375    49   379 0.92 -
SOLCI004525400       -           1057 EOG093604HD          -            408  6.4e-198  659.6  10.5   2   5   3.7e-68   5.3e-66  225.1   0.4    62   390   140   479   136   480 0.97 -
SOLCI004525400       -           1057 EOG093604HD          -            408  6.4e-198  659.6  10.5   3   5   3.4e-43   4.8e-41  142.9   0.1    76   250   460   634   460   637 0.98 -
SOLCI004525400       -           1057 EOG093604HD          -            408  6.4e-198  659.6  10.5   4   5   2.8e-42     4e-40  139.9   0.2    51   219   637   805   634   862 0.93 -
SOLCI004525400       -           1057 EOG093604HD          -            408  6.4e-198  659.6  10.5   5   5   5.4e-08   7.7e-06   27.0   0.0   275   368   768   863   767   902 0.88 -
SOLCI006380300       -           1028 EOG093604HD          -            408  1.2e-182  609.4  17.5   1   6     1e-43   1.5e-41  144.6   0.6    19   226    78   289    64   290 0.94 -
SOLCI006380300       -           1028 EOG093604HD          -            408  1.2e-182  609.4  17.5   2   6   1.6e-36   2.3e-34  120.9   0.1    55   193   285   423   277   430 0.97 -
SOLCI006380300       -           1028 EOG093604HD          -            408  1.2e-182  609.4  17.5   3   6   6.7e-28   9.6e-26   92.5   0.1   290   379   427   516   423   517 0.94 -
SOLCI006380300       -           1028 EOG093604HD          -            408  1.2e-182  609.4  17.5   4   6   4.8e-33   6.8e-31  109.5   0.0    50   179   482   611   481   614 0.98 -
SOLCI006380300       -           1028 EOG093604HD          -            408  1.2e-182  609.4  17.5   5   6   9.4e-29   1.3e-26   95.3   0.0    82   226   614   759   611   761 0.95 -
SOLCI006380300       -           1028 EOG093604HD          -            408  1.2e-182  609.4  17.5   6   6   1.1e-29   1.5e-27   98.5   0.4    96   223   730   858   726   866 0.79 -
SOLCI007470700       -            854 EOG093604HD          -            408  5.3e-176  587.4  16.1   1   5   4.3e-58   6.1e-56  192.0   2.9     6   351     5   362     2   362 0.91 -
SOLCI007470700       -            854 EOG093604HD          -            408  5.3e-176  587.4  16.1   2   5   2.2e-36   3.2e-34  120.5   0.3    84   249   289   454   288   457 0.97 -
SOLCI007470700       -            854 EOG093604HD          -            408  5.3e-176  587.4  16.1   3   5   2.4e-49   3.4e-47  163.2   0.0    60   255   366   561   364   567 0.98 -
SOLCI007470700       -            854 EOG093604HD          -            408  5.3e-176  587.4  16.1   4   5   3.9e-41   5.6e-39  136.1   0.2    39   220   544   729   543   731 0.94 -
SOLCI007470700       -            854 EOG093604HD          -            408  5.3e-176  587.4  16.1   5   5   0.00013     0.018   15.8   0.0   297   391   713   811   711   828 0.75 -
SOLCI001888600       -           1018 EOG093604HD          -            408    2e-169  565.8   6.5   1   5   2.9e-49   4.1e-47  162.9   0.0    17   194   156   337   143   343 0.91 -
SOLCI001888600       -           1018 EOG093604HD          -            408    2e-169  565.8   6.5   2   5   5.7e-12   8.1e-10   40.1   0.1   292   351   342   401   336   406 0.94 -
SOLCI001888600       -           1018 EOG093604HD          -            408    2e-169  565.8   6.5   3   5   1.1e-45   1.6e-43  151.1   0.1    58   249   403   594   401   595 0.98 -
SOLCI001888600       -           1018 EOG093604HD          -            408    2e-169  565.8   6.5   4   5   5.7e-30   8.1e-28   99.3   0.0    85   194   531   640   525   642 0.97 -
SOLCI001888600       -           1018 EOG093604HD          -            408    2e-169  565.8   6.5   5   5   1.9e-44   2.6e-42  147.1   0.0    51   230   598   776   595   798 0.95 -
SOLCI005023500       -            858 EOG093604HD          -            408  2.3e-167  559.0  14.6   1   5   7.7e-17   1.1e-14   56.1   0.1    95   184    18   109     9   113 0.54 -
SOLCI005023500       -            858 EOG093604HD          -            408  2.3e-167  559.0  14.6   2   5   1.1e-33   1.6e-31  111.6   0.1    55   211   112   268   105   270 0.89 -
SOLCI005023500       -            858 EOG093604HD          -            408  2.3e-167  559.0  14.6   3   5   2.3e-83   3.3e-81  275.2   1.6    56   407   214   573   214   574 0.97 -
SOLCI005023500       -            858 EOG093604HD          -            408  2.3e-167  559.0  14.6   4   5   2.7e-40   3.8e-38  133.4   0.1    79   219   540   680   536   694 0.95 -
SOLCI005023500       -            858 EOG093604HD          -            408  2.3e-167  559.0  14.6   5   5   8.9e-07   0.00013   22.9   0.0   287   384   655   757   654   778 0.78 -
SOLCI002337100       -            757 EOG093604HD          -            408  1.8e-160  536.3  13.1   1   3   1.1e-39   1.6e-37  131.3   0.1     7   262     7   266     3   269 0.93 -
SOLCI002337100       -            757 EOG093604HD          -            408  1.8e-160  536.3  13.1   2   3   5.3e-82   7.6e-80  270.7   1.7     5   381   106   494   102   495 0.94 -
SOLCI002337100       -            757 EOG093604HD          -            408  1.8e-160  536.3  13.1   3   3     1e-47   1.4e-45  157.8   1.1    20   290   425   706   424   735 0.91 -
SOLCI007430400       -            797 EOG093604HD          -            408  1.6e-159  533.1  22.8   1   3   1.2e-07   1.8e-05   25.8   0.0   145   190    35    80    11    84 0.79 -
SOLCI007430400       -            797 EOG093604HD          -            408  1.6e-159  533.1  22.8   2   3   1.2e-84   1.7e-82  279.4   7.5    54   407    76   438    72   439 0.97 -
SOLCI007430400       -            797 EOG093604HD          -            408  1.6e-159  533.1  22.8   3   3     1e-75   1.4e-73  250.0   6.7    17   406   238   643   236   645 0.92 -
SOLCI000174900       -            830 EOG093604HD          -            408  4.3e-148  495.5  12.2   1   4   8.7e-13   1.2e-10   42.7   0.1    97   183    55   138    41   142 0.83 -
SOLCI000174900       -            830 EOG093604HD          -            408  4.3e-148  495.5  12.2   2   4     4e-29   5.7e-27   96.6   0.0   272   407   134   266   133   267 0.97 -
SOLCI000174900       -            830 EOG093604HD          -            408  4.3e-148  495.5  12.2   3   4   3.9e-61   5.5e-59  202.0   0.9   100   381   254   546   253   548 0.93 -
SOLCI000174900       -            830 EOG093604HD          -            408  4.3e-148  495.5  12.2   4   4   3.6e-56   5.2e-54  185.6   0.2    58   366   314   634   313   675 0.89 -
SOLCI003278300       -            830 EOG093604HD          -            408    3e-145  486.1  15.9   1   5   6.5e-15   9.3e-13   49.7   0.0   292   402    53   163    46   169 0.96 -
SOLCI003278300       -            830 EOG093604HD          -            408    3e-145  486.1  15.9   2   5   1.1e-46   1.5e-44  154.5   0.3     4   215   157   372   154   373 0.96 -
SOLCI003278300       -            830 EOG093604HD          -            408    3e-145  486.1  15.9   3   5   1.4e-40     2e-38  134.3   1.1    56   215   314   473   313   474 0.98 -
SOLCI003278300       -            830 EOG093604HD          -            408    3e-145  486.1  15.9   4   5   4.9e-55   6.9e-53  181.9   0.7    19   221   374   580   374   634 0.88 -
SOLCI003278300       -            830 EOG093604HD          -            408    3e-145  486.1  15.9   5   5       1.2   1.7e+02    2.7   0.0    67   163   598   690   588   694 0.78 -
SOLCI001246800       -           1038 EOG093604HD          -            408  2.7e-142  476.4   3.8   1   4   1.7e-16   2.4e-14   55.0   0.0   311   403    76   168    64   168 0.95 -
SOLCI001246800       -           1038 EOG093604HD          -            408  2.7e-142  476.4   3.8   2   4   5.2e-30   7.4e-28   99.5   0.0    74   237   134   298   134   300 0.96 -
SOLCI001246800       -           1038 EOG093604HD          -            408  2.7e-142  476.4   3.8   3   4   1.1e-59   1.6e-57  197.2   1.2   117   388   279   558   278   559 0.95 -
SOLCI001246800       -           1038 EOG093604HD          -            408  2.7e-142  476.4   3.8   4   4   5.9e-45   8.4e-43  148.7   0.0    81   368   546   844   541   886 0.91 -
SOLCI002675600       -            914 EOG093604HD          -            408  1.7e-139  467.1   1.9   1   2   6.5e-88   9.2e-86  290.2   0.0     4   374    39   421    36   426 0.94 -
SOLCI002675600       -            914 EOG093604HD          -            408  1.7e-139  467.1   1.9   2   2   2.7e-49   3.8e-47  163.0   1.2    82   368   424   720   420   760 0.89 -
SOLCI004438700       -            802 EOG093604HD          -            408  1.2e-138  464.3  16.4   1   4       2.3   3.3e+02    1.8   0.0    84   147    15    79    11    92 0.79 -
SOLCI004438700       -            802 EOG093604HD          -            408  1.2e-138  464.3  16.4   2   4   4.2e-63   5.9e-61  208.5   2.4     9   387    37   431    35   434 0.87 -
SOLCI004438700       -            802 EOG093604HD          -            408  1.2e-138  464.3  16.4   3   4     2e-40   2.9e-38  133.7   0.4    54   230   292   468   286   473 0.98 -
SOLCI004438700       -            802 EOG093604HD          -            408  1.2e-138  464.3  16.4   4   4   8.1e-45   1.1e-42  148.3   1.0    99   386   438   736   436   751 0.90 -
SOLCI007336400       -            882 EOG093604HD          -            408  1.9e-138  463.7  15.5   1   5   7.8e-46   1.1e-43  151.6   1.4   122   373    57   317    49   323 0.93 -
SOLCI007336400       -            882 EOG093604HD          -            408  1.9e-138  463.7  15.5   2   5   1.1e-24   1.6e-22   81.9   0.5    58   190   297   430   295   431 0.96 -
SOLCI007336400       -            882 EOG093604HD          -            408  1.9e-138  463.7  15.5   3   5   3.2e-37   4.6e-35  123.2   0.0    66   231   407   569   402   573 0.96 -
SOLCI007336400       -            882 EOG093604HD          -            408  1.9e-138  463.7  15.5   4   5   1.4e-42     2e-40  140.8   0.6    36   268   573   815   564   825 0.88 -
SOLCI007336400       -            882 EOG093604HD          -            408  1.9e-138  463.7  15.5   5   5      0.96   1.4e+02    3.1   0.0   267   351   785   865   773   872 0.74 -
SOLCI000800800       -            842 EOG093604HD          -            408  2.9e-137  459.8   4.6   1   5   5.3e-42   7.5e-40  139.0   0.4     3   194    56   248    54   255 0.92 -
SOLCI000800800       -            842 EOG093604HD          -            408  2.9e-137  459.8   4.6   2   5   6.4e-31   9.1e-29  102.5   0.1   261   390   255   387   248   390 0.96 -
SOLCI000800800       -            842 EOG093604HD          -            408  2.9e-137  459.8   4.6   3   5   3.4e-28   4.8e-26   93.5   0.0    62   186   389   514   387   523 0.92 -
SOLCI000800800       -            842 EOG093604HD          -            408  2.9e-137  459.8   4.6   4   5   1.2e-32   1.7e-30  108.2   0.0    52   219   512   683   508   686 0.93 -
SOLCI000800800       -            842 EOG093604HD          -            408  2.9e-137  459.8   4.6   5   5   1.9e-14   2.7e-12   48.2   0.0    55   180   620   746   620   776 0.93 -
SOLCI000751400       -            871 EOG093604HD          -            408    4e-135  452.8  17.1   1   5   4.3e-26   6.1e-24   86.6   0.1    69   191    66   189    46   191 0.92 -
SOLCI000751400       -            871 EOG093604HD          -            408    4e-135  452.8  17.1   2   5     5e-26   7.2e-24   86.3   0.4   277   397   182   302   180   306 0.92 -
SOLCI000751400       -            871 EOG093604HD          -            408    4e-135  452.8  17.1   3   5   4.2e-27     6e-25   89.9   0.1   105   250   305   447   300   448 0.96 -
SOLCI000751400       -            871 EOG093604HD          -            408    4e-135  452.8  17.1   4   5   6.7e-18   9.5e-16   59.6   0.0   283   378   391   482   390   483 0.90 -
SOLCI000751400       -            871 EOG093604HD          -            408    4e-135  452.8  17.1   5   5   2.2e-52   3.1e-50  173.2   1.2    23   269   418   676   418   715 0.89 -
SOLCI002774900       -            751 EOG093604HD          -            408  1.8e-133  447.3   5.7   1   5   2.1e-26   2.9e-24   87.6   0.0   283   406    47   172    32   173 0.89 -
SOLCI002774900       -            751 EOG093604HD          -            408  1.8e-133  447.3   5.7   2   5   1.9e-25   2.7e-23   84.4   0.1    81   193   142   254   140   257 0.92 -
SOLCI002774900       -            751 EOG093604HD          -            408  1.8e-133  447.3   5.7   3   5   2.4e-42   3.4e-40  140.1   0.0    55   250   217   413   215   414 0.98 -
SOLCI002774900       -            751 EOG093604HD          -            408  1.8e-133  447.3   5.7   4   5   1.5e-48   2.1e-46  160.5   0.2    16   222   377   588   374   593 0.93 -
SOLCI002774900       -            751 EOG093604HD          -            408  1.8e-133  447.3   5.7   5   5      0.08        11    6.6   0.0   332   369   606   644   603   684 0.80 -
SOLCI001729000       -            853 EOG093604HD          -            408  4.2e-133  446.1   7.8   1   6   2.7e-30   3.8e-28  100.4   0.0    18   193    65   245    45   246 0.89 -
SOLCI001729000       -            853 EOG093604HD          -            408  4.2e-133  446.1   7.8   2   6   1.3e-25   1.8e-23   85.0   0.2    81   191   234   344   230   346 0.97 -
SOLCI001729000       -            853 EOG093604HD          -            408  4.2e-133  446.1   7.8   3   6   1.9e-21   2.7e-19   71.3   0.2   272   379   332   439   330   440 0.98 -
SOLCI001729000       -            853 EOG093604HD          -            408  4.2e-133  446.1   7.8   4   6   3.7e-33   5.2e-31  109.8   0.0    62   191   417   546   415   550 0.98 -
SOLCI001729000       -            853 EOG093604HD          -            408  4.2e-133  446.1   7.8   5   6   1.2e-32   1.7e-30  108.2   0.1   292   406   554   668   548   670 0.96 -
SOLCI001729000       -            853 EOG093604HD          -            408  4.2e-133  446.1   7.8   6   6         2   2.9e+02    2.0   0.0   333   355   697   719   673   743 0.83 -
SOLCI001076200       -            753 EOG093604HD          -            408  4.8e-133  445.9  21.3   1   4   1.9e-62   2.6e-60  206.3   3.3    40   404    67   440    46   441 0.91 -
SOLCI001076200       -            753 EOG093604HD          -            408  4.8e-133  445.9  21.3   2   4   1.1e-45   1.6e-43  151.1   5.0    82   375   212   509   209   515 0.91 -
SOLCI001076200       -            753 EOG093604HD          -            408  4.8e-133  445.9  21.3   3   4   1.2e-34   1.7e-32  114.7   0.2    41   226   498   687   492   702 0.94 -
SOLCI001076200       -            753 EOG093604HD          -            408  4.8e-133  445.9  21.3   4   4       2.9   4.1e+02    1.5   0.0   335   372   704   742   701   751 0.82 -
SOLCI005213900       -            936 EOG093604HD          -            408  1.6e-132  444.2  19.4   1   5   5.7e-21   8.2e-19   69.7   0.1    92   193    49   152    34   157 0.92 -
SOLCI005213900       -            936 EOG093604HD          -            408  1.6e-132  444.2  19.4   2   5   1.6e-14   2.3e-12   48.4   0.1   288   357   154   223   151   224 0.97 -
SOLCI005213900       -            936 EOG093604HD          -            408  1.6e-132  444.2  19.4   3   5   2.1e-44     3e-42  146.9   0.7    60   249   222   411   220   412 0.99 -
SOLCI005213900       -            936 EOG093604HD          -            408  1.6e-132  444.2  19.4   4   5   9.8e-26   1.4e-23   85.4   0.1   130   249   393   511   389   512 0.96 -
SOLCI005213900       -            936 EOG093604HD          -            408  1.6e-132  444.2  19.4   5   5   6.6e-42   9.4e-40  138.7   1.6    20   223   481   687   480   832 0.89 -
SOLCI001595800       -           1086 EOG093604HD          -            408  1.5e-130  437.8  12.1   1   6   3.9e-16   5.5e-14   53.8   0.0   119   191   113   185    88   187 0.90 -
SOLCI001595800       -           1086 EOG093604HD          -            408  1.5e-130  437.8  12.1   2   6   2.2e-16   3.2e-14   54.6   0.1   276   388   177   291   177   295 0.76 -
SOLCI001595800       -           1086 EOG093604HD          -            408  1.5e-130  437.8  12.1   3   6   1.3e-14   1.9e-12   48.7   0.0    83   228   281   435   279   437 0.84 -
SOLCI001595800       -           1086 EOG093604HD          -            408  1.5e-130  437.8  12.1   4   6   7.7e-57   1.1e-54  187.8   2.6   112   406   421   725   417   726 0.94 -
SOLCI001595800       -           1086 EOG093604HD          -            408  1.5e-130  437.8  12.1   5   6   1.4e-39   2.1e-37  130.9   0.1    63   220   677   834   677   844 0.96 -
SOLCI001595800       -           1086 EOG093604HD          -            408  1.5e-130  437.8  12.1   6   6      0.73     1e+02    3.5   0.0   277   355   865   945   848   963 0.62 -
SOLCI001691100       -            844 EOG093604HD          -            408  4.6e-130  436.1  12.3   1   6   3.2e-56   4.5e-54  185.8   2.6     8   249    89   336    82   338 0.95 -
SOLCI001691100       -            844 EOG093604HD          -            408  4.6e-130  436.1  12.3   2   6     2e-37   2.9e-35  123.9   0.0    29   193   315   482   313   488 0.94 -
SOLCI001691100       -            844 EOG093604HD          -            408  4.6e-130  436.1  12.3   3   6   3.6e-05    0.0052   17.6   0.0   162   196   486   520   482   526 0.73 -
SOLCI001691100       -            844 EOG093604HD          -            408  4.6e-130  436.1  12.3   4   6   7.4e-33   1.1e-30  108.9   0.0   260   405   523   671   520   674 0.97 -
SOLCI001691100       -            844 EOG093604HD          -            408  4.6e-130  436.1  12.3   5   6   2.1e-09     3e-07   31.6   0.0   272   357   639   725   638   737 0.90 -
SOLCI001691100       -            844 EOG093604HD          -            408  4.6e-130  436.1  12.3   6   6    0.0017      0.25   12.1   0.0    64   163   696   791   683   804 0.85 -
SOLCI005415700       -            819 EOG093604HD          -            408  1.8e-128  430.9  18.4   1   5   0.00037     0.052   14.3   0.0   145   191    57   103    32   104 0.81 -
SOLCI005415700       -            819 EOG093604HD          -            408  1.8e-128  430.9  18.4   2   5   1.7e-46   2.5e-44  153.7   0.2   140   403    83   354    81   356 0.96 -
SOLCI005415700       -            819 EOG093604HD          -            408  1.8e-128  430.9  18.4   3   5     5e-84   7.1e-82  277.4   6.8    23   405   164   558   164   561 0.95 -
SOLCI005415700       -            819 EOG093604HD          -            408  1.8e-128  430.9  18.4   4   5     0.058       8.3    7.1   0.0    62    91   545   574   530   581 0.73 -
SOLCI005415700       -            819 EOG093604HD          -            408  1.8e-128  430.9  18.4   5   5   5.2e-05    0.0074   17.1   0.1    67   165   586   681   582   693 0.90 -
SOLCI004830600       -            765 EOG093604HD          -            408    3e-128  430.1   1.6   1   6   4.9e-14   6.9e-12   46.9   0.0   103   195    11   103     3   104 0.94 -
SOLCI004830600       -            765 EOG093604HD          -            408    3e-128  430.1   1.6   2   6   1.5e-32   2.1e-30  107.9   0.0    56   219    96   259    93   264 0.97 -
SOLCI004830600       -            765 EOG093604HD          -            408    3e-128  430.1   1.6   3   6     1e-17   1.5e-15   59.0   0.0   117   216   272   371   270   377 0.84 -
SOLCI004830600       -            765 EOG093604HD          -            408    3e-128  430.1   1.6   4   6   1.6e-25   2.2e-23   84.7   0.0    45   176   364   498   360   501 0.94 -
SOLCI004830600       -            765 EOG093604HD          -            408    3e-128  430.1   1.6   5   6   3.7e-42   5.3e-40  139.5   0.0    56   191   479   614   477   616 0.99 -
SOLCI004830600       -            765 EOG093604HD          -            408    3e-128  430.1   1.6   6   6     5e-05    0.0071   17.2   0.0   282   373   612   705   609   742 0.84 -
SOLCI002236200       -            721 EOG093604HD          -            408  5.1e-128  429.4   4.4   1   3   5.3e-37   7.5e-35  122.5   0.0    14   192    25   212    13   216 0.89 -
SOLCI002236200       -            721 EOG093604HD          -            408  5.1e-128  429.4   4.4   2   3   2.4e-27   3.4e-25   90.7   0.3    81   195   202   317   198   319 0.94 -
SOLCI002236200       -            721 EOG093604HD          -            408  5.1e-128  429.4   4.4   3   3   1.1e-70   1.5e-68  233.5   0.1    76   405   299   642   299   645 0.87 -
SOLCI007495500       -            738 EOG093604HD          -            408  6.2e-128  429.1   7.0   1   4   9.8e-44   1.4e-41  144.7   0.1    59   250     1   195     1   196 0.97 -
SOLCI007495500       -            738 EOG093604HD          -            408  6.2e-128  429.1   7.0   2   4   1.2e-27   1.7e-25   91.7   0.2    54   161   201   308   200   310 0.98 -
SOLCI007495500       -            738 EOG093604HD          -            408  6.2e-128  429.1   7.0   3   4   8.3e-42   1.2e-39  138.3   0.1    50   249   298   497   297   500 0.99 -
SOLCI007495500       -            738 EOG093604HD          -            408  6.2e-128  429.1   7.0   4   4   8.7e-18   1.2e-15   59.2   0.0    55   180   505   631   500   645 0.93 -
SOLCI005700900       -            705 EOG093604HD          -            408  3.4e-127  426.7  17.4   1   4   8.6e-11   1.2e-08   36.2   0.0   143   193    56   106    45   111 0.88 -
SOLCI005700900       -            705 EOG093604HD          -            408  3.4e-127  426.7  17.4   2   4   2.6e-31   3.6e-29  103.8   0.3   289   407   110   228   107   229 0.97 -
SOLCI005700900       -            705 EOG093604HD          -            408  3.4e-127  426.7  17.4   3   4   8.5e-24   1.2e-21   79.0   0.2   252   349   171   271   171   274 0.90 -
SOLCI005700900       -            705 EOG093604HD          -            408  3.4e-127  426.7  17.4   4   4   6.3e-73     9e-71  240.8   3.5    19   370   232   597   229   615 0.92 -
SOLCI000542500       -            886 EOG093604HD          -            408    1e-126  425.1   9.7   1   5   3.7e-15   5.2e-13   50.6   0.1    80   191    92   207    77   212 0.77 -
SOLCI000542500       -            886 EOG093604HD          -            408    1e-126  425.1   9.7   2   5   4.7e-25   6.8e-23   83.1   0.0   284   381   208   305   204   313 0.93 -
SOLCI000542500       -            886 EOG093604HD          -            408    1e-126  425.1   9.7   3   5     6e-56   8.5e-54  184.9   0.2    83   380   302   611   299   613 0.93 -
SOLCI000542500       -            886 EOG093604HD          -            408    1e-126  425.1   9.7   4   5   9.8e-33   1.4e-30  108.4   0.1    81   221   607   747   605   755 0.96 -
SOLCI000542500       -            886 EOG093604HD          -            408    1e-126  425.1   9.7   5   5      0.14        20    5.9   0.0    68   161   766   855   758   859 0.68 -
SOLCI002951600       -            850 EOG093604HD          -            408  1.5e-125  421.2  13.2   1   4   8.5e-24   1.2e-21   79.0   0.0   291   401    50   165    25   172 0.90 -
SOLCI002951600       -            850 EOG093604HD          -            408  1.5e-125  421.2  13.2   2   4   1.5e-12   2.2e-10   41.9   0.0   288   391   153   257   153   265 0.86 -
SOLCI002951600       -            850 EOG093604HD          -            408  1.5e-125  421.2  13.2   3   4   3.5e-66     5e-64  218.6   4.2   101   379   262   548   256   551 0.95 -
SOLCI002951600       -            850 EOG093604HD          -            408  1.5e-125  421.2  13.2   4   4   5.7e-26   8.2e-24   86.2   0.2    84   212   548   676   545   694 0.59 -
SOLCI005889000       -            891 EOG093604HD          -            408  3.8e-125  419.9   4.1   1   4   5.8e-34   8.3e-32  112.5   0.0    13   213    26   231    15   232 0.88 -
SOLCI005889000       -            891 EOG093604HD          -            408  3.8e-125  419.9   4.1   2   4   1.2e-21   1.8e-19   71.9   0.0    94   192   213   311   210   313 0.96 -
SOLCI005889000       -            891 EOG093604HD          -            408  3.8e-125  419.9   4.1   3   4   1.9e-27   2.7e-25   91.0   0.1    82   192   302   411   301   414 0.97 -
SOLCI005889000       -            891 EOG093604HD          -            408  3.8e-125  419.9   4.1   4   4   2.9e-50   4.2e-48  166.2   0.1     2   270   418   697   417   725 0.92 -
SOLCI000914500       -            833 EOG093604HD          -            408  5.5e-125  419.4  22.7   1   6   9.5e-06    0.0014   19.6   0.0   340   394    62   116    57   118 0.90 -
SOLCI000914500       -            833 EOG093604HD          -            408  5.5e-125  419.4  22.7   2   6   2.9e-13   4.1e-11   44.3   0.1    56   146    73   164    71   173 0.92 -
SOLCI000914500       -            833 EOG093604HD          -            408  5.5e-125  419.4  22.7   3   6   2.6e-31   3.7e-29  103.8   1.7    48   234   174   364   164   367 0.95 -
SOLCI000914500       -            833 EOG093604HD          -            408  5.5e-125  419.4  22.7   4   6   3.4e-24   4.8e-22   80.3   0.8   286   406   323   443   317   445 0.95 -
SOLCI000914500       -            833 EOG093604HD          -            408  5.5e-125  419.4  22.7   5   6   4.2e-24   5.9e-22   80.0   0.5    51   188   383   521   382   521 0.93 -
SOLCI000914500       -            833 EOG093604HD          -            408  5.5e-125  419.4  22.7   6   6   8.2e-44   1.2e-41  144.9   0.2     7   216   436   650   433   661 0.92 -
SOLCI004142200       -            791 EOG093604HD          -            408  1.3e-123  414.8  10.3   1   3   2.5e-24   3.6e-22   80.7   0.0    18   194    27   211    13   213 0.86 -
SOLCI004142200       -            791 EOG093604HD          -            408  1.3e-123  414.8  10.3   2   3   1.4e-59     2e-57  196.9   3.1    82   381   200   507   198   508 0.95 -
SOLCI004142200       -            791 EOG093604HD          -            408  1.3e-123  414.8  10.3   3   3   2.2e-47   3.1e-45  156.7   1.1   119   356   338   584   332   631 0.86 -
SOLCI006099100       -            782 EOG093604HD          -            408  2.8e-122  410.5   1.9   1   4   1.1e-20   1.6e-18   68.7   0.0   104   192     5    94     1    96 0.95 -
SOLCI006099100       -            782 EOG093604HD          -            408  2.8e-122  410.5   1.9   2   4   2.2e-18   3.2e-16   61.2   0.0   285   371    95   180    93   182 0.96 -
SOLCI006099100       -            782 EOG093604HD          -            408  2.8e-122  410.5   1.9   3   4   5.6e-85   7.9e-83  280.5   0.7    63   407   167   519   165   520 0.96 -
SOLCI006099100       -            782 EOG093604HD          -            408  2.8e-122  410.5   1.9   4   4   7.2e-05      0.01   16.7   0.0   287   372   500   587   499   591 0.83 -
SOLCI003784400       -            884 EOG093604HD          -            408  3.1e-122  410.3   9.2   1   7   4.8e-19   6.8e-17   63.4   0.1    75   191    50   166    42   167 0.73 -
SOLCI003784400       -            884 EOG093604HD          -            408  3.1e-122  410.3   9.2   2   7     4e-23   5.6e-21   76.8   0.1   276   391   158   273   155   275 0.97 -
SOLCI003784400       -            884 EOG093604HD          -            408  3.1e-122  410.3   9.2   3   7   9.4e-05     0.013   16.3   0.0   358   391   275   308   272   310 0.91 -
SOLCI003784400       -            884 EOG093604HD          -            408  3.1e-122  410.3   9.2   4   7   1.1e-35   1.6e-33  118.2   0.0    62   196   309   443   307   446 0.96 -
SOLCI003784400       -            884 EOG093604HD          -            408  3.1e-122  410.3   9.2   5   7   8.7e-05     0.012   16.4   0.0   358   390   446   478   442   480 0.92 -
SOLCI003784400       -            884 EOG093604HD          -            408  3.1e-122  410.3   9.2   6   7     4e-31   5.7e-29  103.2   0.0    60   192   479   611   476   613 0.98 -
SOLCI003784400       -            884 EOG093604HD          -            408  3.1e-122  410.3   9.2   7   7   2.1e-07     3e-05   25.0   0.0   283   373   609   701   608   713 0.84 -
SOLCI003928300       -            929 EOG093604HD          -            408  4.6e-122  409.8   6.1   1   6   1.7e-28   2.5e-26   94.5   0.2    45   237    91   287    60   288 0.87 -
SOLCI003928300       -            929 EOG093604HD          -            408  4.6e-122  409.8   6.1   2   6   1.4e-27     2e-25   91.5   0.0    62   196   213   347   213   348 0.97 -
SOLCI003928300       -            929 EOG093604HD          -            408  4.6e-122  409.8   6.1   3   6   4.2e-34     6e-32  112.9   0.0    61   209   348   496   346   504 0.97 -
SOLCI003928300       -            929 EOG093604HD          -            408  4.6e-122  409.8   6.1   4   6      0.63        90    3.7   0.0   164   193   486   515   480   519 0.69 -
SOLCI003928300       -            929 EOG093604HD          -            408  4.6e-122  409.8   6.1   5   6   1.4e-41     2e-39  137.6   0.1    61   213   519   671   515   684 0.96 -
SOLCI003928300       -            929 EOG093604HD          -            408  4.6e-122  409.8   6.1   6   6     0.097        14    6.4   0.0   332   396   698   764   690   774 0.78 -
SOLCI003386000       -            719 EOG093604HD          -            408  4.8e-122  409.7   8.9   1   4   1.9e-56   2.7e-54  186.6   0.1   105   406    14   327     6   329 0.91 -
SOLCI003386000       -            719 EOG093604HD          -            408  4.8e-122  409.7   8.9   2   4   1.3e-26   1.8e-24   88.3   0.0    59   191   274   407   274   408 0.97 -
SOLCI003386000       -            719 EOG093604HD          -            408  4.8e-122  409.7   8.9   3   4   1.9e-41   2.6e-39  137.2   1.4    19   248   332   565   330   580 0.92 -
SOLCI003386000       -            719 EOG093604HD          -            408  4.8e-122  409.7   8.9   4   4   2.3e-07   3.3e-05   24.9   0.0   272   374   496   600   496   633 0.83 -
SOLCI000152100       -            889 EOG093604HD          -            408  3.3e-121  406.9  13.8   1   6   7.9e-22   1.1e-19   72.5   0.0    65   212    59   208    51   209 0.94 -
SOLCI000152100       -            889 EOG093604HD          -            408  3.3e-121  406.9  13.8   2   6   2.3e-29   3.3e-27   97.3   0.0    35   191   128   290   125   290 0.93 -
SOLCI000152100       -            889 EOG093604HD          -            408  3.3e-121  406.9  13.8   3   6   3.4e-31   4.8e-29  103.4   0.1    62   192   262   393   261   397 0.72 -
SOLCI000152100       -            889 EOG093604HD          -            408  3.3e-121  406.9  13.8   4   6   4.2e-20     6e-18   66.8   0.3    89   388   391   497   387   507 0.61 -
SOLCI000152100       -            889 EOG093604HD          -            408  3.3e-121  406.9  13.8   5   6     2e-32   2.9e-30  107.4   0.5    94   225   510   642   503   650 0.94 -
SOLCI000152100       -            889 EOG093604HD          -            408  3.3e-121  406.9  13.8   6   6      0.97   1.4e+02    3.1   0.0   333   366   658   693   654   741 0.72 -
SOLCI004636700       -            698 EOG093604HD          -            408  7.5e-120  402.5   6.8   1   4   3.1e-12   4.5e-10   40.9   0.0   295   374    65   144    47   145 0.92 -
SOLCI004636700       -            698 EOG093604HD          -            408  7.5e-120  402.5   6.8   2   4   1.1e-33   1.5e-31  111.6   0.0    56   191   121   256   121   260 0.99 -
SOLCI004636700       -            698 EOG093604HD          -            408  7.5e-120  402.5   6.8   3   4   1.4e-32   1.9e-30  108.0   0.1    50   188   216   354   216   354 0.97 -
SOLCI004636700       -            698 EOG093604HD          -            408  7.5e-120  402.5   6.8   4   4     1e-50   1.5e-48  167.7   0.7    55   355   353   662   349   666 0.91 -
SOLCI000868000       -            709 EOG093604HD          -            408  1.3e-119  401.7  16.5   1   7   3.3e-16   4.7e-14   54.0   0.1    97   191    20   114     2   116 0.83 -
SOLCI000868000       -            709 EOG093604HD          -            408  1.3e-119  401.7  16.5   2   7   6.1e-32   8.7e-30  105.8   0.1    55   191   110   246   105   247 0.95 -
SOLCI000868000       -            709 EOG093604HD          -            408  1.3e-119  401.7  16.5   3   7   8.1e-31   1.1e-28  102.1   0.2    61   179   217   336   216   339 0.97 -
SOLCI000868000       -            709 EOG093604HD          -            408  1.3e-119  401.7  16.5   4   7   2.5e-21   3.5e-19   70.9   0.0   138   230   326   418   325   423 0.97 -
SOLCI000868000       -            709 EOG093604HD          -            408  1.3e-119  401.7  16.5   5   7   8.3e-28   1.2e-25   92.2   0.4   287   405   382   506   381   507 0.87 -
SOLCI000868000       -            709 EOG093604HD          -            408  1.3e-119  401.7  16.5   6   7   1.8e-07   2.6e-05   25.2   0.0   272   365   474   569   474   574 0.88 -
SOLCI000868000       -            709 EOG093604HD          -            408  1.3e-119  401.7  16.5   7   7      0.89   1.3e+02    3.2   0.0   103   166   567   629   560   642 0.74 -
SOLCI001221900       -            844 EOG093604HD          -            408  1.1e-117  395.3  10.9   1   6   2.8e-17     4e-15   57.5   0.0   270   382    39   152    24   155 0.92 -
SOLCI001221900       -            844 EOG093604HD          -            408  1.1e-117  395.3  10.9   2   6   4.6e-26   6.5e-24   86.5   0.1   258   379   126   252   125   253 0.52 -
SOLCI001221900       -            844 EOG093604HD          -            408  1.1e-117  395.3  10.9   3   6   3.6e-37   5.1e-35  123.1   0.0    65   191   233   363   233   364 0.95 -
SOLCI001221900       -            844 EOG093604HD          -            408  1.1e-117  395.3  10.9   4   6   3.4e-19   4.8e-17   63.9   0.1   273   388   352   467   349   472 0.93 -
SOLCI001221900       -            844 EOG093604HD          -            408  1.1e-117  395.3  10.9   5   6   7.4e-23   1.1e-20   75.9   0.1   285   380   464   559   454   560 0.88 -
SOLCI001221900       -            844 EOG093604HD          -            408  1.1e-117  395.3  10.9   6   6     7e-10     1e-07   33.2   0.0   272   370   552   652   551   692 0.84 -
SOLCI007091600       -            804 EOG093604HD          -            408  1.5e-117  394.9   9.2   1   5   1.9e-13   2.7e-11   44.9   0.0   293   385    21   119     9   121 0.72 -
SOLCI007091600       -            804 EOG093604HD          -            408  1.5e-117  394.9   9.2   2   5   1.4e-27     2e-25   91.5   0.0   279   390   114   225   110   226 0.96 -
SOLCI007091600       -            804 EOG093604HD          -            408  1.5e-117  394.9   9.2   3   5   4.5e-26   6.4e-24   86.5   0.1    61   193   191   323   191   328 0.98 -
SOLCI007091600       -            804 EOG093604HD          -            408  1.5e-117  394.9   9.2   4   5   5.4e-23   7.6e-21   76.4   0.1   276   392   313   430   311   433 0.93 -
SOLCI007091600       -            804 EOG093604HD          -            408  1.5e-117  394.9   9.2   5   5   9.5e-40   1.4e-37  131.5   0.1    51   220   384   553   383   610 0.96 -
SOLCI005451900       -            786 EOG093604HD          -            408    2e-116  391.2   9.3   1   5   6.1e-12   8.7e-10   40.0   0.0   295   378    15    98     6   101 0.86 -
SOLCI005451900       -            786 EOG093604HD          -            408    2e-116  391.2   9.3   2   5     1e-31   1.5e-29  105.1   1.1    52   192    98   239    96   240 0.96 -
SOLCI005451900       -            786 EOG093604HD          -            408    2e-116  391.2   9.3   3   5   2.4e-29   3.4e-27   97.3   0.0    45   179   221   361   221   369 0.91 -
SOLCI005451900       -            786 EOG093604HD          -            408    2e-116  391.2   9.3   4   5   6.5e-46   9.3e-44  151.8   0.3    46   267   357   589   357   590 0.88 -
SOLCI005451900       -            786 EOG093604HD          -            408    2e-116  391.2   9.3   5   5     0.019       2.7    8.7   0.0   276   359   569   648   565   659 0.75 -
SOLCI004506500       -            843 EOG093604HD          -            408  1.7e-115  388.1   2.8   1   5   1.6e-18   2.2e-16   61.7   0.0    61   165    77   181    48   182 0.84 -
SOLCI004506500       -            843 EOG093604HD          -            408  1.7e-115  388.1   2.8   2   5   3.5e-33     5e-31  109.9   0.0    61   202   181   325   178   325 0.94 -
SOLCI004506500       -            843 EOG093604HD          -            408  1.7e-115  388.1   2.8   3   5   1.2e-32   1.7e-30  108.2   0.1    63   193   322   461   318   466 0.92 -
SOLCI004506500       -            843 EOG093604HD          -            408  1.7e-115  388.1   2.8   4   5   1.7e-30   2.4e-28  101.1   0.1   288   405   465   583   459   589 0.89 -
SOLCI004506500       -            843 EOG093604HD          -            408  1.7e-115  388.1   2.8   5   5      0.18        25    5.5   0.0   333   369   613   650   602   685 0.74 -
SOLCI003878800       -            705 EOG093604HD          -            408  2.1e-114  384.6   5.1   1   3   3.5e-35     5e-33  116.5   0.0   202   386     5   197     2   202 0.90 -
SOLCI003878800       -            705 EOG093604HD          -            408  2.1e-114  384.6   5.1   2   3   7.8e-26   1.1e-23   85.7   0.1   276   389   188   301   187   303 0.97 -
SOLCI003878800       -            705 EOG093604HD          -            408  2.1e-114  384.6   5.1   3   3   3.6e-36   5.2e-34  119.7   0.5   263   406   374   520   372   522 0.96 -
SOLCI006158300       -            761 EOG093604HD          -            408  2.3e-114  384.4  12.4   1   3   5.2e-54   7.3e-52  178.5   0.7   115   407    26   330    18   331 0.94 -
SOLCI006158300       -            761 EOG093604HD          -            408  2.3e-114  384.4  12.4   2   3   9.4e-28   1.3e-25   92.0   0.5    82   250   300   468   297   473 0.97 -
SOLCI006158300       -            761 EOG093604HD          -            408  2.3e-114  384.4  12.4   3   3   2.7e-41   3.9e-39  136.6   0.7    55   271   475   697   472   746 0.94 -
SOLCI001040500       -            727 EOG093604HD          -            408  1.8e-113  381.5   7.5   1   5    0.0011      0.15   12.8   0.2    96   174    17    95     4    98 0.80 -
SOLCI001040500       -            727 EOG093604HD          -            408  1.8e-113  381.5   7.5   2   5   8.4e-11   1.2e-08   36.2   0.0   133   190    85   142    76   149 0.65 -
SOLCI001040500       -            727 EOG093604HD          -            408  1.8e-113  381.5   7.5   3   5   2.9e-23   4.1e-21   77.3   0.2    57   181   141   265   139   270 0.95 -
SOLCI001040500       -            727 EOG093604HD          -            408  1.8e-113  381.5   7.5   4   5   6.2e-38   8.9e-36  125.6   0.2    41   190   254   406   254   409 0.96 -
SOLCI001040500       -            727 EOG093604HD          -            408  1.8e-113  381.5   7.5   5   5   1.9e-43   2.7e-41  143.7   0.0    52   276   400   633   396   680 0.86 -
SOLCI006966600       -            935 EOG093604HD          -            408    3e-112  377.4  18.1   1   4     3e-59   4.3e-57  195.8   7.2     8   404    85   496    80   500 0.91 -
SOLCI006966600       -            935 EOG093604HD          -            408    3e-112  377.4  18.1   2   4   1.1e-30   1.6e-28  101.7   0.5     5   191   489   681   485   683 0.92 -
SOLCI006966600       -            935 EOG093604HD          -            408    3e-112  377.4  18.1   3   4   8.1e-25   1.2e-22   82.4   0.1    95   216   683   804   680   817 0.95 -
SOLCI006966600       -            935 EOG093604HD          -            408    3e-112  377.4  18.1   4   4      0.35        50    4.5   0.0   259   351   825   913   807   924 0.71 -
SOLCI002338600       -            706 EOG093604HD          -            408  5.5e-112  376.6   8.7   1   4   8.7e-28   1.2e-25   92.2   0.1     5   192    31   225    26   230 0.92 -
SOLCI002338600       -            706 EOG093604HD          -            408  5.5e-112  376.6   8.7   2   4   5.8e-40   8.2e-38  132.3   0.4    21   228   151   362   151   363 0.96 -
SOLCI002338600       -            706 EOG093604HD          -            408  5.5e-112  376.6   8.7   3   4   2.2e-52   3.1e-50  173.2   0.4     4   219   235   454   232   465 0.96 -
SOLCI002338600       -            706 EOG093604HD          -            408  5.5e-112  376.6   8.7   4   4       2.7   3.9e+02    1.6   0.0    47    77   482   516   471   548 0.65 -
SOLCI001933400       -            674 EOG093604HD          -            408  8.4e-112  376.0   7.7   1   2   1.1e-45   1.6e-43  151.1   0.1   172   406    72   316    63   318 0.94 -
SOLCI001933400       -            674 EOG093604HD          -            408  8.4e-112  376.0   7.7   2   2     2e-66   2.9e-64  219.4   3.2    19   349   321   665   321   669 0.90 -
SOLCI003620000       -            743 EOG093604HD          -            408  8.1e-110  369.4   0.8   1   4   2.7e-09   3.8e-07   31.3   0.0   295   375     7    87     3    93 0.88 -
SOLCI003620000       -            743 EOG093604HD          -            408  8.1e-110  369.4   0.8   2   4   1.8e-30   2.6e-28  101.0   0.1   242   378    78   223    76   227 0.64 -
SOLCI003620000       -            743 EOG093604HD          -            408  8.1e-110  369.4   0.8   3   4   7.6e-48   1.1e-45  158.2   0.0   250   407   224   384   221   385 0.96 -
SOLCI003620000       -            743 EOG093604HD          -            408  8.1e-110  369.4   0.8   4   4   5.1e-24   7.3e-22   79.7   0.0    18   180   387   555   383   563 0.87 -
SOLCI002635400       -            608 EOG093604HD          -            408  1.1e-109  369.0  12.4   1   4   2.1e-23   3.1e-21   77.7   0.0   287   390    45   148     7   149 0.90 -
SOLCI002635400       -            608 EOG093604HD          -            408  1.1e-109  369.0  12.4   2   4     5e-31   7.2e-29  102.8   0.2   276   403   135   262   134   273 0.69 -
SOLCI002635400       -            608 EOG093604HD          -            408  1.1e-109  369.0  12.4   3   4   2.6e-47   3.8e-45  156.4   2.4    23   229   277   488   266   509 0.92 -
SOLCI002635400       -            608 EOG093604HD          -            408  1.1e-109  369.0  12.4   4   4   2.7e-18   3.9e-16   60.9   0.1    56   176   416   538   416   587 0.83 -
SOLCI001403200       -            693 EOG093604HD          -            408  1.4e-109  368.6   7.5   1   4   1.9e-21   2.7e-19   71.3   0.0   102   192    15   105     3   109 0.91 -
SOLCI001403200       -            693 EOG093604HD          -            408  1.4e-109  368.6   7.5   2   4   3.3e-30   4.7e-28  100.1   0.0   275   389    95   209    93   211 0.97 -
SOLCI001403200       -            693 EOG093604HD          -            408  1.4e-109  368.6   7.5   3   4     2e-27   2.9e-25   90.9   0.2    78   206   193   323   191   326 0.92 -
SOLCI001403200       -            693 EOG093604HD          -            408  1.4e-109  368.6   7.5   4   4   3.4e-40   4.8e-38  133.0   0.2    56   306   274   535   274   548 0.90 -
SOLCI007165500       -            811 EOG093604HD          -            408  2.3e-109  368.0  11.0   1   5   1.1e-30   1.5e-28  101.7   0.2   211   392    49   235    44   239 0.85 -
SOLCI007165500       -            811 EOG093604HD          -            408  2.3e-109  368.0  11.0   2   5   5.6e-24     8e-22   79.6   0.0    96   191   235   330   233   332 0.97 -
SOLCI007165500       -            811 EOG093604HD          -            408  2.3e-109  368.0  11.0   3   5   7.1e-27     1e-24   89.1   0.5   275   389   321   435   319   437 0.97 -
SOLCI007165500       -            811 EOG093604HD          -            408  2.3e-109  368.0  11.0   4   5   5.4e-34   7.7e-32  112.6   0.6    81   221   422   562   419   573 0.96 -
SOLCI007165500       -            811 EOG093604HD          -            408  2.3e-109  368.0  11.0   5   5   8.3e-05     0.012   16.5   0.0   289   358   537   607   537   639 0.87 -
SOLCI005575200       -            755 EOG093604HD          -            408  8.8e-109  366.0   4.3   1   3   7.9e-25   1.1e-22   82.4   0.0   269   403    41   175    32   179 0.89 -
SOLCI005575200       -            755 EOG093604HD          -            408  8.8e-109  366.0   4.3   2   3   1.2e-24   1.7e-22   81.8   0.4     6   160   167   325   164   328 0.89 -
SOLCI005575200       -            755 EOG093604HD          -            408  8.8e-109  366.0   4.3   3   3   2.1e-61   3.1e-59  202.8   1.2    55   351   321   626   319   634 0.94 -
SOLCI005287700       -            761 EOG093604HD          -            408  1.3e-107  362.1  13.7   1   5   1.1e-14   1.6e-12   49.0   0.1    54   161    19   125    10   128 0.92 -
SOLCI005287700       -            761 EOG093604HD          -            408  1.3e-107  362.1  13.7   2   5   1.4e-25     2e-23   84.9   0.3   260   373   128   241   125   249 0.96 -
SOLCI005287700       -            761 EOG093604HD          -            408  1.3e-107  362.1  13.7   3   5   1.8e-21   2.6e-19   71.3   0.6    79   174   243   338   240   345 0.68 -
SOLCI005287700       -            761 EOG093604HD          -            408  1.3e-107  362.1  13.7   4   5   5.3e-22   7.6e-20   73.1   0.1   276   382   342   448   337   455 0.93 -
SOLCI005287700       -            761 EOG093604HD          -            408  1.3e-107  362.1  13.7   5   5   9.5e-28   1.3e-25   92.0   0.0    95   244   455   607   447   625 0.89 -
SOLCI002358400       -            745 EOG093604HD          -            408  2.3e-107  361.4  12.0   1   4   1.9e-26   2.8e-24   87.7   0.2    53   211    32   189     7   196 0.92 -
SOLCI002358400       -            745 EOG093604HD          -            408  2.3e-107  361.4  12.0   2   4   2.3e-35   3.3e-33  117.1   1.5    54   191   196   333   187   333 0.97 -
SOLCI002358400       -            745 EOG093604HD          -            408  2.3e-107  361.4  12.0   3   4   3.6e-47   5.1e-45  156.0   0.2    46   268   317   549   317   551 0.93 -
SOLCI002358400       -            745 EOG093604HD          -            408  2.3e-107  361.4  12.0   4   4   4.2e-09   5.9e-07   30.6   0.0   278   377   459   560   459   593 0.80 -
SOLCI002358300       -            602 EOG093604HD          -            408  3.6e-107  360.7   2.2   1   3   6.3e-77   8.9e-75  254.0   0.9    52   378    62   397    43   398 0.93 -
SOLCI002358300       -            602 EOG093604HD          -            408  3.6e-107  360.7   2.2   2   3   1.8e-28   2.6e-26   94.4   0.0    84   214   297   427   290   440 0.94 -
SOLCI002358300       -            602 EOG093604HD          -            408  3.6e-107  360.7   2.2   3   3   8.3e-08   1.2e-05   26.3   0.0   272   356   392   477   390   496 0.88 -
SOLCI005434400       -            615 EOG093604HD          -            408    2e-106  358.2  15.5   1   6   7.3e-24     1e-21   79.2   0.0    76   405    10   145     4   148 0.51 -
SOLCI005434400       -            615 EOG093604HD          -            408    2e-106  358.2  15.5   2   6   9.6e-17   1.4e-14   55.8   0.5    76   192   111   224   111   227 0.95 -
SOLCI005434400       -            615 EOG093604HD          -            408    2e-106  358.2  15.5   3   6     8e-36   1.1e-33  118.6   3.5    10   190   139   323   135   331 0.92 -
SOLCI005434400       -            615 EOG093604HD          -            408    2e-106  358.2  15.5   4   6   7.1e-32     1e-29  105.6   0.1    62   225   331   496   326   508 0.94 -
SOLCI005434400       -            615 EOG093604HD          -            408    2e-106  358.2  15.5   5   6   1.1e-10   1.5e-08   35.9   0.0    62   181   434   554   430   569 0.87 -
SOLCI005434400       -            615 EOG093604HD          -            408    2e-106  358.2  15.5   6   6       1.5   2.1e+02    2.5   0.0   278   357   523   601   511   606 0.54 -
SOLCI000835400       -            680 EOG093604HD          -            408  5.6e-105  353.5   1.3   1   3     1e-10   1.4e-08   36.0   0.0   297   385    30   121    11   126 0.58 -
SOLCI000835400       -            680 EOG093604HD          -            408  5.6e-105  353.5   1.3   2   3     3e-28   4.3e-26   93.7   0.0   277   406   114   244   112   246 0.92 -
SOLCI000835400       -            680 EOG093604HD          -            408  5.6e-105  353.5   1.3   3   3   2.4e-68   3.5e-66  225.7   0.2     5   396   235   643   233   656 0.87 -
SOLCI003725300       -            685 EOG093604HD          -            408  1.6e-104  352.0   4.6   1   7   2.2e-20   3.1e-18   67.8   0.0   104   209    10   116     4   120 0.93 -
SOLCI003725300       -            685 EOG093604HD          -            408  1.6e-104  352.0   4.6   2   7   1.9e-05    0.0027   18.6   0.0   146   190   115   159   114   163 0.89 -
SOLCI003725300       -            685 EOG093604HD          -            408  1.6e-104  352.0   4.6   3   7   3.7e-14   5.2e-12   47.3   0.0    98   189   175   266   169   268 0.95 -
SOLCI003725300       -            685 EOG093604HD          -            408  1.6e-104  352.0   4.6   4   7   6.8e-23   9.6e-21   76.0   0.2    40   175   246   384   246   384 0.96 -
SOLCI003725300       -            685 EOG093604HD          -            408  1.6e-104  352.0   4.6   5   7   3.7e-19   5.3e-17   63.7   0.2   333   406   379   452   376   454 0.97 -
SOLCI003725300       -            685 EOG093604HD          -            408  1.6e-104  352.0   4.6   6   7   1.4e-28   2.1e-26   94.7   0.1    95   221   436   562   434   568 0.97 -
SOLCI003725300       -            685 EOG093604HD          -            408  1.6e-104  352.0   4.6   7   7      0.05       7.1    7.3   0.0   332   370   581   620   572   626 0.77 -
SOLCI003929300       -            742 EOG093604HD          -            408  2.3e-104  351.5  19.7   1  11   3.3e-06   0.00047   21.1   0.0   145   179    21    55     9    57 0.58 -
SOLCI003929300       -            742 EOG093604HD          -            408  2.3e-104  351.5  19.7   2  11   1.2e-11   1.7e-09   39.0   0.1   144   203    51   110    50   112 0.94 -
SOLCI003929300       -            742 EOG093604HD          -            408  2.3e-104  351.5  19.7   3  11   1.3e-08   1.9e-06   28.9   0.0   331   377   106   153   102   154 0.86 -
SOLCI003929300       -            742 EOG093604HD          -            408  2.3e-104  351.5  19.7   4  11   2.4e-12   3.4e-10   41.3   0.0   338   388   145   195   144   204 0.85 -
SOLCI003929300       -            742 EOG093604HD          -            408  2.3e-104  351.5  19.7   5  11   2.3e-05    0.0033   18.3   0.0   335   378   204   247   196   249 0.88 -
SOLCI003929300       -            742 EOG093604HD          -            408  2.3e-104  351.5  19.7   6  11     2e-08   2.9e-06   28.4   0.2   339   388   239   288   237   292 0.58 -
SOLCI003929300       -            742 EOG093604HD          -            408  2.3e-104  351.5  19.7   7  11   5.3e-07   7.5e-05   23.7   0.0   332   378   294   340   289   343 0.91 -
SOLCI003929300       -            742 EOG093604HD          -            408  2.3e-104  351.5  19.7   8  11   6.6e-07   9.3e-05   23.4   0.2    55    90   343   378   337   379 0.89 -
SOLCI003929300       -            742 EOG093604HD          -            408  2.3e-104  351.5  19.7   9  11   3.9e-10   5.5e-08   34.0   0.5   325   385   349   409   346   411 0.76 -
SOLCI003929300       -            742 EOG093604HD          -            408  2.3e-104  351.5  19.7  10  11   2.5e-42   3.6e-40  140.0   0.2    58   223   408   573   404   585 0.95 -
SOLCI003929300       -            742 EOG093604HD          -            408  2.3e-104  351.5  19.7  11  11      0.83   1.2e+02    3.3   0.0    68   163   590   681   570   685 0.65 -
SOLCI006485100       -            894 EOG093604HD          -            408  2.6e-104  351.3   6.9   1   5   1.5e-52   2.2e-50  173.7   0.5     5   268    84   356    80   358 0.94 -
SOLCI006485100       -            894 EOG093604HD          -            408  2.6e-104  351.3   6.9   2   5   1.9e-07   2.8e-05   25.1   0.0   335   373   356   394   355   397 0.94 -
SOLCI006485100       -            894 EOG093604HD          -            408  2.6e-104  351.3   6.9   3   5   2.3e-32   3.3e-30  107.2   0.1    76   227   392   546   391   550 0.93 -
SOLCI006485100       -            894 EOG093604HD          -            408  2.6e-104  351.3   6.9   4   5   9.5e-17   1.3e-14   55.8   0.0   309   403   535   629   532   633 0.94 -
SOLCI006485100       -            894 EOG093604HD          -            408  2.6e-104  351.3   6.9   5   5       7.8   1.1e+03    0.1   0.0   243   278   671   707   654   741 0.64 -
SOLCI003417500       -            751 EOG093604HD          -            408  2.7e-103  347.9   4.4   1   4   3.7e-12   5.3e-10   40.7   0.0    67   176     9   120     1   135 0.86 -
SOLCI003417500       -            751 EOG093604HD          -            408  2.7e-103  347.9   4.4   2   4   1.1e-53   1.6e-51  177.5   0.2     2   249   143   394   142   399 0.95 -
SOLCI003417500       -            751 EOG093604HD          -            408  2.7e-103  347.9   4.4   3   4   2.7e-40   3.8e-38  133.4   0.2    36   228   380   575   378   603 0.90 -
SOLCI003417500       -            751 EOG093604HD          -            408  2.7e-103  347.9   4.4   4   4       3.6   5.2e+02    1.2   0.0   284   344   608   668   592   679 0.75 -
SOLCI003893100       -            755 EOG093604HD          -            408  7.5e-103  346.5   7.7   1   4   4.9e-35   6.9e-33  116.0   0.1   102   249    69   216    48   219 0.93 -
SOLCI003893100       -            755 EOG093604HD          -            408  7.5e-103  346.5   7.7   2   4   3.2e-31   4.6e-29  103.4   0.2    54   185   223   355   217   358 0.95 -
SOLCI003893100       -            755 EOG093604HD          -            408  7.5e-103  346.5   7.7   3   4   3.6e-36   5.1e-34  119.8   0.3    76   212   357   493   354   501 0.96 -
SOLCI003893100       -            755 EOG093604HD          -            408  7.5e-103  346.5   7.7   4   4   6.1e-08   8.7e-06   26.8   0.0   284   374   472   564   471   575 0.90 -
SOLCI007024700       -            739 EOG093604HD          -            408  9.9e-103  346.1   0.8   1   4   7.1e-10     1e-07   33.2   0.0    66   191    63   193    57   193 0.87 -
SOLCI007024700       -            739 EOG093604HD          -            408  9.9e-103  346.1   0.8   2   4     1e-39   1.4e-37  131.5   0.0     7   193   106   296   101   299 0.92 -
SOLCI007024700       -            739 EOG093604HD          -            408  9.9e-103  346.1   0.8   3   4   1.2e-30   1.7e-28  101.6   0.0    61   226   300   465   297   473 0.96 -
SOLCI007024700       -            739 EOG093604HD          -            408  9.9e-103  346.1   0.8   4   4   2.5e-30   3.5e-28  100.5   0.0    90   247   430   589   430   607 0.90 -
SOLCI005158000       -            837 EOG093604HD          -            408  2.1e-102  345.0  14.4   1   4     1e-28   1.5e-26   95.2   0.1    64   191    95   222    26   224 0.86 -
SOLCI005158000       -            837 EOG093604HD          -            408  2.1e-102  345.0  14.4   2   4     3e-22   4.3e-20   73.9   0.9   283   385   221   323   219   327 0.96 -
SOLCI005158000       -            837 EOG093604HD          -            408  2.1e-102  345.0  14.4   3   4   4.7e-20   6.7e-18   66.7   0.1   276   379   315   419   313   421 0.94 -
SOLCI005158000       -            837 EOG093604HD          -            408  2.1e-102  345.0  14.4   4   4   2.7e-37   3.8e-35  123.5   1.4   155   368   420   643   418   664 0.90 -
SOLCI002631500       -            704 EOG093604HD          -            408  3.4e-102  344.3   8.4   1   3   6.5e-41   9.2e-39  135.4   0.1     9   203     4   204     1   209 0.72 -
SOLCI002631500       -            704 EOG093604HD          -            408  3.4e-102  344.3   8.4   2   3   1.1e-33   1.5e-31  111.6   0.5     4   194   203   400   200   402 0.92 -
SOLCI002631500       -            704 EOG093604HD          -            408  3.4e-102  344.3   8.4   3   3   1.2e-35   1.7e-33  118.0   0.3    53   219   360   526   355   533 0.96 -
SOLCI006245500       -            603 EOG093604HD          -            408  7.1e-101  340.0   4.7   1   4     2e-22   2.8e-20   74.5   0.1    71   194    23   144    18   150 0.94 -
SOLCI006245500       -            603 EOG093604HD          -            408  7.1e-101  340.0   4.7   2   4   4.1e-41   5.8e-39  136.0   0.1    56   250   107   300   105   304 0.96 -
SOLCI006245500       -            603 EOG093604HD          -            408  7.1e-101  340.0   4.7   3   4   8.2e-44   1.2e-41  144.9   0.5    20   228   268   482   267   496 0.93 -
SOLCI006245500       -            603 EOG093604HD          -            408  7.1e-101  340.0   4.7   4   4      0.04       5.7    7.6   0.0   138   192   494   549   484   570 0.74 -
SOLCI007220200       -            850 EOG093604HD          -            408  5.1e-100  337.2   9.2   1   5   4.7e-12   6.7e-10   40.3   0.1    95   193    19   118     3   131 0.86 -
SOLCI007220200       -            850 EOG093604HD          -            408  5.1e-100  337.2   9.2   2   5   2.7e-17   3.9e-15   57.6   0.0   115   214   139   238   125   243 0.96 -
SOLCI007220200       -            850 EOG093604HD          -            408  5.1e-100  337.2   9.2   3   5   2.8e-35     4e-33  116.8   0.1    18   224   243   456   240   464 0.93 -
SOLCI007220200       -            850 EOG093604HD          -            408  5.1e-100  337.2   9.2   4   5   3.8e-29   5.5e-27   96.6   0.1    53   211   522   680   520   682 0.98 -
SOLCI007220200       -            850 EOG093604HD          -            408  5.1e-100  337.2   9.2   5   5   4.9e-12     7e-10   40.3   0.0    60   163   630   734   626   769 0.88 -
SOLCI003282300       -            649 EOG093604HD          -            408    8e-100  336.5   6.6   1   2   5.4e-70   7.7e-68  231.2   1.0    52   407    52   416     7   417 0.88 -
SOLCI003282300       -            649 EOG093604HD          -            408    8e-100  336.5   6.6   2   2   2.6e-35   3.7e-33  116.9   0.5    56   223   360   528   358   536 0.95 -
SOLCI001074300       -            601 EOG093604HD          -            408   6.2e-99  333.6   5.8   1   3   1.1e-13   1.6e-11   45.7   0.4   297   369    46   118    30   128 0.73 -
SOLCI001074300       -            601 EOG093604HD          -            408   6.2e-99  333.6   5.8   2   3   7.7e-22   1.1e-19   72.6   0.0    76   192   122   239   118   241 0.94 -
SOLCI001074300       -            601 EOG093604HD          -            408   6.2e-99  333.6   5.8   3   3   1.4e-70     2e-68  233.1   0.3    50   356   198   513   197   525 0.93 -
SOLCI003056700       -            876 EOG093604HD          -            408   1.3e-98  332.5   0.7   1   2   1.7e-40   2.5e-38  134.0   0.1    40   222   238   423   236   426 0.97 -
SOLCI003056700       -            876 EOG093604HD          -            408   1.3e-98  332.5   0.7   2   2   1.1e-53   1.6e-51  177.5   0.1    56   355   358   664   358   665 0.94 -
SOLCI002576300       -            608 EOG093604HD          -            408   1.6e-98  332.2   0.1   1   3   2.6e-53   3.7e-51  176.2   0.0    20   249    48   282    32   284 0.91 -
SOLCI002576300       -            608 EOG093604HD          -            408   1.6e-98  332.2   0.1   2   3   1.9e-40   2.7e-38  133.8   0.1    20   193   251   428   250   429 0.95 -
SOLCI002576300       -            608 EOG093604HD          -            408   1.6e-98  332.2   0.1   3   3     2e-10   2.9e-08   35.0   0.0   272   364   414   508   414   523 0.86 -
SOLCI005795600       -            687 EOG093604HD          -            408   1.2e-97  329.4   0.8   1   4   2.8e-28   3.9e-26   93.8   0.0   208   381    14   199     5   207 0.82 -
SOLCI005795600       -            687 EOG093604HD          -            408   1.2e-97  329.4   0.8   2   4   1.8e-21   2.6e-19   71.3   0.0    67   191   179   304   179   307 0.96 -
SOLCI005795600       -            687 EOG093604HD          -            408   1.2e-97  329.4   0.8   3   4   5.2e-52   7.4e-50  171.9   1.6     1   226   211   442   211   449 0.94 -
SOLCI005795600       -            687 EOG093604HD          -            408   1.2e-97  329.4   0.8   4   4    0.0034      0.49   11.1   0.0     4    80   418   500   415   511 0.80 -
SOLCI004421600       -            720 EOG093604HD          -            408   2.4e-97  328.4  11.1   1   5   7.7e-13   1.1e-10   42.9   0.0    71   178    15   123     2   126 0.90 -
SOLCI004421600       -            720 EOG093604HD          -            408   2.4e-97  328.4  11.1   2   5     4e-13   5.6e-11   43.9   0.0   340   404   122   186   120   189 0.96 -
SOLCI004421600       -            720 EOG093604HD          -            408   2.4e-97  328.4  11.1   3   5   2.1e-19     3e-17   64.5   0.4   115   234   191   309   187   313 0.91 -
SOLCI004421600       -            720 EOG093604HD          -            408   2.4e-97  328.4  11.1   4   5   2.3e-25   3.3e-23   84.2   0.4    20   178   293   452   290   455 0.89 -
SOLCI004421600       -            720 EOG093604HD          -            408   2.4e-97  328.4  11.1   5   5   1.2e-36   1.7e-34  121.4   0.2    56   229   431   605   431   706 0.89 -
SOLCI002862400       -            700 EOG093604HD          -            408   5.2e-97  327.2   8.3   1   5   9.2e-16   1.3e-13   52.6   0.2   290   379    54   144    27   146 0.88 -
SOLCI002862400       -            700 EOG093604HD          -            408   5.2e-97  327.2   8.3   2   5   1.6e-25   2.2e-23   84.7   0.1    55   184   146   275   141   279 0.96 -
SOLCI002862400       -            700 EOG093604HD          -            408   5.2e-97  327.2   8.3   3   5   1.4e-22     2e-20   75.0   0.1    54   191   277   414   272   414 0.97 -
SOLCI002862400       -            700 EOG093604HD          -            408   5.2e-97  327.2   8.3   4   5   1.4e-23     2e-21   78.3   0.0    55   163   410   518   406   520 0.80 -
SOLCI002862400       -            700 EOG093604HD          -            408   5.2e-97  327.2   8.3   5   5   1.7e-13   2.4e-11   45.1   0.0    61   184   519   647   516   655 0.82 -
SOLCI003806100       -            707 EOG093604HD          -            408   4.5e-96  324.1   9.6   1   3     3e-18   4.3e-16   60.7   0.0    97   214    28   147    21   151 0.87 -
SOLCI003806100       -            707 EOG093604HD          -            408   4.5e-96  324.1   9.6   2   3     1e-45   1.5e-43  151.2   2.3    23   245    53   278    53   282 0.94 -
SOLCI003806100       -            707 EOG093604HD          -            408   4.5e-96  324.1   9.6   3   3   4.6e-40   6.6e-38  132.6   0.1    19   219   250   455   248   466 0.91 -
SOLCI000442200       -            742 EOG093604HD          -            408   4.8e-96  324.1   6.0   1   9   4.3e-08   6.2e-06   27.3   0.0   325   380    45   100    19   101 0.83 -
SOLCI000442200       -            742 EOG093604HD          -            408   4.8e-96  324.1   6.0   2   9   6.9e-07   9.8e-05   23.3   0.0   338   374    89   125    89   132 0.89 -
SOLCI000442200       -            742 EOG093604HD          -            408   4.8e-96  324.1   6.0   3   9   3.9e-05    0.0056   17.5   0.0   347   374   129   156   124   158 0.86 -
SOLCI000442200       -            742 EOG093604HD          -            408   4.8e-96  324.1   6.0   4   9   1.1e-09   1.6e-07   32.5   0.0   333   382   146   195   146   200 0.88 -
SOLCI000442200       -            742 EOG093604HD          -            408   4.8e-96  324.1   6.0   5   9   2.7e-07   3.9e-05   24.6   0.0   140   191   209   260   203   267 0.75 -
SOLCI000442200       -            742 EOG093604HD          -            408   4.8e-96  324.1   6.0   6   9   1.3e-11   1.9e-09   38.8   0.0   325   372   262   309   258   314 0.93 -
SOLCI000442200       -            742 EOG093604HD          -            408   4.8e-96  324.1   6.0   7   9     4e-05    0.0057   17.5   0.0   344   377   312   345   307   349 0.87 -
SOLCI000442200       -            742 EOG093604HD          -            408   4.8e-96  324.1   6.0   8   9   8.2e-47   1.2e-44  154.8   0.1    46   221   337   515   337   524 0.96 -
SOLCI000442200       -            742 EOG093604HD          -            408   4.8e-96  324.1   6.0   9   9      0.61        86    3.7   0.0   333   374   535   577   525   611 0.59 -
SOLCI003074500       -            721 EOG093604HD          -            408   4.8e-96  324.1  10.5   1   9   1.1e-07   1.5e-05   26.0   0.0   335   377    51    93    31    94 0.85 -
SOLCI003074500       -            721 EOG093604HD          -            408   4.8e-96  324.1  10.5   2   9   1.9e-05    0.0027   18.6   0.0   344   373    91   120    89   122 0.92 -
SOLCI003074500       -            721 EOG093604HD          -            408   4.8e-96  324.1  10.5   3   9    0.0012      0.17   12.6   0.0   344   378   123   157   121   166 0.83 -
SOLCI003074500       -            721 EOG093604HD          -            408   4.8e-96  324.1  10.5   4   9   9.5e-10   1.4e-07   32.7   0.1   331   378   174   221   158   222 0.88 -
SOLCI003074500       -            721 EOG093604HD          -            408   4.8e-96  324.1  10.5   5   9     8e-15   1.1e-12   49.5   0.0   332   406   206   281   205   283 0.93 -
SOLCI003074500       -            721 EOG093604HD          -            408   4.8e-96  324.1  10.5   6   9   4.9e-27   6.9e-25   89.7   0.0    56   190   225   360   223   362 0.96 -
SOLCI003074500       -            721 EOG093604HD          -            408   4.8e-96  324.1  10.5   7   9    0.0001     0.015   16.1   0.0    56    88   358   390   357   392 0.75 -
SOLCI003074500       -            721 EOG093604HD          -            408   4.8e-96  324.1  10.5   8   9   7.7e-39   1.1e-36  128.5   0.0    56   210   389   543   384   559 0.59 -
SOLCI003074500       -            721 EOG093604HD          -            408   4.8e-96  324.1  10.5   9   9      0.06       8.6    7.0   0.0   287   358   527   599   526   612 0.81 -
SOLCI002281400       -            691 EOG093604HD          -            408   8.4e-96  323.3  15.9   1   8   3.5e-16     5e-14   53.9   0.0   102   216     5   117     2   130 0.84 -
SOLCI002281400       -            691 EOG093604HD          -            408   8.4e-96  323.3  15.9   2   8     3e-16   4.2e-14   54.2   0.0   284   374    92   182    91   186 0.91 -
SOLCI002281400       -            691 EOG093604HD          -            408   8.4e-96  323.3  15.9   3   8   7.7e-11   1.1e-08   36.3   0.1   150   203   183   236   179   238 0.91 -
SOLCI002281400       -            691 EOG093604HD          -            408   8.4e-96  323.3  15.9   4   8   6.2e-08   8.9e-06   26.8   0.1   144   192   208   256   208   259 0.57 -
SOLCI002281400       -            691 EOG093604HD          -            408   8.4e-96  323.3  15.9   5   8   4.6e-07   6.6e-05   23.9   0.3   140   199   235   294   233   298 0.92 -
SOLCI002281400       -            691 EOG093604HD          -            408   8.4e-96  323.3  15.9   6   8   2.4e-08   3.3e-06   28.1   0.1   141   188   267   314   265   314 0.85 -
SOLCI002281400       -            691 EOG093604HD          -            408   8.4e-96  323.3  15.9   7   8   2.9e-18   4.1e-16   60.8   0.0   328   406   291   369   290   371 0.92 -
SOLCI002281400       -            691 EOG093604HD          -            408   8.4e-96  323.3  15.9   8   8   2.6e-30   3.7e-28  100.5   0.0    57   226   315   484   315   492 0.97 -
SOLCI000130800       -            698 EOG093604HD          -            408   9.2e-95  319.8   5.0   1   3   6.7e-57   9.6e-55  188.0   0.5    54   378    40   391     4   394 0.84 -
SOLCI000130800       -            698 EOG093604HD          -            408   9.2e-95  319.8   5.0   2   3   6.9e-37   9.8e-35  122.1   0.1    51   228   390   572   388   575 0.92 -
SOLCI000130800       -            698 EOG093604HD          -            408   9.2e-95  319.8   5.0   3   3     0.022       3.2    8.5   0.0   265   351   584   675   577   682 0.63 -
SOLCI002302700       -            744 EOG093604HD          -            408   1.2e-94  319.5   1.1   1   4   2.9e-06   0.00041   21.3   0.0   305   371    44   112    39   120 0.90 -
SOLCI002302700       -            744 EOG093604HD          -            408   1.2e-94  319.5   1.1   2   4   9.5e-27   1.4e-24   88.7   0.0   282   388   124   232   116   234 0.93 -
SOLCI002302700       -            744 EOG093604HD          -            408   1.2e-94  319.5   1.1   3   4   2.1e-25     3e-23   84.3   0.0    78   182   217   321   217   327 0.64 -
SOLCI002302700       -            744 EOG093604HD          -            408   1.2e-94  319.5   1.1   4   4   3.4e-40   4.8e-38  133.0   0.2    54   226   325   498   319   535 0.95 -
SOLCI002784600       -            727 EOG093604HD          -            408   1.8e-94  318.9   0.8   1   5   5.6e-32     8e-30  106.0   0.0    45   197    46   201    24   202 0.91 -
SOLCI002784600       -            727 EOG093604HD          -            408   1.8e-94  318.9   0.8   2   5   2.3e-22   3.3e-20   74.3   0.0    56   195   192   333   192   342 0.92 -
SOLCI002784600       -            727 EOG093604HD          -            408   1.8e-94  318.9   0.8   3   5   1.1e-07   1.5e-05   26.0   0.0   138   387   337   392   329   395 0.55 -
SOLCI002784600       -            727 EOG093604HD          -            408   1.8e-94  318.9   0.8   4   5   1.8e-37   2.5e-35  124.1   0.2   143   354   373   594   373   595 0.91 -
SOLCI002784600       -            727 EOG093604HD          -            408   1.8e-94  318.9   0.8   5   5       0.9   1.3e+02    3.2   0.0   271   354   581   660   567   665 0.61 -
SOLCI001668200       -            599 EOG093604HD          -            408   2.1e-94  318.6   8.2   1   2   2.7e-34   3.9e-32  113.6   0.5    60   249    59   245    48   247 0.96 -
SOLCI001668200       -            599 EOG093604HD          -            408   2.1e-94  318.6   8.2   2   2   9.1e-66   1.3e-63  217.2   1.8    33   356   228   563   226   586 0.92 -
SOLCI003208000       -            804 EOG093604HD          -            408   5.6e-94  317.3   3.6   1   5   1.2e-07   1.7e-05   25.8   0.0   117   188    42   113     3   117 0.67 -
SOLCI003208000       -            804 EOG093604HD          -            408   5.6e-94  317.3   3.6   2   5   1.3e-20   1.9e-18   68.5   0.1    56   191   113   260   108   261 0.85 -
SOLCI003208000       -            804 EOG093604HD          -            408   5.6e-94  317.3   3.6   3   5   8.8e-31   1.3e-28  102.0   0.3   250   378   254   385   250   386 0.76 -
SOLCI003208000       -            804 EOG093604HD          -            408   5.6e-94  317.3   3.6   4   5   2.2e-38   3.1e-36  127.1   0.0   139   369   371   611   370   637 0.88 -
SOLCI003208000       -            804 EOG093604HD          -            408   5.6e-94  317.3   3.6   5   5         9   1.3e+03   -0.1   0.0   344   391   621   667   617   670 0.90 -
SOLCI004518700       -            597 EOG093604HD          -            408     7e-94  316.9   3.9   1   3   2.1e-06    0.0003   21.7   0.1    82   160    38   115    24   117 0.63 -
SOLCI004518700       -            597 EOG093604HD          -            408     7e-94  316.9   3.9   2   3   1.5e-39   2.2e-37  130.9   0.0     4   194    55   250    52   253 0.94 -
SOLCI004518700       -            597 EOG093604HD          -            408     7e-94  316.9   3.9   3   3   3.3e-54   4.7e-52  179.2   1.7    82   385   239   549   238   571 0.87 -
SOLCI001442000       -            759 EOG093604HD          -            408   1.2e-93  316.1   2.4   1   4   2.4e-27   3.4e-25   90.7   0.0     7   189    19   205    13   210 0.93 -
SOLCI001442000       -            759 EOG093604HD          -            408   1.2e-93  316.1   2.4   2   4   6.6e-25   9.4e-23   82.7   0.0    62   193   214   345   210   349 0.97 -
SOLCI001442000       -            759 EOG093604HD          -            408   1.2e-93  316.1   2.4   3   4   1.4e-38     2e-36  127.7   0.2    59   193   347   481   345   483 0.98 -
SOLCI001442000       -            759 EOG093604HD          -            408   1.2e-93  316.1   2.4   4   4   4.8e-07   6.8e-05   23.8   0.0   272   367   467   564   466   602 0.88 -
SOLCI006508900       -            600 EOG093604HD          -            408   1.4e-93  316.0   3.2   1   4   2.1e-35     3e-33  117.2   0.1     9   228    16   238     8   240 0.85 -
SOLCI006508900       -            600 EOG093604HD          -            408   1.4e-93  316.0   3.2   2   4   1.8e-24   2.5e-22   81.3   0.0    93   189   204   299   202   301 0.73 -
SOLCI006508900       -            600 EOG093604HD          -            408   1.4e-93  316.0   3.2   3   4   6.3e-35   8.9e-33  115.7   0.2   251   405   296   453   294   455 0.81 -
SOLCI006508900       -            600 EOG093604HD          -            408   1.4e-93  316.0   3.2   4   4     5e-07   7.1e-05   23.8   0.0   273   358   422   508   421   521 0.86 -
SOLCI007107400       -            626 EOG093604HD          -            408   9.7e-93  313.2  10.1   1   2   1.3e-37   1.9e-35  124.5   0.2    54   227    85   261    39   262 0.87 -
SOLCI007107400       -            626 EOG093604HD          -            408   9.7e-93  313.2  10.1   2   2   1.4e-60     2e-58  200.2   4.8    62   376   196   522   194   527 0.91 -
SOLCI002033500       -            704 EOG093604HD          -            408   1.1e-92  313.0  10.7   1   8   1.1e-10   1.5e-08   35.9   0.0   329   377    18    66     6    70 0.88 -
SOLCI002033500       -            704 EOG093604HD          -            408   1.1e-92  313.0  10.7   2   8   7.3e-07    0.0001   23.2   0.0   346   380    66   100    63   100 0.91 -
SOLCI002033500       -            704 EOG093604HD          -            408   1.1e-92  313.0  10.7   3   8     1e-10   1.4e-08   35.9   0.1   147   191    92   136    91   136 0.82 -
SOLCI002033500       -            704 EOG093604HD          -            408   1.1e-92  313.0  10.7   4   8   1.7e-08   2.5e-06   28.6   0.0   338   385   120   167   120   171 0.90 -
SOLCI002033500       -            704 EOG093604HD          -            408   1.1e-92  313.0  10.7   5   8     2e-11   2.9e-09   38.3   0.1   326   374   170   218   167   222 0.79 -
SOLCI002033500       -            704 EOG093604HD          -            408   1.1e-92  313.0  10.7   6   8   6.9e-09   9.9e-07   29.9   0.0   343   386   218   261   217   277 0.51 -
SOLCI002033500       -            704 EOG093604HD          -            408   1.1e-92  313.0  10.7   7   8   1.4e-24     2e-22   81.6   0.0   145   253   276   384   269   388 0.95 -
SOLCI002033500       -            704 EOG093604HD          -            408   1.1e-92  313.0  10.7   8   8   5.8e-18   8.2e-16   59.8   0.1    55   174   388   509   384   526 0.89 -
SOLCI002661500       -            536 EOG093604HD          -            408   1.7e-92  312.4   4.2   1   3   2.6e-22   3.7e-20   74.1   0.0   116   193     5    82     2    85 0.95 -
SOLCI002661500       -            536 EOG093604HD          -            408   1.7e-92  312.4   4.2   2   3   4.9e-71     7e-69  234.6   3.2    81   404    71   403    70   405 0.96 -
SOLCI002661500       -            536 EOG093604HD          -            408   1.7e-92  312.4   4.2   3   3   5.4e-05    0.0077   17.1   0.0   272   356   372   458   372   483 0.88 -
SOLCI003824000       -            685 EOG093604HD          -            408   7.4e-92  310.3   0.7   1   4   6.3e-27     9e-25   89.3   0.0    54   176    31   153    21   156 0.96 -
SOLCI003824000       -            685 EOG093604HD          -            408   7.4e-92  310.3   0.7   2   4   6.2e-33   8.9e-31  109.1   0.1    55   199   133   277   131   279 0.97 -
SOLCI003824000       -            685 EOG093604HD          -            408   7.4e-92  310.3   0.7   3   4   5.5e-33   7.8e-31  109.3   0.0    66   191   280   405   274   407 0.98 -
SOLCI003824000       -            685 EOG093604HD          -            408   7.4e-92  310.3   0.7   4   4     1e-06   0.00015   22.7   0.0   283   365   404   488   403   521 0.87 -
SOLCI006452300       -            624 EOG093604HD          -            408   1.5e-91  309.2   9.6   1   7   1.4e-09     2e-07   32.2   0.0   298   380    20   104    15   110 0.63 -
SOLCI006452300       -            624 EOG093604HD          -            408   1.5e-91  309.2   9.6   2   7   5.3e-08   7.6e-06   27.0   0.1   144   191    93   141    92   141 0.92 -
SOLCI006452300       -            624 EOG093604HD          -            408   1.5e-91  309.2   9.6   3   7   2.1e-15   2.9e-13   51.4   0.4   131   206   112   187   108   189 0.96 -
SOLCI006452300       -            624 EOG093604HD          -            408   1.5e-91  309.2   9.6   4   7   3.2e-10   4.5e-08   34.3   0.0   335   378   184   227   182   228 0.92 -
SOLCI006452300       -            624 EOG093604HD          -            408   1.5e-91  309.2   9.6   5   7   1.6e-10   2.3e-08   35.3   0.0   340   380   220   260   219   261 0.95 -
SOLCI006452300       -            624 EOG093604HD          -            408   1.5e-91  309.2   9.6   6   7   3.8e-06   0.00054   20.9   0.0   344   376   255   287   253   292 0.91 -
SOLCI006452300       -            624 EOG093604HD          -            408   1.5e-91  309.2   9.6   7   7     2e-44   2.9e-42  146.9   0.0    54   313   291   562   284   570 0.87 -
SOLCI004420700       -            667 EOG093604HD          -            408   2.9e-91  308.3   5.1   1   2   1.7e-63   2.4e-61  209.7   1.3   103   405    45   366    25   369 0.89 -
SOLCI004420700       -            667 EOG093604HD          -            408   2.9e-91  308.3   5.1   2   2   6.6e-31   9.4e-29  102.4   0.1   102   268   358   531   357   541 0.81 -
SOLCI004080700       -            597 EOG093604HD          -            408   1.5e-89  302.6   8.5   1   4   7.2e-31     1e-28  102.3   0.0    23   218    32   232    21   246 0.87 -
SOLCI004080700       -            597 EOG093604HD          -            408   1.5e-89  302.6   8.5   2   4   2.3e-12   3.2e-10   41.4   0.1   326   378   247   299   236   303 0.83 -
SOLCI004080700       -            597 EOG093604HD          -            408   1.5e-89  302.6   8.5   3   4   1.9e-46   2.7e-44  153.6   1.0    55   221   302   468   292   476 0.95 -
SOLCI004080700       -            597 EOG093604HD          -            408   1.5e-89  302.6   8.5   4   4   5.1e-06   0.00072   20.5   0.0   283   374   437   530   436   564 0.81 -
SOLCI006582300       -            682 EOG093604HD          -            408   1.8e-89  302.4   6.9   1   3   1.3e-11   1.8e-09   38.9   0.1   332   389    72   129    62   131 0.90 -
SOLCI006582300       -            682 EOG093604HD          -            408   1.8e-89  302.4   6.9   2   3   6.8e-30   9.6e-28   99.1   0.1    84   247   119   282   116   287 0.97 -
SOLCI006582300       -            682 EOG093604HD          -            408   1.8e-89  302.4   6.9   3   3   2.6e-51   3.8e-49  169.6   1.0    55   374   292   619   286   655 0.89 -
SOLCI001462000       -            731 EOG093604HD          -            408   3.4e-89  301.5   3.0   1   4   4.5e-28   6.4e-26   93.1   0.0    12   191    32   217    27   217 0.89 -
SOLCI001462000       -            731 EOG093604HD          -            408   3.4e-89  301.5   3.0   2   4   1.9e-34   2.7e-32  114.1   0.1   252   392   213   356   210   358 0.96 -
SOLCI001462000       -            731 EOG093604HD          -            408   3.4e-89  301.5   3.0   3   4   6.8e-27   9.7e-25   89.2   0.1   287   405   352   471   351   474 0.96 -
SOLCI001462000       -            731 EOG093604HD          -            408   3.4e-89  301.5   3.0   4   4     3e-08   4.2e-06   27.8   0.0   272   354   439   522   438   535 0.76 -
SOLCI003135400       -            590 EOG093604HD          -            408   8.7e-89  300.2   7.3   1   3     5e-23   7.2e-21   76.5   0.1   103   191     7    95     4    98 0.97 -
SOLCI003135400       -            590 EOG093604HD          -            408   8.7e-89  300.2   7.3   2   3   7.5e-27   1.1e-24   89.1   0.2    96   247    98   249    95   255 0.98 -
SOLCI003135400       -            590 EOG093604HD          -            408   8.7e-89  300.2   7.3   3   3   3.3e-41   4.8e-39  136.3   0.2    54   212   258   417   254   428 0.94 -
SOLCI000019300       -            622 EOG093604HD          -            408   4.5e-87  294.5   1.9   1   5   1.3e-25   1.8e-23   85.0   0.2    14   192    44   223    34   224 0.79 -
SOLCI000019300       -            622 EOG093604HD          -            408   4.5e-87  294.5   1.9   2   5   1.1e-41   1.6e-39  137.9   0.0    79   222   211   354   210   358 0.98 -
SOLCI000019300       -            622 EOG093604HD          -            408   4.5e-87  294.5   1.9   3   5   1.9e-22   2.7e-20   74.6   0.0   115   222   348   457   347   465 0.83 -
SOLCI000019300       -            622 EOG093604HD          -            408   4.5e-87  294.5   1.9   4   5   9.1e-05     0.013   16.3   0.0   290   357   432   500   428   544 0.88 -
SOLCI000019300       -            622 EOG093604HD          -            408   4.5e-87  294.5   1.9   5   5      0.19        27    5.4   0.0    67   154   474   557   458   571 0.56 -
SOLCI002775000       -            651 EOG093604HD          -            408   7.9e-87  293.7   0.4   1   6   8.5e-16   1.2e-13   52.7   0.0   295   391    20   117    11   121 0.87 -
SOLCI002775000       -            651 EOG093604HD          -            408   7.9e-87  293.7   0.4   2   6   1.9e-20   2.7e-18   68.0   0.0    83   191   104   218   102   221 0.90 -
SOLCI002775000       -            651 EOG093604HD          -            408   7.9e-87  293.7   0.4   3   6   1.9e-21   2.7e-19   71.3   0.0    87   192   215   321   213   326 0.95 -
SOLCI002775000       -            651 EOG093604HD          -            408   7.9e-87  293.7   0.4   4   6     8e-29   1.1e-26   95.6   0.1    65   211   326   472   319   473 0.97 -
SOLCI002775000       -            651 EOG093604HD          -            408   7.9e-87  293.7   0.4   5   6   2.5e-05    0.0035   18.2   0.0   277   368   445   537   445   546 0.86 -
SOLCI002775000       -            651 EOG093604HD          -            408   7.9e-87  293.7   0.4   6   6       2.9   4.1e+02    1.5   0.0   161   217   558   612   547   619 0.76 -
SOLCI004841700       -            661 EOG093604HD          -            408   2.3e-86  292.2   7.5   1   7   3.1e-14   4.4e-12   47.5   0.0   141   211    53   123    24   125 0.91 -
SOLCI004841700       -            661 EOG093604HD          -            408   2.3e-86  292.2   7.5   2   7   2.8e-05    0.0039   18.0   0.0   339   371   119   154   115   154 0.85 -
SOLCI004841700       -            661 EOG093604HD          -            408   2.3e-86  292.2   7.5   3   7   9.2e-14   1.3e-11   46.0   0.2   334   385   148   199   147   199 0.96 -
SOLCI004841700       -            661 EOG093604HD          -            408   2.3e-86  292.2   7.5   4   7   0.00056      0.08   13.7   0.0   332   373   245   299   237   304 0.82 -
SOLCI004841700       -            661 EOG093604HD          -            408   2.3e-86  292.2   7.5   5   7   1.6e-07   2.2e-05   25.4   0.0   141   191   323   373   321   374 0.89 -
SOLCI004841700       -            661 EOG093604HD          -            408   2.3e-86  292.2   7.5   6   7     2e-39   2.8e-37  130.5   0.1    46   219   357   533   357   538 0.94 -
SOLCI004841700       -            661 EOG093604HD          -            408   2.3e-86  292.2   7.5   7   7   2.6e-06   0.00037   21.4   0.0   289   366   510   589   509   621 0.84 -
SOLCI006836000       -            638 EOG093604HD          -            408     3e-86  291.8   8.2   1   3   2.4e-33   3.5e-31  110.4   1.5   203   403    26   234    22   237 0.93 -
SOLCI006836000       -            638 EOG093604HD          -            408     3e-86  291.8   8.2   2   3   2.1e-53   2.9e-51  176.6   0.4    47   355   239   555   235   569 0.89 -
SOLCI006836000       -            638 EOG093604HD          -            408     3e-86  291.8   8.2   3   3       0.8   1.1e+02    3.3   0.0   289   360   556   626   551   633 0.73 -
SOLCI004780800       -            688 EOG093604HD          -            408   3.3e-86  291.6   4.2   1   4   4.7e-36   6.7e-34  119.4   0.0    23   223    32   237    22   237 0.88 -
SOLCI004780800       -            688 EOG093604HD          -            408   3.3e-86  291.6   4.2   2   4   5.9e-32   8.5e-30  105.9   0.2   285   404   206   325   204   326 0.98 -
SOLCI004780800       -            688 EOG093604HD          -            408   3.3e-86  291.6   4.2   3   4   1.4e-16     2e-14   55.3   0.3   284   380   306   403   306   410 0.93 -
SOLCI004780800       -            688 EOG093604HD          -            408   3.3e-86  291.6   4.2   4   4   2.8e-10     4e-08   34.5   0.0   258   370   379   496   377   533 0.77 -
SOLCI000001500       -            642 EOG093604HD          -            408   4.5e-86  291.2   1.7   1   2   1.4e-37   1.9e-35  124.4   0.0    49   215    15   183     7   190 0.91 -
SOLCI000001500       -            642 EOG093604HD          -            408   4.5e-86  291.2   1.7   2   2   9.2e-50   1.3e-47  164.5   0.8   119   366   188   446   182   456 0.90 -
SOLCI004828000       -            675 EOG093604HD          -            408   5.9e-86  290.8   4.8   1   3   6.9e-39   9.8e-37  128.7   0.3    56   192   161   297   160   299 0.98 -
SOLCI004828000       -            675 EOG093604HD          -            408   5.9e-86  290.8   4.8   2   3   8.8e-24   1.2e-21   79.0   0.1    82   219   288   423   286   433 0.91 -
SOLCI004828000       -            675 EOG093604HD          -            408   5.9e-86  290.8   4.8   3   3   1.2e-14   1.6e-12   48.9   0.0    54   177   360   484   358   500 0.86 -
SOLCI004243500       -            688 EOG093604HD          -            408   7.3e-86  290.5   4.4   1   5   5.3e-07   7.6e-05   23.7   0.0   141   213    33   104    22   109 0.84 -
SOLCI004243500       -            688 EOG093604HD          -            408   7.3e-86  290.5   4.4   2   5   8.8e-07   0.00013   23.0   0.1   145   188    99   142    87   142 0.74 -
SOLCI004243500       -            688 EOG093604HD          -            408   7.3e-86  290.5   4.4   3   5   5.1e-12   7.2e-10   40.2   0.1   328   385   119   176   118   178 0.93 -
SOLCI004243500       -            688 EOG093604HD          -            408   7.3e-86  290.5   4.4   4   5   2.4e-31   3.4e-29  103.9   0.1    56   176   173   293   172   298 0.98 -
SOLCI004243500       -            688 EOG093604HD          -            408   7.3e-86  290.5   4.4   5   5   1.7e-35   2.4e-33  117.6   0.0    80   272   298   497   293   512 0.93 -
SOLCI002884000       -            602 EOG093604HD          -            408     1e-85  290.1   5.4   1   3   9.4e-20   1.3e-17   65.7   0.0   268   380    31   144    18   146 0.92 -
SOLCI002884000       -            602 EOG093604HD          -            408     1e-85  290.1   5.4   2   3   3.8e-29   5.4e-27   96.6   0.4    55   191   145   281   141   281 0.97 -
SOLCI002884000       -            602 EOG093604HD          -            408     1e-85  290.1   5.4   3   3   1.1e-41   1.6e-39  137.9   0.2    46   214   265   437   265   447 0.95 -
SOLCI003674400       -            758 EOG093604HD          -            408   1.1e-85  289.9   4.3   1   6   3.6e-14   5.2e-12   47.3   0.0    46   175    47   171     4   177 0.82 -
SOLCI003674400       -            758 EOG093604HD          -            408   1.1e-85  289.9   4.3   2   6   1.7e-07   2.5e-05   25.3   0.0   342   381   175   214   172   215 0.87 -
SOLCI003674400       -            758 EOG093604HD          -            408   1.1e-85  289.9   4.3   3   6   2.3e-17   3.3e-15   57.8   0.0   138   220   196   278   196   287 0.94 -
SOLCI003674400       -            758 EOG093604HD          -            408   1.1e-85  289.9   4.3   4   6   6.2e-13   8.9e-11   43.2   0.1   319   374   284   340   276   344 0.85 -
SOLCI003674400       -            758 EOG093604HD          -            408   1.1e-85  289.9   4.3   5   6   1.2e-38   1.7e-36  127.9   0.1    46   222   335   514   334   518 0.86 -
SOLCI003674400       -            758 EOG093604HD          -            408   1.1e-85  289.9   4.3   6   6       0.9   1.3e+02    3.2   0.0   342   388   506   552   503   557 0.89 -
SOLCI002364300       -            528 EOG093604HD          -            408   1.7e-85  289.3   7.2   1   3   7.9e-27   1.1e-24   89.0   0.2    54   172    10   128     4   129 0.92 -
SOLCI002364300       -            528 EOG093604HD          -            408   1.7e-85  289.3   7.2   2   3   1.9e-46   2.8e-44  153.6   1.0    56   221   113   278   112   279 0.98 -
SOLCI002364300       -            528 EOG093604HD          -            408   1.7e-85  289.3   7.2   3   3   1.4e-19   2.1e-17   65.1   0.0    60   184   218   344   217   386 0.89 -
SOLCI004937200       -            610 EOG093604HD          -            408   2.6e-85  288.7   0.5   1   2   8.8e-40   1.3e-37  131.7   0.0     5   191     6   197     2   203 0.92 -
SOLCI004937200       -            610 EOG093604HD          -            408   2.6e-85  288.7   0.5   2   2   1.5e-49   2.2e-47  163.8   0.1    33   271   168   417   167   425 0.93 -
SOLCI004717000       -            722 EOG093604HD          -            408   3.9e-85  288.1   1.2   1   4   7.6e-28   1.1e-25   92.3   0.0   275   406   103   234    96   236 0.97 -
SOLCI004717000       -            722 EOG093604HD          -            408   3.9e-85  288.1   1.2   2   4   3.2e-20   4.6e-18   67.2   0.1   278   378   207   307   204   308 0.96 -
SOLCI004717000       -            722 EOG093604HD          -            408   3.9e-85  288.1   1.2   3   4   8.8e-38   1.2e-35  125.1   0.1    52   192   307   447   303   448 0.98 -
SOLCI004717000       -            722 EOG093604HD          -            408   3.9e-85  288.1   1.2   4   4   2.6e-06   0.00037   21.4   0.0   290   368   448   528   447   539 0.76 -
SOLCI006293100       -            584 EOG093604HD          -            408   4.2e-85  288.0   1.0   1   2   4.8e-81   6.8e-79  267.6   2.6     4   405    38   453    35   456 0.93 -
SOLCI006293100       -            584 EOG093604HD          -            408   4.2e-85  288.0   1.0   2   2   1.8e-07   2.6e-05   25.2   0.0   272   367   421   518   421   538 0.86 -
SOLCI006954000       -            616 EOG093604HD          -            408   4.4e-85  288.0   7.2   1   4   4.6e-31   6.5e-29  102.9   0.1    22   191    49   225    45   226 0.91 -
SOLCI006954000       -            616 EOG093604HD          -            408   4.4e-85  288.0   7.2   2   4   2.7e-20   3.8e-18   67.5   0.0   251   354   220   326   216   332 0.90 -
SOLCI006954000       -            616 EOG093604HD          -            408   4.4e-85  288.0   7.2   3   4   5.8e-37   8.3e-35  122.4   0.3    59   219   333   493   325   507 0.95 -
SOLCI006954000       -            616 EOG093604HD          -            408   4.4e-85  288.0   7.2   4   4       5.7   8.1e+02    0.5   0.0    40   102   514   578   509   609 0.67 -
SOLCI002661400       -            530 EOG093604HD          -            408   9.9e-85  286.8   3.9   1   4   1.7e-15   2.4e-13   51.7   0.0   106   193    18   105     9   106 0.95 -
SOLCI002661400       -            530 EOG093604HD          -            408   9.9e-85  286.8   3.9   2   4   2.2e-25   3.2e-23   84.2   0.1   283   396   102   215   101   229 0.84 -
SOLCI002661400       -            530 EOG093604HD          -            408   9.9e-85  286.8   3.9   3   4   8.9e-43   1.3e-40  141.5   0.4    52   220   236   405   228   411 0.73 -
SOLCI002661400       -            530 EOG093604HD          -            408   9.9e-85  286.8   3.9   4   4   6.2e-06   0.00089   20.2   0.0   281   376   372   470   370   485 0.84 -
SOLCI002194900       -            720 EOG093604HD          -            408     1e-84  286.8   0.0   1   4   1.7e-10   2.5e-08   35.2   0.0   298   374    15    91     9    98 0.85 -
SOLCI002194900       -            720 EOG093604HD          -            408     1e-84  286.8   0.0   2   4   6.6e-35   9.4e-33  115.6   0.0    54   252    97   294    90   297 0.96 -
SOLCI002194900       -            720 EOG093604HD          -            408     1e-84  286.8   0.0   3   4   2.1e-38     3e-36  127.1   0.0    51   222   296   468   292   479 0.95 -
SOLCI002194900       -            720 EOG093604HD          -            408     1e-84  286.8   0.0   4   4   1.2e-06   0.00017   22.5   0.0   284   404   437   560   436   563 0.82 -
SOLCI002908200       -            626 EOG093604HD          -            408   1.1e-84  286.7   0.1   1   3   1.2e-40   1.8e-38  134.5   0.0    17   196    32   215    18   215 0.95 -
SOLCI002908200       -            626 EOG093604HD          -            408   1.1e-84  286.7   0.1   2   3   5.1e-37   7.3e-35  122.5   0.0   249   405   203   366   200   369 0.72 -
SOLCI002908200       -            626 EOG093604HD          -            408   1.1e-84  286.7   0.1   3   3     1e-12   1.4e-10   42.5   0.0    56   174   310   432   309   450 0.81 -
SOLCI000500200       -            626 EOG093604HD          -            408   1.1e-84  286.7   5.9   1   5    0.0019      0.27   12.0   0.0   152   201    74   123    58   125 0.88 -
SOLCI000500200       -            626 EOG093604HD          -            408   1.1e-84  286.7   5.9   2   5   7.9e-24   1.1e-21   79.1   0.1   251   383    77   212    75   214 0.91 -
SOLCI000500200       -            626 EOG093604HD          -            408   1.1e-84  286.7   5.9   3   5   9.7e-46   1.4e-43  151.3   0.3    48   224   200   379   199   385 0.96 -
SOLCI000500200       -            626 EOG093604HD          -            408   1.1e-84  286.7   5.9   4   5   9.6e-21   1.4e-18   68.9   0.0    56   186   312   447   312   453 0.87 -
SOLCI000500200       -            626 EOG093604HD          -            408   1.1e-84  286.7   5.9   5   5      0.24        35    5.0   0.0   140   185   397   446   388   512 0.61 -
SOLCI003479000       -            528 EOG093604HD          -            408   1.3e-84  286.5   7.6   1   3   2.5e-28   3.6e-26   93.9   0.2    66   200     8   141     1   144 0.91 -
SOLCI003479000       -            528 EOG093604HD          -            408   1.3e-84  286.5   7.6   2   3   2.2e-09   3.1e-07   31.6   0.1   140   197   143   202   138   204 0.91 -
SOLCI003479000       -            528 EOG093604HD          -            408   1.3e-84  286.5   7.6   3   3   3.5e-48     5e-46  159.3   0.6   135   357   202   432   202   486 0.81 -
SOLCI002236600       -            691 EOG093604HD          -            408   3.4e-84  285.0   4.2   1   3   6.1e-31   8.6e-29  102.5   0.1    13   225    60   285    46   295 0.87 -
SOLCI002236600       -            691 EOG093604HD          -            408   3.4e-84  285.0   4.2   2   3   4.4e-21   6.2e-19   70.1   0.0   288   386   255   353   254   353 0.90 -
SOLCI002236600       -            691 EOG093604HD          -            408   3.4e-84  285.0   4.2   3   3   4.4e-39   6.3e-37  129.4   0.2    56   227   349   520   346   567 0.96 -
SOLCI001304300       -            741 EOG093604HD          -            408   3.4e-84  285.0   4.8   1   3   5.8e-35   8.2e-33  115.8   0.0    13   226    55   274    46   282 0.91 -
SOLCI001304300       -            741 EOG093604HD          -            408   3.4e-84  285.0   4.8   2   3   7.2e-08     1e-05   26.5   0.1    34    82   281   332   275   336 0.87 -
SOLCI001304300       -            741 EOG093604HD          -            408   3.4e-84  285.0   4.8   3   3   1.9e-43   2.8e-41  143.7   0.4    55   317   336   610   328   633 0.75 -
SOLCI003658300       -            765 EOG093604HD          -            408     1e-83  283.5   4.3   1   4   2.5e-07   3.6e-05   24.8   0.0    97   192    35   130     3   135 0.84 -
SOLCI003658300       -            765 EOG093604HD          -            408     1e-83  283.5   4.3   2   4   4.7e-13   6.7e-11   43.6   0.0    66   162   105   201   105   216 0.95 -
SOLCI003658300       -            765 EOG093604HD          -            408     1e-83  283.5   4.3   3   4     2e-30   2.9e-28  100.8   0.0   250   377   247   377   241   379 0.83 -
SOLCI003658300       -            765 EOG093604HD          -            408     1e-83  283.5   4.3   4   4   9.4e-42   1.3e-39  138.2   0.4    56   214   351   509   351   521 0.97 -
SOLCI001935300       -            662 EOG093604HD          -            408   2.3e-83  282.3   0.0   1   3   1.8e-16   2.6e-14   54.9   0.0   289   381    52   144    36   145 0.92 -
SOLCI001935300       -            662 EOG093604HD          -            408   2.3e-83  282.3   0.0   2   3   4.9e-24     7e-22   79.8   0.0    56   160   145   250   142   252 0.94 -
SOLCI001935300       -            662 EOG093604HD          -            408   2.3e-83  282.3   0.0   3   3     2e-45   2.8e-43  150.2   0.0    55   316   246   516   245   528 0.87 -
SOLCI001011300       -            607 EOG093604HD          -            408   2.6e-83  282.1   2.5   1   2   4.3e-73   6.1e-71  241.4   1.5    52   385    66   410    60   411 0.93 -
SOLCI001011300       -            607 EOG093604HD          -            408   2.6e-83  282.1   2.5   2   2     2e-14   2.9e-12   48.1   0.0    56   184   376   506   376   521 0.88 -
SOLCI003177800       -            637 EOG093604HD          -            408   5.3e-83  281.1   3.1   1   5   5.8e-16   8.3e-14   53.2   0.1   298   404    39   147    33   147 0.91 -
SOLCI003177800       -            637 EOG093604HD          -            408   5.3e-83  281.1   3.1   2   5   1.9e-15   2.7e-13   51.5   0.0   288   373   132   215   130   218 0.92 -
SOLCI003177800       -            637 EOG093604HD          -            408   5.3e-83  281.1   3.1   3   5     4e-39   5.6e-37  129.5   0.1    61   234   198   371   197   376 0.98 -
SOLCI003177800       -            637 EOG093604HD          -            408   5.3e-83  281.1   3.1   4   5     2e-19   2.8e-17   64.6   0.0   132   225   378   471   374   477 0.94 -
SOLCI003177800       -            637 EOG093604HD          -            408   5.3e-83  281.1   3.1   5   5     0.044       6.2    7.5   0.0   332   371   486   526   478   565 0.78 -
SOLCI001655700       -            472 EOG093604HD          -            408   2.8e-82  278.7   0.1   1   3   1.7e-63   2.4e-61  209.8   0.0     7   228    15   240    12   243 0.96 -
SOLCI001655700       -            472 EOG093604HD          -            408   2.8e-82  278.7   0.1   2   3   9.7e-16   1.4e-13   52.5   0.1   138   212   251   326   245   353 0.59 -
SOLCI001655700       -            472 EOG093604HD          -            408   2.8e-82  278.7   0.1   3   3     0.036       5.1    7.8   0.0    73   166   360   449   350   456 0.70 -
SOLCI001442100       -            653 EOG093604HD          -            408   4.1e-81  274.9   0.4   1   3   1.3e-50   1.9e-48  167.3   0.0     5   193    83   275    79   276 0.96 -
SOLCI001442100       -            653 EOG093604HD          -            408   4.1e-81  274.9   0.4   2   3   4.9e-27     7e-25   89.7   0.1    83   192   266   375   265   377 0.98 -
SOLCI001442100       -            653 EOG093604HD          -            408   4.1e-81  274.9   0.4   3   3   2.5e-08   3.6e-06   28.0   0.0   273   366   363   457   361   467 0.92 -
SOLCI002277900       -            656 EOG093604HD          -            408   1.3e-80  273.2  12.3   1   9   4.7e-08   6.7e-06   27.2   0.0   327   389    61   123    44   128 0.62 -
SOLCI002277900       -            656 EOG093604HD          -            408   1.3e-80  273.2  12.3   2   9   4.7e-12   6.8e-10   40.3   0.0   328   382   124   178   121   179 0.87 -
SOLCI002277900       -            656 EOG093604HD          -            408   1.3e-80  273.2  12.3   3   9   1.5e-08   2.1e-06   28.8   0.0   343   378   170   205   167   208 0.94 -
SOLCI002277900       -            656 EOG093604HD          -            408   1.3e-80  273.2  12.3   4   9   3.5e-07   4.9e-05   24.3   0.1   342   380   200   238   200   239 0.91 -
SOLCI002277900       -            656 EOG093604HD          -            408   1.3e-80  273.2  12.3   5   9   1.1e-09   1.5e-07   32.6   0.3   327   380   216   269   215   270 0.95 -
SOLCI002277900       -            656 EOG093604HD          -            408   1.3e-80  273.2  12.3   6   9   2.1e-06   0.00031   21.7   0.1   343   385   263   305   260   309 0.81 -
SOLCI002277900       -            656 EOG093604HD          -            408   1.3e-80  273.2  12.3   7   9   0.00021      0.03   15.1   0.0    55    87   301   333   296   333 0.70 -
SOLCI002277900       -            656 EOG093604HD          -            408   1.3e-80  273.2  12.3   8   9   3.2e-15   4.6e-13   50.8   0.0   333   406   315   388   314   391 0.97 -
SOLCI002277900       -            656 EOG093604HD          -            408   1.3e-80  273.2  12.3   9   9   1.3e-22   1.9e-20   75.1   0.1    23   160   394   536   390   550 0.81 -
SOLCI004716000       -            622 EOG093604HD          -            408   1.3e-80  273.2  13.9   1   2   1.2e-26   1.6e-24   88.4   0.4   299   404    54   159    48   160 0.98 -
SOLCI004716000       -            622 EOG093604HD          -            408   1.3e-80  273.2  13.9   2   2   1.3e-58   1.9e-56  193.6   9.3    97   373   147   433   145   465 0.89 -
SOLCI006320100       -            758 EOG093604HD          -            408     1e-79  270.3   9.4   1   3   5.4e-46   7.8e-44  152.1   6.1    99   354    93   354    37   359 0.90 -
SOLCI006320100       -            758 EOG093604HD          -            408     1e-79  270.3   9.4   2   3   1.7e-34   2.5e-32  114.2   0.1    65   226   361   522   353   536 0.97 -
SOLCI006320100       -            758 EOG093604HD          -            408     1e-79  270.3   9.4   3   3      0.83   1.2e+02    3.3   0.0   268   354   542   624   534   631 0.65 -
SOLCI004171700       -            633 EOG093604HD          -            408     1e-79  270.3   2.6   1   3   1.2e-15   1.7e-13   52.2   0.0   104   230    30   156    10   157 0.94 -
SOLCI004171700       -            633 EOG093604HD          -            408     1e-79  270.3   2.6   2   3   9.8e-19   1.4e-16   62.3   0.1   276   370   109   203   108   211 0.63 -
SOLCI004171700       -            633 EOG093604HD          -            408     1e-79  270.3   2.6   3   3   9.8e-52   1.4e-49  171.0   0.1    86   397   218   548   204   556 0.88 -
SOLCI002438100       -            614 EOG093604HD          -            408   3.1e-79  268.7   9.5   1   3   1.5e-33   2.2e-31  111.1   0.1    71   231    64   225    13   229 0.92 -
SOLCI002438100       -            614 EOG093604HD          -            408   3.1e-79  268.7   9.5   2   3   9.8e-12   1.4e-09   39.3   0.1   328   385   229   286   226   292 0.78 -
SOLCI002438100       -            614 EOG093604HD          -            408   3.1e-79  268.7   9.5   3   3   1.1e-36   1.6e-34  121.4   0.4    42   213   297   472   290   488 0.92 -
SOLCI007384300       -            560 EOG093604HD          -            408   7.4e-78  264.2   6.0   1   4   8.1e-35   1.2e-32  115.3   0.2     5   202    47   249    43   249 0.94 -
SOLCI007384300       -            560 EOG093604HD          -            408   7.4e-78  264.2   6.0   2   4   5.7e-05    0.0082   17.0   0.0   358   391   246   279   243   281 0.87 -
SOLCI007384300       -            560 EOG093604HD          -            408   7.4e-78  264.2   6.0   3   4   1.3e-39   1.9e-37  131.1   0.2   260   405   281   429   279   430 0.96 -
SOLCI007384300       -            560 EOG093604HD          -            408   7.4e-78  264.2   6.0   4   4   3.2e-06   0.00045   21.1   0.0   277   355   402   481   402   518 0.85 -
SOLCI005889400       -            673 EOG093604HD          -            408   9.6e-78  263.8  15.0   1   7   1.3e-10   1.8e-08   35.6   0.1   332   376    36    80    26    82 0.82 -
SOLCI005889400       -            673 EOG093604HD          -            408   9.6e-78  263.8  15.0   2   7   1.3e-09   1.9e-07   32.3   0.0   144   179    73   108    73   112 0.57 -
SOLCI005889400       -            673 EOG093604HD          -            408   9.6e-78  263.8  15.0   3   7   4.2e-10     6e-08   33.9   0.1   144   194   104   154   104   158 0.92 -
SOLCI005889400       -            673 EOG093604HD          -            408   9.6e-78  263.8  15.0   4   7    0.0015      0.21   12.3   0.0   140   195   162   217   154   219 0.56 -
SOLCI005889400       -            673 EOG093604HD          -            408   9.6e-78  263.8  15.0   5   7   7.7e-12   1.1e-09   39.6   0.3   332   387   222   277   217   281 0.81 -
SOLCI005889400       -            673 EOG093604HD          -            408   9.6e-78  263.8  15.0   6   7   2.4e-07   3.4e-05   24.8   0.0   139   191   285   337   281   339 0.86 -
SOLCI005889400       -            673 EOG093604HD          -            408   9.6e-78  263.8  15.0   7   7   1.9e-31   2.7e-29  104.2   0.1   250   405   331   485   326   488 0.95 -
SOLCI005586600       -            624 EOG093604HD          -            408   1.6e-77  263.1   0.8   1   3   4.8e-32   6.8e-30  106.2   0.0    22   194    44   216    31   216 0.92 -
SOLCI005586600       -            624 EOG093604HD          -            408   1.6e-77  263.1   0.8   2   3   3.1e-46   4.3e-44  152.9   0.1    56   219   210   373   209   391 0.96 -
SOLCI005586600       -            624 EOG093604HD          -            408   1.6e-77  263.1   0.8   3   3      0.13        19    5.9   0.0    42    93   395   450   390   470 0.74 -
SOLCI004636900       -            632 EOG093604HD          -            408   3.1e-77  262.1   1.4   1   3   5.8e-09   8.3e-07   30.1   0.0   315   377    35    97    15   102 0.78 -
SOLCI004636900       -            632 EOG093604HD          -            408   3.1e-77  262.1   1.4   2   3   1.9e-23   2.8e-21   77.8   0.0   250   354    99   201    95   204 0.91 -
SOLCI004636900       -            632 EOG093604HD          -            408   3.1e-77  262.1   1.4   3   3   2.3e-47   3.2e-45  156.7   0.1    54   368   196   519   195   539 0.92 -
SOLCI003478900       -            616 EOG093604HD          -            408   3.1e-77  262.1  11.9   1   7     2e-23   2.8e-21   77.8   0.0   215   379    14   186     4   188 0.88 -
SOLCI003478900       -            616 EOG093604HD          -            408   3.1e-77  262.1  11.9   2   7     1e-05    0.0014   19.5   0.0   335   374   173   212   172   214 0.91 -
SOLCI003478900       -            616 EOG093604HD          -            408   3.1e-77  262.1  11.9   3   7     6e-07   8.5e-05   23.5   0.0   340   376   209   245   207   247 0.89 -
SOLCI003478900       -            616 EOG093604HD          -            408   3.1e-77  262.1  11.9   4   7   1.6e-07   2.2e-05   25.4   0.0   338   375   238   275   238   281 0.70 -
SOLCI003478900       -            616 EOG093604HD          -            408   3.1e-77  262.1  11.9   5   7   2.4e-11   3.5e-09   38.0   0.0   338   389   269   320   269   322 0.94 -
SOLCI003478900       -            616 EOG093604HD          -            408   3.1e-77  262.1  11.9   6   7   1.8e-29   2.5e-27   97.7   0.1   276   405   308   438   307   441 0.97 -
SOLCI003478900       -            616 EOG093604HD          -            408   3.1e-77  262.1  11.9   7   7   5.8e-09   8.3e-07   30.1   0.0   272   377   406   515   405   528 0.71 -
SOLCI003575300       -            729 EOG093604HD          -            408   3.5e-77  261.9  15.4   1   4   1.2e-14   1.7e-12   48.8   0.1   308   406    63   164    56   166 0.93 -
SOLCI003575300       -            729 EOG093604HD          -            408   3.5e-77  261.9  15.4   2   4   1.5e-13   2.1e-11   45.3   0.1   315   391   174   250   166   253 0.88 -
SOLCI003575300       -            729 EOG093604HD          -            408   3.5e-77  261.9  15.4   3   4   2.7e-18   3.9e-16   60.9   0.4    63   192   252   381   250   384 0.97 -
SOLCI003575300       -            729 EOG093604HD          -            408   3.5e-77  261.9  15.4   4   4   5.1e-35   7.3e-33  116.0   1.2   160   369   387   606   379   635 0.87 -
SOLCI006585300       -            584 EOG093604HD          -            408     8e-77  260.8   3.6   1   3   5.7e-17   8.1e-15   56.5   0.2   297   383    20   106     8   108 0.91 -
SOLCI006585300       -            584 EOG093604HD          -            408     8e-77  260.8   3.6   2   3     1e-23   1.5e-21   78.7   0.0    55   197   104   249    99   250 0.94 -
SOLCI006585300       -            584 EOG093604HD          -            408     8e-77  260.8   3.6   3   3   6.2e-42   8.8e-40  138.7   0.1    53   219   237   406   235   414 0.94 -
SOLCI004428300       -            605 EOG093604HD          -            408   2.5e-76  259.1   0.0   1   2     3e-65   4.3e-63  215.5   0.1    53   374    60   387    56   390 0.93 -
SOLCI004428300       -            605 EOG093604HD          -            408   2.5e-76  259.1   0.0   2   2   5.9e-15   8.4e-13   49.9   0.0   257   358   368   473   367   524 0.66 -
SOLCI003665000       -            522 EOG093604HD          -            408   4.3e-76  258.4   2.4   1   3   4.7e-36   6.7e-34  119.4   1.2     3   186     4   187     2   191 0.92 -
SOLCI003665000       -            522 EOG093604HD          -            408   4.3e-76  258.4   2.4   2   3   4.3e-41   6.2e-39  136.0   0.0    54   219   187   353   181   365 0.94 -
SOLCI003665000       -            522 EOG093604HD          -            408   4.3e-76  258.4   2.4   3   3       2.6   3.6e+02    1.7   0.0    43    91   376   428   346   474 0.61 -
SOLCI005428400       -            643 EOG093604HD          -            408   5.3e-76  258.1   0.5   1   1   1.4e-75     2e-73  249.6   0.6    64   406    36   387    22   389 0.95 -
SOLCI003435600       -            529 EOG093604HD          -            408   6.3e-76  257.8   0.0   1   4   0.00062     0.088   13.6   0.0   334   378    24    69     8    73 0.82 -
SOLCI003435600       -            529 EOG093604HD          -            408   6.3e-76  257.8   0.0   2   4   7.2e-16     1e-13   52.9   0.0   250   377    70   201    65   202 0.67 -
SOLCI003435600       -            529 EOG093604HD          -            408   6.3e-76  257.8   0.0   3   4   3.9e-05    0.0056   17.5   0.0   340   378   195   233   194   237 0.64 -
SOLCI003435600       -            529 EOG093604HD          -            408   6.3e-76  257.8   0.0   4   4   2.2e-52   3.2e-50  173.2   0.0    55   274   236   462   230   478 0.93 -
SOLCI005243300       -            654 EOG093604HD          -            408   9.3e-76  257.2   7.9   1   5   1.8e-17   2.6e-15   58.1   0.3   277   381    69   173    64   174 0.75 -
SOLCI005243300       -            654 EOG093604HD          -            408   9.3e-76  257.2   7.9   2   5   3.8e-32   5.4e-30  106.5   0.2   274   405   167   295   163   296 0.96 -
SOLCI005243300       -            654 EOG093604HD          -            408   9.3e-76  257.2   7.9   3   5   4.7e-34   6.6e-32  112.8   0.1    80   217   265   400   263   412 0.95 -
SOLCI005243300       -            654 EOG093604HD          -            408   9.3e-76  257.2   7.9   4   5       0.3        43    4.7   0.0   334   368   425   460   420   499 0.74 -
SOLCI005243300       -            654 EOG093604HD          -            408   9.3e-76  257.2   7.9   5   5       5.9   8.4e+02    0.5   0.0   170   197   490   517   478   541 0.87 -
SOLCI007500900       -            577 EOG093604HD          -            408   2.9e-75  255.6  10.5   1   4     2e-24   2.8e-22   81.1   1.6    12   179    10   185     4   188 0.91 -
SOLCI007500900       -            577 EOG093604HD          -            408   2.9e-75  255.6  10.5   2   4   4.6e-12   6.6e-10   40.4   0.1   144   196   181   233   180   240 0.93 -
SOLCI007500900       -            577 EOG093604HD          -            408   2.9e-75  255.6  10.5   3   4   1.3e-08   1.8e-06   29.0   0.0   333   379   238   284   233   290 0.59 -
SOLCI007500900       -            577 EOG093604HD          -            408   2.9e-75  255.6  10.5   4   4     5e-35   7.1e-33  116.0   0.1    50   214   278   445   278   459 0.95 -
SOLCI005079900       -            558 EOG093604HD          -            408   3.9e-75  255.2   4.6   1   4   2.5e-24   3.6e-22   80.7   0.0     9   191    14   197     5   197 0.83 -
SOLCI005079900       -            558 EOG093604HD          -            408   3.9e-75  255.2   4.6   2   4   1.5e-07   2.1e-05   25.5   0.0   147   194   184   231   182   233 0.92 -
SOLCI005079900       -            558 EOG093604HD          -            408   3.9e-75  255.2   4.6   3   4   4.6e-45   6.5e-43  149.1   0.7    41   249   207   419   206   448 0.86 -
SOLCI005079900       -            558 EOG093604HD          -            408   3.9e-75  255.2   4.6   4   4   1.3e-06   0.00018   22.4   0.0   287   369   363   447   362   471 0.80 -
SOLCI005997200       -            564 EOG093604HD          -            408   5.4e-75  254.7   3.4   1   5   7.4e-09   1.1e-06   29.8   0.3   104   193    16   106     6   111 0.88 -
SOLCI005997200       -            564 EOG093604HD          -            408   5.4e-75  254.7   3.4   2   5   2.7e-05    0.0038   18.1   0.0   338   375   190   227   189   232 0.89 -
SOLCI005997200       -            564 EOG093604HD          -            408   5.4e-75  254.7   3.4   3   5   4.6e-09   6.6e-07   30.5   0.0   327   376   210   259   209   264 0.93 -
SOLCI005997200       -            564 EOG093604HD          -            408   5.4e-75  254.7   3.4   4   5     5e-30   7.1e-28   99.5   0.1    46   188   252   398   252   400 0.97 -
SOLCI005997200       -            564 EOG093604HD          -            408   5.4e-75  254.7   3.4   5   5   2.7e-12   3.8e-10   41.1   0.0   255   364   369   483   368   492 0.81 -
SOLCI000357500       -            662 EOG093604HD          -            408   5.4e-75  254.7   6.9   1   3   3.9e-45   5.6e-43  149.3   0.3   142   386    48   301    33   305 0.92 -
SOLCI000357500       -            662 EOG093604HD          -            408   5.4e-75  254.7   6.9   2   3   5.4e-27   7.7e-25   89.5   1.4     2   191   309   505   308   505 0.93 -
SOLCI000357500       -            662 EOG093604HD          -            408   5.4e-75  254.7   6.9   3   3   3.1e-07   4.4e-05   24.5   0.0   273   367   494   590   493   614 0.85 -
SOLCI006982000       -            615 EOG093604HD          -            408   1.1e-74  253.7   8.0   1   3   2.5e-12   3.6e-10   41.2   0.0   293   362    61   132    50   132 0.90 -
SOLCI006982000       -            615 EOG093604HD          -            408   1.1e-74  253.7   8.0   2   3     7e-36     1e-33  118.8   1.1    56   210   121   274   120   283 0.93 -
SOLCI006982000       -            615 EOG093604HD          -            408   1.1e-74  253.7   8.0   3   3   6.3e-33     9e-31  109.1   0.6    23   271   291   548   290   575 0.86 -
SOLCI007166700       -            607 EOG093604HD          -            408   1.4e-74  253.4   0.4   1   4     1e-16   1.4e-14   55.7   0.0    22   160     5   150     1   150 0.89 -
SOLCI007166700       -            607 EOG093604HD          -            408   1.4e-74  253.4   0.4   2   4   5.6e-25   7.9e-23   82.9   0.0    52   194   143   285   140   294 0.95 -
SOLCI007166700       -            607 EOG093604HD          -            408   1.4e-74  253.4   0.4   3   4   1.6e-27   2.3e-25   91.2   0.0    45   191   295   444   289   446 0.93 -
SOLCI007166700       -            607 EOG093604HD          -            408   1.4e-74  253.4   0.4   4   4   1.9e-07   2.7e-05   25.2   0.0   283   373   443   535   442   569 0.79 -
SOLCI005367200       -            658 EOG093604HD          -            408   4.1e-74  251.8   0.2   1   4   3.5e-14     5e-12   47.3   0.0    74   178    32   132    18   136 0.57 -
SOLCI005367200       -            658 EOG093604HD          -            408   4.1e-74  251.8   0.2   2   4   6.1e-30   8.8e-28   99.2   0.0    46   192   129   278   129   280 0.98 -
SOLCI005367200       -            658 EOG093604HD          -            408   4.1e-74  251.8   0.2   3   4   2.3e-20   3.3e-18   67.7   0.2   288   369   281   362   278   362 0.98 -
SOLCI005367200       -            658 EOG093604HD          -            408   4.1e-74  251.8   0.2   4   4   7.2e-16     1e-13   52.9   0.0    56   179   344   469   344   482 0.88 -
SOLCI000248800       -            602 EOG093604HD          -            408     2e-73  249.6   8.1   1   7   4.3e-22   6.1e-20   73.4   0.0    15   175    29   195    22   199 0.87 -
SOLCI000248800       -            602 EOG093604HD          -            408     2e-73  249.6   8.1   2   7   4.5e-07   6.4e-05   23.9   0.0   146   191   197   242   193   242 0.59 -
SOLCI000248800       -            602 EOG093604HD          -            408     2e-73  249.6   8.1   3   7    0.0013      0.19   12.5   0.1   252   271   238   257   232   259 0.59 -
SOLCI000248800       -            602 EOG093604HD          -            408     2e-73  249.6   8.1   4   7   1.1e-16   1.5e-14   55.6   0.5   328   405   247   324   245   325 0.69 -
SOLCI000248800       -            602 EOG093604HD          -            408     2e-73  249.6   8.1   5   7   7.2e-28     1e-25   92.4   0.8   295   405   315   425   308   428 0.94 -
SOLCI000248800       -            602 EOG093604HD          -            408     2e-73  249.6   8.1   6   7       2.4   3.4e+02    1.8   0.0   332   363   454   486   429   490 0.85 -
SOLCI000248800       -            602 EOG093604HD          -            408     2e-73  249.6   8.1   7   7      0.18        25    5.5   0.0     3    53   483   533   481   545 0.86 -
SOLCI001781600       -            651 EOG093604HD          -            408   3.2e-73  248.9   1.2   1   4   3.2e-10   4.6e-08   34.3   0.0   102   196    45   138    27   142 0.89 -
SOLCI001781600       -            651 EOG093604HD          -            408   3.2e-73  248.9   1.2   2   4   4.9e-28     7e-26   93.0   0.0    56   188    99   232    96   233 0.94 -
SOLCI001781600       -            651 EOG093604HD          -            408   3.2e-73  248.9   1.2   3   4   1.3e-31   1.9e-29  104.7   0.7   251   381   230   365   227   366 0.92 -
SOLCI001781600       -            651 EOG093604HD          -            408   3.2e-73  248.9   1.2   4   4   5.5e-11   7.9e-09   36.8   0.0   275   370   360   457   357   496 0.83 -
SOLCI000669300       -            552 EOG093604HD          -            408   3.6e-73  248.7   0.2   1   4   1.7e-07   2.4e-05   25.3   0.0   103   193    22   109    11   113 0.91 -
SOLCI000669300       -            552 EOG093604HD          -            408   3.6e-73  248.7   0.2   2   4   1.2e-22   1.7e-20   75.2   0.0   290   383   113   209   109   211 0.93 -
SOLCI000669300       -            552 EOG093604HD          -            408   3.6e-73  248.7   0.2   3   4     4e-40   5.8e-38  132.8   0.0    56   192   208   348   206   351 0.93 -
SOLCI000669300       -            552 EOG093604HD          -            408   3.6e-73  248.7   0.2   4   4    0.0011      0.16   12.7   0.0   288   368   354   436   350   458 0.86 -
SOLCI007478000       -            589 EOG093604HD          -            408   3.8e-73  248.7   7.6   1   4   1.8e-09   2.6e-07   31.8   0.1    77   160     9    91     1   112 0.46 -
SOLCI007478000       -            589 EOG093604HD          -            408   3.8e-73  248.7   7.6   2   4   1.1e-25   1.6e-23   85.2   0.0   139   249   103   214    94   220 0.92 -
SOLCI007478000       -            589 EOG093604HD          -            408   3.8e-73  248.7   7.6   3   4   7.1e-15     1e-12   49.6   0.0   316   404   220   308   216   309 0.89 -
SOLCI007478000       -            589 EOG093604HD          -            408   3.8e-73  248.7   7.6   4   4   1.4e-32   1.9e-30  108.0   0.5    56   248   254   448   254   549 0.81 -
SOLCI003387500       -            695 EOG093604HD          -            408   9.8e-73  247.3   0.1   1   3   1.9e-07   2.7e-05   25.2   0.0   305   379    64   139    55   145 0.85 -
SOLCI003387500       -            695 EOG093604HD          -            408   9.8e-73  247.3   0.1   2   3   6.5e-37   9.2e-35  122.2   0.0    53   220   277   444   271   450 0.96 -
SOLCI003387500       -            695 EOG093604HD          -            408   9.8e-73  247.3   0.1   3   3   1.3e-05    0.0018   19.2   0.0   283   366   414   499   413   508 0.88 -
SOLCI002625600       -            591 EOG093604HD          -            408   1.6e-72  246.5   0.5   1   3   4.3e-33   6.1e-31  109.6   0.0    67   236    87   256    32   256 0.95 -
SOLCI002625600       -            591 EOG093604HD          -            408   1.6e-72  246.5   0.5   2   3   4.7e-37   6.7e-35  122.7   0.2    82   228   203   349   201   354 0.97 -
SOLCI002625600       -            591 EOG093604HD          -            408   1.6e-72  246.5   0.5   3   3   4.5e-08   6.4e-06   27.2   0.0   277   369   305   399   303   435 0.75 -
SOLCI004023700       -            541 EOG093604HD          -            408   1.9e-72  246.3   4.5   1   4   4.6e-26   6.5e-24   86.5   0.2    55   186    12   144     5   148 0.53 -
SOLCI004023700       -            541 EOG093604HD          -            408   1.9e-72  246.3   4.5   2   4    0.0038      0.54   11.0   0.0   338   370   133   165   133   168 0.78 -
SOLCI004023700       -            541 EOG093604HD          -            408   1.9e-72  246.3   4.5   3   4   2.3e-09   3.2e-07   31.5   0.1   329   376   155   202   152   207 0.89 -
SOLCI004023700       -            541 EOG093604HD          -            408   1.9e-72  246.3   4.5   4   4   8.2e-38   1.2e-35  125.2   0.1    54   270   206   430   201   498 0.86 -
SOLCI001670900       -            653 EOG093604HD          -            408   4.4e-72  245.1   1.0   1   3   3.8e-21   5.5e-19   70.3   0.0    71   247    55   226    49   226 0.92 -
SOLCI001670900       -            653 EOG093604HD          -            408   4.4e-72  245.1   1.0   2   3   6.8e-22   9.7e-20   72.7   0.3   272   379   159   265   155   267 0.94 -
SOLCI001670900       -            653 EOG093604HD          -            408   4.4e-72  245.1   1.0   3   3   6.1e-35   8.7e-33  115.7   0.0    79   229   260   410   259   414 0.97 -
SOLCI000302400       -            476 EOG093604HD          -            408   4.4e-72  245.1   3.0   1   3   5.1e-37   7.3e-35  122.5   0.3    23   226    34   245    24   249 0.86 -
SOLCI000302400       -            476 EOG093604HD          -            408   4.4e-72  245.1   3.0   2   3   1.3e-39   1.8e-37  131.1   0.2    57   227   177   347   177   353 0.98 -
SOLCI000302400       -            476 EOG093604HD          -            408   4.4e-72  245.1   3.0   3   3      0.49        70    4.0   0.0   333   369   362   399   356   410 0.71 -
SOLCI007491700       -            539 EOG093604HD          -            408   4.7e-72  245.0   0.7   1   4   2.8e-22     4e-20   74.0   0.0    14   179    22   193    17   195 0.89 -
SOLCI007491700       -            539 EOG093604HD          -            408   4.7e-72  245.0   0.7   2   4   8.2e-10   1.2e-07   32.9   0.0   338   379   189   230   189   233 0.94 -
SOLCI007491700       -            539 EOG093604HD          -            408   4.7e-72  245.0   0.7   3   4   1.4e-40   1.9e-38  134.3   0.0    55   225   232   403   228   416 0.94 -
SOLCI007491700       -            539 EOG093604HD          -            408   4.7e-72  245.0   0.7   4   4     0.027       3.8    8.2   0.0   310   367   395   454   391   492 0.61 -
SOLCI002776600       -            596 EOG093604HD          -            408     7e-71  241.2   0.1   1   3   5.9e-43   8.5e-41  142.1   0.0   208   400    31   231    16   231 0.90 -
SOLCI002776600       -            596 EOG093604HD          -            408     7e-71  241.2   0.1   2   3   9.4e-28   1.3e-25   92.0   0.0   273   385   205   317   203   319 0.93 -
SOLCI002776600       -            596 EOG093604HD          -            408     7e-71  241.2   0.1   3   3   2.3e-05    0.0032   18.3   0.0   284   369   317   403   313   416 0.85 -
SOLCI000794400       -            632 EOG093604HD          -            408   2.1e-70  239.6   5.9   1   3   1.5e-32   2.1e-30  107.9   1.7     4   194    15   213    12   214 0.93 -
SOLCI000794400       -            632 EOG093604HD          -            408   2.1e-70  239.6   5.9   2   3   1.7e-39   2.4e-37  130.7   0.2    56   221   207   373   202   390 0.93 -
SOLCI000794400       -            632 EOG093604HD          -            408   2.1e-70  239.6   5.9   3   3     0.032       4.5    8.0   0.0    74   156   398   476   385   497 0.78 -
SOLCI000194500       -            625 EOG093604HD          -            408   4.4e-70  238.5   9.1   1   7   5.9e-22   8.4e-20   72.9   0.1    62   176    85   199    74   200 0.74 -
SOLCI000194500       -            625 EOG093604HD          -            408   4.4e-70  238.5   9.1   2   7   3.6e-08   5.1e-06   27.6   0.0   333   371   193   233   192   239 0.91 -
SOLCI000194500       -            625 EOG093604HD          -            408   4.4e-70  238.5   9.1   3   7   1.2e-05    0.0017   19.2   0.0    55    89   244   278   234   284 0.83 -
SOLCI000194500       -            625 EOG093604HD          -            408   4.4e-70  238.5   9.1   4   7   0.00051     0.073   13.9   0.1   348   378   273   303   271   307 0.60 -
SOLCI000194500       -            625 EOG093604HD          -            408   4.4e-70  238.5   9.1   5   7   6.3e-12   8.9e-10   39.9   0.1   330   389   286   345   281   352 0.90 -
SOLCI000194500       -            625 EOG093604HD          -            408   4.4e-70  238.5   9.1   6   7   2.5e-29   3.6e-27   97.2   0.1    57   406   308   464   307   466 0.58 -
SOLCI000194500       -            625 EOG093604HD          -            408   4.4e-70  238.5   9.1   7   7   3.3e-05    0.0047   17.8   0.0   267   359   497   585   490   591 0.88 -
SOLCI006543400       -            676 EOG093604HD          -            408   5.9e-70  238.1   0.4   1   5   4.6e-09   6.6e-07   30.5   0.0   288   387     3   102     1   103 0.91 -
SOLCI006543400       -            676 EOG093604HD          -            408   5.9e-70  238.1   0.4   2   5   3.1e-19   4.5e-17   64.0   0.0   278   371    94   187    90   191 0.96 -
SOLCI006543400       -            676 EOG093604HD          -            408   5.9e-70  238.1   0.4   3   5   0.00042     0.059   14.2   0.0   344   382   192   230   185   246 0.88 -
SOLCI006543400       -            676 EOG093604HD          -            408   5.9e-70  238.1   0.4   4   5   9.6e-38   1.4e-35  124.9   0.1   246   404   254   415   234   419 0.70 -
SOLCI006543400       -            676 EOG093604HD          -            408   5.9e-70  238.1   0.4   5   5       0.2        28    5.3   0.0   291   368   403   482   401   524 0.74 -
SOLCI002952600       -            627 EOG093604HD          -            408   8.8e-70  237.6   0.1   1   2   1.3e-33   1.8e-31  111.4   0.0    15   220    46   252    35   256 0.89 -
SOLCI002952600       -            627 EOG093604HD          -            408   8.8e-70  237.6   0.1   2   2   2.8e-37   4.1e-35  123.4   0.1   136   368   274   524   271   537 0.88 -
SOLCI002977100       -            630 EOG093604HD          -            408   1.3e-69  237.0   0.8   1   2   6.3e-29     9e-27   95.9   0.0    17   192    40   219    30   221 0.90 -
SOLCI002977100       -            630 EOG093604HD          -            408   1.3e-69  237.0   0.8   2   2   1.6e-40   2.3e-38  134.1   0.7    56   214   215   373   208   494 0.94 -
SOLCI002632800       -            605 EOG093604HD          -            408   2.2e-69  236.2   1.9   1   5     2e-23   2.9e-21   77.8   0.1    41   202    59   222    19   223 0.84 -
SOLCI002632800       -            605 EOG093604HD          -            408   2.2e-69  236.2   1.9   2   5   1.2e-05    0.0017   19.3   0.0   333   374   190   231   190   235 0.94 -
SOLCI002632800       -            605 EOG093604HD          -            408   2.2e-69  236.2   1.9   3   5     1e-08   1.4e-06   29.3   0.1   334   378   222   266   220   269 0.89 -
SOLCI002632800       -            605 EOG093604HD          -            408   2.2e-69  236.2   1.9   4   5   6.1e-36   8.6e-34  119.0   0.0    55   242   269   457   267   477 0.90 -
SOLCI002632800       -            605 EOG093604HD          -            408   2.2e-69  236.2   1.9   5   5      0.41        59    4.3   0.0    94   162   477   544   455   549 0.65 -
SOLCI005365800       -            676 EOG093604HD          -            408   1.2e-68  233.8   7.4   1   5   0.00024     0.034   15.0   0.0   327   371    81   125    73   127 0.83 -
SOLCI005365800       -            676 EOG093604HD          -            408   1.2e-68  233.8   7.4   2   5   1.7e-05    0.0024   18.7   0.0   340   378   126   164   124   167 0.91 -
SOLCI005365800       -            676 EOG093604HD          -            408   1.2e-68  233.8   7.4   3   5   1.1e-06   0.00015   22.7   0.0   338   379   155   196   152   199 0.84 -
SOLCI005365800       -            676 EOG093604HD          -            408   1.2e-68  233.8   7.4   4   5   2.7e-07   3.8e-05   24.7   0.0   152   196   194   238   192   241 0.89 -
SOLCI005365800       -            676 EOG093604HD          -            408   1.2e-68  233.8   7.4   5   5     5e-48   7.1e-46  158.8   0.3    34   226   236   431   232   438 0.95 -
SOLCI006161400       -            527 EOG093604HD          -            408   1.7e-68  233.4   4.2   1   3   6.7e-12   9.5e-10   39.8   0.0   295   402    31   138    12   142 0.94 -
SOLCI006161400       -            527 EOG093604HD          -            408   1.7e-68  233.4   4.2   2   3   1.8e-20   2.5e-18   68.1   0.1    68   190    99   225    97   228 0.93 -
SOLCI006161400       -            527 EOG093604HD          -            408   1.7e-68  233.4   4.2   3   3   7.9e-43   1.1e-40  141.7   0.2    53   320   220   502   218   523 0.82 -
SOLCI000091600       -            538 EOG093604HD          -            408     2e-68  233.1   1.1   1   4     4e-30   5.7e-28   99.9   0.0    37   197    45   213     9   214 0.83 -
SOLCI000091600       -            538 EOG093604HD          -            408     2e-68  233.1   1.1   2   4   1.3e-08   1.8e-06   29.0   0.0   347   390   200   243   200   246 0.93 -
SOLCI000091600       -            538 EOG093604HD          -            408     2e-68  233.1   1.1   3   4   2.8e-28   3.9e-26   93.8   0.1    67   193   215   344   215   346 0.61 -
SOLCI000091600       -            538 EOG093604HD          -            408     2e-68  233.1   1.1   4   4   6.6e-09   9.4e-07   30.0   0.0   276   369   334   429   334   449 0.87 -
SOLCI002514300       -            555 EOG093604HD          -            408   6.5e-68  231.4   2.6   1   2   7.3e-12     1e-09   39.7   0.0   118   194    22    98    16   100 0.95 -
SOLCI002514300       -            555 EOG093604HD          -            408   6.5e-68  231.4   2.6   2   2   2.2e-60   3.1e-58  199.5   1.0    81   405    86   418    83   421 0.96 -
SOLCI002282800       -            559 EOG093604HD          -            408   7.3e-68  231.2   6.1   1   3   4.1e-28   5.9e-26   93.2   0.4   206   373    20   194     1   199 0.83 -
SOLCI002282800       -            559 EOG093604HD          -            408   7.3e-68  231.2   6.1   2   3   3.7e-38   5.3e-36  126.3   0.1    46   211   190   360   190   371 0.93 -
SOLCI002282800       -            559 EOG093604HD          -            408   7.3e-68  231.2   6.1   3   3   7.4e-09   1.1e-06   29.8   0.1   259   357   312   413   310   433 0.91 -
SOLCI006161000       -            581 EOG093604HD          -            408   1.1e-67  230.7  10.3   1   7   6.9e-09   9.9e-07   29.9   0.0   328   381    36    89    20    90 0.86 -
SOLCI006161000       -            581 EOG093604HD          -            408   1.1e-67  230.7  10.3   2   7   1.3e-05    0.0019   19.1   0.1   338   379    77   118    77   120 0.91 -
SOLCI006161000       -            581 EOG093604HD          -            408   1.1e-67  230.7  10.3   3   7     4e-09   5.6e-07   30.7   0.2   344   388   114   158   111   163 0.89 -
SOLCI006161000       -            581 EOG093604HD          -            408   1.1e-67  230.7  10.3   4   7   6.9e-12   9.8e-10   39.8   0.1   327   385   159   217   157   220 0.71 -
SOLCI006161000       -            581 EOG093604HD          -            408   1.1e-67  230.7  10.3   5   7    0.0012      0.17   12.7   0.0   344   377   207   242   205   246 0.87 -
SOLCI006161000       -            581 EOG093604HD          -            408   1.1e-67  230.7  10.3   6   7   5.6e-35   7.9e-33  115.8   0.4    34   213   222   404   219   420 0.95 -
SOLCI006161000       -            581 EOG093604HD          -            408   1.1e-67  230.7  10.3   7   7   2.1e-07     3e-05   25.0   0.0   276   373   374   473   372   508 0.84 -
SOLCI000673300       -            704 EOG093604HD          -            408   3.9e-67  228.8   0.8   1   4     7e-17   9.9e-15   56.2   0.0   275   404   112   242   100   246 0.93 -
SOLCI000673300       -            704 EOG093604HD          -            408   3.9e-67  228.8   0.8   2   4     3e-27   4.3e-25   90.4   0.3   297   405   236   344   234   347 0.96 -
SOLCI000673300       -            704 EOG093604HD          -            408   3.9e-67  228.8   0.8   3   4   8.1e-26   1.2e-23   85.7   0.0    99   222   333   456   332   465 0.95 -
SOLCI000673300       -            704 EOG093604HD          -            408   3.9e-67  228.8   0.8   4   4      0.67        95    3.6   0.0    67   163   473   565   455   578 0.62 -
SOLCI000591500       -            508 EOG093604HD          -            408   7.7e-67  227.9   0.1   1   3   1.9e-28   2.6e-26   94.4   0.0    50   191    33   174     2   175 0.89 -
SOLCI000591500       -            508 EOG093604HD          -            408   7.7e-67  227.9   0.1   2   3   8.9e-37   1.3e-34  121.8   0.3   256   404   174   327   172   332 0.93 -
SOLCI000591500       -            508 EOG093604HD          -            408   7.7e-67  227.9   0.1   3   3     0.011       1.6    9.4   0.0    42   102   359   424   355   453 0.70 -
SOLCI004671100       -            639 EOG093604HD          -            408   3.9e-66  225.6   1.5   1   3   6.7e-25   9.6e-23   82.6   0.2    51   197   112   259    60   260 0.83 -
SOLCI004671100       -            639 EOG093604HD          -            408   3.9e-66  225.6   1.5   2   3   9.2e-10   1.3e-07   32.8   0.0   144   199   237   292   235   298 0.92 -
SOLCI004671100       -            639 EOG093604HD          -            408   3.9e-66  225.6   1.5   3   3   1.4e-36     2e-34  121.1   0.0    46   216   299   474   293   480 0.92 -
SOLCI006210600       -            498 EOG093604HD          -            408   4.5e-66  225.3   0.0   1   2   6.3e-26     9e-24   86.0   0.0    55   196    34   175    29   175 0.98 -
SOLCI006210600       -            498 EOG093604HD          -            408   4.5e-66  225.3   0.0   2   2   1.5e-42   2.2e-40  140.8   0.0    58   214   169   325   167   336 0.97 -
SOLCI005755800       -            441 EOG093604HD          -            408   8.3e-66  224.5   0.1   1   3   6.5e-16   9.2e-14   53.1   0.0    79   194    38   152    14   152 0.92 -
SOLCI005755800       -            441 EOG093604HD          -            408   8.3e-66  224.5   0.1   2   3   1.6e-42   2.3e-40  140.6   0.0    54   222   144   315   137   329 0.91 -
SOLCI005755800       -            441 EOG093604HD          -            408   8.3e-66  224.5   0.1   3   3   9.3e-13   1.3e-10   42.7   0.0   272   366   272   367   272   383 0.91 -
SOLCI001866000       -            507 EOG093604HD          -            408     2e-65  223.2   0.3   1   3   6.8e-24   9.6e-22   79.3   0.0    60   188    40   171    27   173 0.89 -
SOLCI001866000       -            507 EOG093604HD          -            408     2e-65  223.2   0.3   2   3   7.7e-40   1.1e-37  131.8   0.1   248   406   166   327   164   329 0.95 -
SOLCI001866000       -            507 EOG093604HD          -            408     2e-65  223.2   0.3   3   3     0.001      0.15   12.9   0.0    68   160   355   443   333   448 0.73 -
SOLCI006011700       -            536 EOG093604HD          -            408   3.5e-65  222.4   1.3   1   3   1.6e-24   2.3e-22   81.4   0.0    54   203    66   217    59   219 0.94 -
SOLCI006011700       -            536 EOG093604HD          -            408   3.5e-65  222.4   1.3   2   3   2.1e-06    0.0003   21.7   0.0   338   382   189   233   188   236 0.92 -
SOLCI006011700       -            536 EOG093604HD          -            408   3.5e-65  222.4   1.3   3   3   4.1e-40   5.8e-38  132.8   0.2   140   367   216   453   214   494 0.87 -
SOLCI003956600       -            581 EOG093604HD          -            408   1.3e-64  220.5   0.5   1   4      0.17        24    5.6   0.0   119   195    14    94     3   101 0.81 -
SOLCI003956600       -            581 EOG093604HD          -            408   1.3e-64  220.5   0.5   2   4   3.5e-24     5e-22   80.3   0.0   291   381   104   194    94   194 0.96 -
SOLCI003956600       -            581 EOG093604HD          -            408   1.3e-64  220.5   0.5   3   4   2.2e-44   3.1e-42  146.8   0.2    55   214   163   322   158   338 0.95 -
SOLCI003956600       -            581 EOG093604HD          -            408   1.3e-64  220.5   0.5   4   4     0.041       5.9    7.6   0.0   333   406   348   427   331   429 0.77 -
SOLCI004915200       -            542 EOG093604HD          -            408   1.8e-64  220.1   0.0   1   2     8e-18   1.1e-15   59.3   0.0    89   191    92   194    79   195 0.86 -
SOLCI004915200       -            542 EOG093604HD          -            408   1.8e-64  220.1   0.0   2   2     5e-49   7.1e-47  162.1   0.1    83   371   187   480   186   501 0.90 -
SOLCI005192800       -            605 EOG093604HD          -            408   3.5e-64  219.1   0.6   1   3     3e-17   4.3e-15   57.4   0.0   293   396    32   135    27   136 0.96 -
SOLCI005192800       -            605 EOG093604HD          -            408   3.5e-64  219.1   0.6   2   3   2.2e-16   3.1e-14   54.6   0.0   284   356   124   196   123   197 0.96 -
SOLCI005192800       -            605 EOG093604HD          -            408   3.5e-64  219.1   0.6   3   3     4e-35   5.7e-33  116.3   0.0    55   228   190   362   187   385 0.92 -
SOLCI000005400       -            477 EOG093604HD          -            408     4e-64  218.9   1.7   1   3   3.6e-27   5.1e-25   90.1   0.1    15   191    39   221    31   221 0.93 -
SOLCI000005400       -            477 EOG093604HD          -            408     4e-64  218.9   1.7   2   3   3.5e-41   4.9e-39  136.3   0.2    67   217   198   348   198   358 0.96 -
SOLCI000005400       -            477 EOG093604HD          -            408     4e-64  218.9   1.7   3   3      0.17        24    5.6   0.0    59   107   394   440   390   466 0.77 -
SOLCI006476700       -           1035 EOG093604HD          -            408   7.7e-64  218.0   2.4   1   7   2.8e-12     4e-10   41.1   0.3    15   191   128   300   116   303 0.87 -
SOLCI006476700       -           1035 EOG093604HD          -            408   7.7e-64  218.0   2.4   2   7     2e-12   2.8e-10   41.6   0.0   269   390   285   410   273   413 0.87 -
SOLCI006476700       -           1035 EOG093604HD          -            408   7.7e-64  218.0   2.4   3   7       0.2        29    5.3   0.0   260   312   413   468   406   478 0.56 -
SOLCI006476700       -           1035 EOG093604HD          -            408   7.7e-64  218.0   2.4   4   7   7.7e-13   1.1e-10   42.9   0.0   250   387   473   617   466   628 0.91 -
SOLCI006476700       -           1035 EOG093604HD          -            408   7.7e-64  218.0   2.4   5   7   1.7e-13   2.4e-11   45.1   0.0   269   404   635   774   620   774 0.77 -
SOLCI006476700       -           1035 EOG093604HD          -            408   7.7e-64  218.0   2.4   6   7   1.5e-07   2.2e-05   25.5   0.0   277   386   748   860   747   864 0.80 -
SOLCI006476700       -           1035 EOG093604HD          -            408   7.7e-64  218.0   2.4   7   7   2.6e-07   3.7e-05   24.7   0.0    63   211   867  1018   855  1025 0.87 -
SOLCI006180800       -            554 EOG093604HD          -            408   1.4e-62  213.9   0.4   1   3   2.7e-29   3.9e-27   97.1   0.0    21   194    57   240    44   240 0.88 -
SOLCI006180800       -            554 EOG093604HD          -            408   1.4e-62  213.9   0.4   2   3     2e-23   2.9e-21   77.8   0.1   251   356   232   343   227   345 0.91 -
SOLCI006180800       -            554 EOG093604HD          -            408   1.4e-62  213.9   0.4   3   3   2.3e-12   3.2e-10   41.4   0.0    56   173   338   457   336   458 0.85 -
SOLCI003109000       -            456 EOG093604HD          -            408   3.1e-62  212.7   0.3   1   3   1.3e-29   1.8e-27   98.2   0.0    66   226    73   233    52   236 0.97 -
SOLCI003109000       -            456 EOG093604HD          -            408   3.1e-62  212.7   0.3   2   3     2e-36   2.9e-34  120.6   0.2    62   221   170   331   168   347 0.94 -
SOLCI003109000       -            456 EOG093604HD          -            408   3.1e-62  212.7   0.3   3   3       1.4     2e+02    2.5   0.0    60    81   374   395   363   405 0.83 -
SOLCI006110800       -            484 EOG093604HD          -            408   4.4e-62  212.2   0.0   1   3   6.9e-28   9.8e-26   92.5   0.0    15   196    20   204    11   205 0.90 -
SOLCI006110800       -            484 EOG093604HD          -            408   4.4e-62  212.2   0.0   2   3   1.4e-28     2e-26   94.8   0.0    58   191   198   332   197   333 0.96 -
SOLCI006110800       -            484 EOG093604HD          -            408   4.4e-62  212.2   0.0   3   3   6.9e-10   9.9e-08   33.2   0.0   279   397   327   448   325   460 0.78 -
SOLCI002836800       -            596 EOG093604HD          -            408   7.8e-62  211.4   3.6   1   2   6.1e-61   8.7e-59  201.3   4.3     9   405    37   440    29   444 0.93 -
SOLCI002836800       -            596 EOG093604HD          -            408   7.8e-62  211.4   3.6   2   2       5.7   8.1e+02    0.5   0.0   333   372   470   510   464   521 0.79 -
SOLCI002052500       -            534 EOG093604HD          -            408   1.6e-61  210.4   6.8   1   2   1.9e-25   2.7e-23   84.5   2.9     4   192    14   203    11   205 0.91 -
SOLCI002052500       -            534 EOG093604HD          -            408   1.6e-61  210.4   6.8   2   2   4.8e-35   6.9e-33  116.0   0.4   252   389   198   338   193   340 0.94 -
SOLCI005477300       -            449 EOG093604HD          -            408   3.7e-61  209.2   0.0   1   2   4.8e-21   6.8e-19   69.9   0.0    62   194    23   160    18   160 0.93 -
SOLCI005477300       -            449 EOG093604HD          -            408   3.7e-61  209.2   0.0   2   2   1.7e-42   2.4e-40  140.6   0.3    56   279   154   388   148   437 0.59 -
SOLCI006336700       -            522 EOG093604HD          -            408   5.7e-61  208.5   0.3   1   4   1.5e-25   2.2e-23   84.8   0.0    17   191    30   212    19   212 0.90 -
SOLCI006336700       -            522 EOG093604HD          -            408   5.7e-61  208.5   0.3   2   4   1.2e-35   1.7e-33  118.1   0.7   251   405   207   364   204   367 0.96 -
SOLCI006336700       -            522 EOG093604HD          -            408   5.7e-61  208.5   0.3   3   4      0.49        70    4.0   0.0   139   182   394   438   376   442 0.70 -
SOLCI006336700       -            522 EOG093604HD          -            408   5.7e-61  208.5   0.3   4   4      0.42        59    4.3   0.0   149   311   404   439   394   489 0.51 -
SOLCI002051400       -            666 EOG093604HD          -            408   8.4e-61  208.0   4.1   1   5   2.2e-15   3.2e-13   51.3   0.2   212   374    37   206    25   208 0.83 -
SOLCI002051400       -            666 EOG093604HD          -            408   8.4e-61  208.0   4.1   2   5   1.2e-08   1.8e-06   29.1   0.0   333   388   201   256   195   257 0.88 -
SOLCI002051400       -            666 EOG093604HD          -            408   8.4e-61  208.0   4.1   3   5   5.4e-37   7.7e-35  122.5   0.4    58   405   252   406   249   409 0.54 -
SOLCI002051400       -            666 EOG093604HD          -            408   8.4e-61  208.0   4.1   4   5     1e-06   0.00015   22.7   0.0   272   370   374   474   374   514 0.81 -
SOLCI002051400       -            666 EOG093604HD          -            408   8.4e-61  208.0   4.1   5   5      0.47        67    4.1   0.0   333   370   436   474   427   537 0.66 -
SOLCI005620200       -            417 EOG093604HD          -            408   1.2e-60  207.4   3.8   1   3   4.1e-12   5.8e-10   40.5   0.0   295   389    87   181    71   193 0.93 -
SOLCI005620200       -            417 EOG093604HD          -            408   1.2e-60  207.4   3.8   2   3   2.8e-26   4.1e-24   87.2   0.1     6   228   197   323   189   327 0.59 -
SOLCI005620200       -            417 EOG093604HD          -            408   1.2e-60  207.4   3.8   3   3   1.4e-28   1.9e-26   94.8   0.3   283   406   284   409   283   411 0.95 -
SOLCI006755700       -            646 EOG093604HD          -            408   1.7e-60  206.9   2.5   1   2   8.4e-08   1.2e-05   26.3   0.0   296   373    68   151    46   155 0.79 -
SOLCI006755700       -            646 EOG093604HD          -            408   1.7e-60  206.9   2.5   2   2   6.4e-55   9.2e-53  181.5   1.5    66   359   139   441   132   493 0.90 -
SOLCI000643300       -            605 EOG093604HD          -            408   2.5e-60  206.4   0.0   1   4   0.00017     0.024   15.4   0.0    96   178    24   109    14   111 0.62 -
SOLCI000643300       -            605 EOG093604HD          -            408   2.5e-60  206.4   0.0   2   4   4.8e-37   6.8e-35  122.6   0.0    55   233    87   265    79   268 0.98 -
SOLCI000643300       -            605 EOG093604HD          -            408   2.5e-60  206.4   0.0   3   4   2.1e-24     3e-22   81.0   0.0   115   216   248   349   246   366 0.93 -
SOLCI000643300       -            605 EOG093604HD          -            408   2.5e-60  206.4   0.0   4   4       3.3   4.6e+02    1.3   0.0    47    81   380   418   369   450 0.58 -
SOLCI004901500       -            466 EOG093604HD          -            408   5.9e-60  205.2   2.5   1   3   4.4e-20   6.3e-18   66.8   0.1   292   375    85   168    81   172 0.91 -
SOLCI004901500       -            466 EOG093604HD          -            408   5.9e-60  205.2   2.5   2   3   3.4e-34   4.8e-32  113.3   0.0    53   210   172   333   164   334 0.93 -
SOLCI004901500       -            466 EOG093604HD          -            408   5.9e-60  205.2   2.5   3   3   8.7e-12   1.2e-09   39.5   0.1   272   405   302   440   302   443 0.82 -
SOLCI000401400       -            603 EOG093604HD          -            408   3.6e-59  202.6   1.1   1   2   6.3e-29   8.9e-27   95.9   0.0   207   386    32   218    20   219 0.56 -
SOLCI000401400       -            603 EOG093604HD          -            408   3.6e-59  202.6   1.1   2   2   2.8e-34   3.9e-32  113.6   0.6    62   282   189   418   188   420 0.89 -
SOLCI005437800       -            530 EOG093604HD          -            408   5.2e-59  202.1   1.3   1   3   8.5e-24   1.2e-21   79.0   0.0    13   188    13   196     3   199 0.82 -
SOLCI005437800       -            530 EOG093604HD          -            408   5.2e-59  202.1   1.3   2   3   9.9e-36   1.4e-33  118.3   0.5    55   270   195   421   188   423 0.86 -
SOLCI005437800       -            530 EOG093604HD          -            408   5.2e-59  202.1   1.3   3   3     0.091        13    6.5   0.0   333   382   381   435   378   463 0.72 -
SOLCI005818800       -            585 EOG093604HD          -            408   4.5e-58  199.0   0.2   1   3   1.1e-26   1.6e-24   88.5   0.1   205   380    16   199    12   200 0.87 -
SOLCI005818800       -            585 EOG093604HD          -            408   4.5e-58  199.0   0.2   2   3   2.6e-31   3.7e-29  103.7   0.0    79   214   193   328   191   342 0.95 -
SOLCI005818800       -            585 EOG093604HD          -            408   4.5e-58  199.0   0.2   3   3      0.17        24    5.6   0.0   334   397   356   421   350   466 0.63 -
SOLCI001264300       -            628 EOG093604HD          -            408   7.3e-58  198.3   0.7   1   2   5.7e-27   8.2e-25   89.5   0.0    12   188    34   213    24   213 0.89 -
SOLCI001264300       -            628 EOG093604HD          -            408   7.3e-58  198.3   0.7   2   2   1.2e-32   1.7e-30  108.1   0.7   151   356   207   421   206   428 0.86 -
SOLCI000257300       -            607 EOG093604HD          -            408   7.5e-58  198.3   0.0   1   2   5.1e-58   7.2e-56  191.7   0.0    62   370    95   415    48   421 0.91 -
SOLCI000257300       -            607 EOG093604HD          -            408   7.5e-58  198.3   0.0   2   2    0.0058      0.82   10.4   0.0   268   330   382   442   376   503 0.66 -
SOLCI002443800       -            566 EOG093604HD          -            408   9.6e-58  197.9   6.3   1   4   1.7e-05    0.0025   18.7   0.0   101   210    34   141    26   147 0.86 -
SOLCI002443800       -            566 EOG093604HD          -            408   9.6e-58  197.9   6.3   2   4   7.2e-15     1e-12   49.6   0.2   118   192   147   221   143   223 0.95 -
SOLCI002443800       -            566 EOG093604HD          -            408   9.6e-58  197.9   6.3   3   4   3.1e-37   4.4e-35  123.3   1.7    56   219   217   382   214   389 0.94 -
SOLCI002443800       -            566 EOG093604HD          -            408   9.6e-58  197.9   6.3   4   4   8.8e-08   1.3e-05   26.3   0.0   288   376   358   448   356   480 0.82 -
SOLCI000288900       -            605 EOG093604HD          -            408   6.9e-57  195.1   2.0   1   1   3.3e-58   4.8e-56  192.3   2.0     7   396    36   440    30   453 0.85 -
SOLCI006221800       -            453 EOG093604HD          -            408   2.7e-56  193.1   1.1   1   2   2.8e-56     4e-54  186.0   1.0    62   398    64   408    21   422 0.89 -
SOLCI006221800       -            453 EOG093604HD          -            408   2.7e-56  193.1   1.1   2   2       9.7   1.4e+03   -0.2   0.0    34    62   403   431   396   439 0.85 -
SOLCI004636500       -            458 EOG093604HD          -            408     7e-56  191.8  10.5   1   2   7.7e-37   1.1e-34  122.0   1.0    64   270   171   384   171   388 0.90 -
SOLCI004636500       -            458 EOG093604HD          -            408     7e-56  191.8  10.5   2   2       6.3     9e+02    0.4   0.0   172   196   419   443   409   455 0.86 -
SOLCI002658500       -            512 EOG093604HD          -            408   4.4e-54  185.9   0.3   1   2   1.3e-52   1.9e-50  173.9   0.2   114   405    32   338    25   341 0.91 -
SOLCI002658500       -            512 EOG093604HD          -            408   4.4e-54  185.9   0.3   2   2      0.33        47    4.6   0.0   332   385   367   424   354   445 0.73 -
SOLCI003556900       -            534 EOG093604HD          -            408   5.5e-52  179.0   3.3   1   4     5e-22   7.1e-20   73.2   0.1    54   179    86   211    47   212 0.92 -
SOLCI003556900       -            534 EOG093604HD          -            408   5.5e-52  179.0   3.3   2   4   1.3e-10   1.8e-08   35.6   0.0   336   393   205   262   204   264 0.93 -
SOLCI003556900       -            534 EOG093604HD          -            408   5.5e-52  179.0   3.3   3   4   6.9e-21   9.9e-19   69.4   0.1   277   381   247   351   242   364 0.93 -
SOLCI003556900       -            534 EOG093604HD          -            408   5.5e-52  179.0   3.3   4   4    0.0036      0.52   11.1   0.0   282   359   365   444   356   459 0.87 -
SOLCI002665900       -            528 EOG093604HD          -            408   8.5e-52  178.3   0.1   1   2   5.4e-18   7.7e-16   59.9   0.0   118   274    26   192    15   198 0.78 -
SOLCI002665900       -            528 EOG093604HD          -            408   8.5e-52  178.3   0.1   2   2   1.1e-33   1.6e-31  111.6   0.3   253   405   202   357   197   360 0.59 -
SOLCI000892300       -            913 EOG093604HD          -            408   8.5e-51  175.0   4.7   1   8   2.4e-06   0.00034   21.6   0.1   277   391   158   276   136   279 0.87 -
SOLCI000892300       -            913 EOG093604HD          -            408   8.5e-51  175.0   4.7   2   8     9e-06    0.0013   19.6   0.0   261   300   279   321   276   334 0.78 -
SOLCI000892300       -            913 EOG093604HD          -            408   8.5e-51  175.0   4.7   3   8      0.15        21    5.7   0.0   269   300   325   356   321   365 0.87 -
SOLCI000892300       -            913 EOG093604HD          -            408   8.5e-51  175.0   4.7   4   8   1.7e-12   2.4e-10   41.8   0.0   260   402   348   497   337   503 0.92 -
SOLCI000892300       -            913 EOG093604HD          -            408   8.5e-51  175.0   4.7   5   8      0.33        47    4.6   0.0    67    99   492   524   490   527 0.75 -
SOLCI000892300       -            913 EOG093604HD          -            408   8.5e-51  175.0   4.7   6   8   2.3e-11   3.3e-09   38.1   0.0   260   393   523   663   512   666 0.91 -
SOLCI000892300       -            913 EOG093604HD          -            408   8.5e-51  175.0   4.7   7   8   6.3e-05     0.009   16.8   0.0    62   145   662   747   660   755 0.77 -
SOLCI000892300       -            913 EOG093604HD          -            408   8.5e-51  175.0   4.7   8   8   8.8e-10   1.3e-07   32.8   0.0    67   206   761   904   754   911 0.91 -
SOLCI000669400       -            426 EOG093604HD          -            408   1.7e-50  174.0   1.3   1   4   8.9e-25   1.3e-22   82.2   0.2    81   193    44   157    35   158 0.93 -
SOLCI000669400       -            426 EOG093604HD          -            408   1.7e-50  174.0   1.3   2   4   6.3e-25   8.9e-23   82.7   0.0   276   388   147   260   144   265 0.94 -
SOLCI000669400       -            426 EOG093604HD          -            408   1.7e-50  174.0   1.3   3   4   0.00088      0.13   13.1   0.0   290   374   277   363   271   399 0.76 -
SOLCI000669400       -            426 EOG093604HD          -            408   1.7e-50  174.0   1.3   4   4       3.8   5.4e+02    1.1   0.0   173   204   390   421   380   426 0.82 -
SOLCI003829900       -           1169 EOG093604HD          -            408   2.2e-50  173.7   0.7   1   6   2.6e-06   0.00038   21.4   0.0   267   356   258   347   141   352 0.81 -
SOLCI003829900       -           1169 EOG093604HD          -            408   2.2e-50  173.7   0.7   2   6   1.1e-10   1.6e-08   35.8   0.0    61   204   351   498   346   509 0.92 -
SOLCI003829900       -           1169 EOG093604HD          -            408   2.2e-50  173.7   0.7   3   6   1.8e-08   2.6e-06   28.5   0.1   273   386   509   626   503   631 0.91 -
SOLCI003829900       -           1169 EOG093604HD          -            408   2.2e-50  173.7   0.7   4   6   6.4e-09   9.1e-07   30.0   0.0   260   382   633   761   625   787 0.90 -
SOLCI003829900       -           1169 EOG093604HD          -            408   2.2e-50  173.7   0.7   5   6   3.6e-05    0.0051   17.7   0.0   273   394   896  1021   878  1038 0.79 -
SOLCI003829900       -           1169 EOG093604HD          -            408   2.2e-50  173.7   0.7   6   6   2.3e-09   3.3e-07   31.5   0.0   259   354  1054  1152  1045  1157 0.93 -
SOLCI001725900       -            891 EOG093604HD          -            408   6.4e-50  172.1  11.7   1   8       2.5   3.5e+02    1.7   0.0   121   208   101   189    86   199 0.67 -
SOLCI001725900       -            891 EOG093604HD          -            408   6.4e-50  172.1  11.7   2   8     2e-06   0.00029   21.8   0.0   278   351   201   274   197   283 0.93 -
SOLCI001725900       -            891 EOG093604HD          -            408   6.4e-50  172.1  11.7   3   8   6.5e-08   9.3e-06   26.7   0.0   259   388   284   421   277   428 0.88 -
SOLCI001725900       -            891 EOG093604HD          -            408   6.4e-50  172.1  11.7   4   8   1.1e-11   1.6e-09   39.1   0.2    56   184   419   551   415   552 0.91 -
SOLCI001725900       -            891 EOG093604HD          -            408   6.4e-50  172.1  11.7   5   8   2.7e-14   3.9e-12   47.7   0.1   272   406   546   684   544   686 0.93 -
SOLCI001725900       -            891 EOG093604HD          -            408   6.4e-50  172.1  11.7   6   8   1.2e-09   1.7e-07   32.4   0.1    43   131   679   774   676   778 0.88 -
SOLCI001725900       -            891 EOG093604HD          -            408   6.4e-50  172.1  11.7   7   8       0.1        14    6.3   0.0   358   401   775   818   772   872 0.62 -
SOLCI001725900       -            891 EOG093604HD          -            408   6.4e-50  172.1  11.7   8   8      0.73     1e+02    3.5   0.0   253   299   838   887   815   890 0.67 -
SOLCI004518400       -            428 EOG093604HD          -            408   8.7e-50  171.7   0.0   1   2   5.9e-25   8.5e-23   82.8   0.0    64   193    11   141     3   155 0.92 -
SOLCI004518400       -            428 EOG093604HD          -            408   8.7e-50  171.7   0.0   2   2   1.8e-25   2.6e-23   84.5   0.0   164   375   144   366   142   401 0.74 -
SOLCI003466100       -            531 EOG093604HD          -            408   1.3e-49  171.2   0.1   1   2   6.6e-18   9.4e-16   59.6   0.0    54   179    74   199    29   200 0.89 -
SOLCI003466100       -            531 EOG093604HD          -            408   1.3e-49  171.2   0.1   2   2   3.5e-35   4.9e-33  116.5   0.1   140   381   191   442   189   470 0.87 -
SOLCI001686500       -            621 EOG093604HD          -            408   1.8e-49  170.7   0.0   1   1   1.7e-51   2.5e-49  170.2   0.0    50   406    98   467    60   469 0.88 -
SOLCI002934700       -            481 EOG093604HD          -            408   3.5e-49  169.7   2.3   1   3   1.1e-18   1.6e-16   62.1   0.2    90   191    78   179    66   179 0.83 -
SOLCI002934700       -            481 EOG093604HD          -            408   3.5e-49  169.7   2.3   2   3   3.4e-31   4.9e-29  103.4   0.3    83   246   172   335   168   363 0.90 -
SOLCI002934700       -            481 EOG093604HD          -            408   3.5e-49  169.7   2.3   3   3      0.54        77    3.9   0.0   289   357   352   419   340   423 0.61 -
SOLCI007508800       -            478 EOG093604HD          -            408     6e-49  168.9   4.7   1   4     1e-21   1.4e-19   72.2   1.2    68   192    87   211    16   219 0.87 -
SOLCI007508800       -            478 EOG093604HD          -            408     6e-49  168.9   4.7   2   4   8.2e-15   1.2e-12   49.4   0.1   293   354   219   282   215   286 0.89 -
SOLCI007508800       -            478 EOG093604HD          -            408     6e-49  168.9   4.7   3   4   2.9e-12   4.1e-10   41.0   0.0    61   128   290   357   284   401 0.79 -
SOLCI007508800       -            478 EOG093604HD          -            408     6e-49  168.9   4.7   4   4       1.6   2.3e+02    2.3   0.0   297   357   404   463   394   467 0.68 -
SOLCI003803600       -           1035 EOG093604HD          -            408   1.4e-48  167.8  14.7   1   5   0.00053     0.075   13.8   0.0   332   385    60   117    42   123 0.83 -
SOLCI003803600       -           1035 EOG093604HD          -            408   1.4e-48  167.8  14.7   2   5   2.1e-06    0.0003   21.7   0.3    33   179   123   277   113   298 0.52 -
SOLCI003803600       -           1035 EOG093604HD          -            408   1.4e-48  167.8  14.7   3   5   7.2e-20     1e-17   66.1   2.2   162   401   325   580   317   583 0.90 -
SOLCI003803600       -           1035 EOG093604HD          -            408   1.4e-48  167.8  14.7   4   5   6.9e-19   9.8e-17   62.8   1.3    63   370   502   828   501   829 0.86 -
SOLCI003803600       -           1035 EOG093604HD          -            408   1.4e-48  167.8  14.7   5   5   1.2e-13   1.7e-11   45.6   1.6   133   390   676   953   676   965 0.88 -
SOLCI002323000       -            564 EOG093604HD          -            408   7.6e-48  165.3   0.5   1   3   6.7e-28   9.6e-26   92.5   0.1   222   391     9   186     7   198 0.55 -
SOLCI002323000       -            564 EOG093604HD          -            408   7.6e-48  165.3   0.5   2   3   6.1e-22   8.6e-20   72.9   0.1   276   403   172   300   169   304 0.95 -
SOLCI002323000       -            564 EOG093604HD          -            408   7.6e-48  165.3   0.5   3   3       9.2   1.3e+03   -0.1   0.0   334   377   333   377   330   410 0.72 -
SOLCI000074000       -            467 EOG093604HD          -            408   5.5e-47  162.5   1.3   1   3   1.4e-16     2e-14   55.2   0.0    66   196    48   181    40   182 0.93 -
SOLCI000074000       -            467 EOG093604HD          -            408   5.5e-47  162.5   1.3   2   3   5.8e-10   8.2e-08   33.5   0.1   155   213   171   235   158   240 0.70 -
SOLCI000074000       -            467 EOG093604HD          -            408   5.5e-47  162.5   1.3   3   3   1.3e-24   1.9e-22   81.6   2.1     1   160   221   387   221   404 0.82 -
SOLCI007328400       -           1121 EOG093604HD          -            408   5.9e-47  162.4  12.3   1   8   4.1e-08   5.8e-06   27.4   0.3    68   206   186   328   181   330 0.88 -
SOLCI007328400       -           1121 EOG093604HD          -            408   5.9e-47  162.4  12.3   2   8   5.4e-19   7.7e-17   63.2   2.0    62   360   250   564   248   572 0.88 -
SOLCI007328400       -           1121 EOG093604HD          -            408   5.9e-47  162.4  12.3   3   8   0.00067     0.096   13.5   0.0   264   306   570   615   565   639 0.68 -
SOLCI007328400       -           1121 EOG093604HD          -            408   5.9e-47  162.4  12.3   4   8    0.0038      0.55   11.0   0.0   260   308   636   687   626   694 0.77 -
SOLCI007328400       -           1121 EOG093604HD          -            408   5.9e-47  162.4  12.3   5   8   5.5e-08   7.9e-06   26.9   0.0   257   403   704   857   694   865 0.88 -
SOLCI007328400       -           1121 EOG093604HD          -            408   5.9e-47  162.4  12.3   6   8   0.00056      0.08   13.7   0.0   273   383   863   977   861   982 0.80 -
SOLCI007328400       -           1121 EOG093604HD          -            408   5.9e-47  162.4  12.3   7   8   6.4e-05    0.0091   16.8   0.1   279   391   904  1020   889  1022 0.91 -
SOLCI007328400       -           1121 EOG093604HD          -            408   5.9e-47  162.4  12.3   8   8    0.0069      0.98   10.1   0.0    61   120  1020  1079  1005  1090 0.73 -
SOLCI004215000       -            767 EOG093604HD          -            408   3.4e-46  159.9   3.6   1   4   4.3e-15   6.1e-13   50.3   0.1   275   389   199   317   179   318 0.89 -
SOLCI004215000       -            767 EOG093604HD          -            408   3.4e-46  159.9   3.6   2   4   1.2e-14   1.8e-12   48.8   0.0   261   391   287   424   283   430 0.91 -
SOLCI004215000       -            767 EOG093604HD          -            408   3.4e-46  159.9   3.6   3   4   5.4e-22   7.7e-20   73.1   0.1    62   318   355   627   354   632 0.90 -
SOLCI004215000       -            767 EOG093604HD          -            408   3.4e-46  159.9   3.6   4   4    0.0036      0.51   11.1   0.0   140   208   623   695   613   724 0.67 -
SOLCI003934000       -            602 EOG093604HD          -            408   2.2e-45  157.2   0.0   1   3     1e-18   1.4e-16   62.3   0.0    10   178    14   192     9   201 0.81 -
SOLCI003934000       -            602 EOG093604HD          -            408   2.2e-45  157.2   0.0   2   3   9.1e-25   1.3e-22   82.2   0.1    81   219   212   350   200   359 0.94 -
SOLCI003934000       -            602 EOG093604HD          -            408   2.2e-45  157.2   0.0   3   3     0.021         3    8.5   0.0   333   372   372   412   369   445 0.66 -
SOLCI003281000       -            483 EOG093604HD          -            408     5e-45  156.0   2.2   1   1   1.1e-44   1.5e-42  147.8   2.2    95   397     6   319     1   331 0.88 -
SOLCI006898400       -            451 EOG093604HD          -            408     2e-44  154.0   0.0   1   2   3.7e-15   5.3e-13   50.6   0.0    70   191     1   124     1   128 0.89 -
SOLCI006898400       -            451 EOG093604HD          -            408     2e-44  154.0   0.0   2   2   1.8e-30   2.6e-28  101.0   0.0    62   326   129   409   124   425 0.79 -
SOLCI004565600       -            980 EOG093604HD          -            408   4.4e-44  152.9   8.6   1   5   9.6e-10   1.4e-07   32.7   0.1    68   250   189   372   145   408 0.87 -
SOLCI004565600       -            980 EOG093604HD          -            408   4.4e-44  152.9   8.6   2   5     2e-09   2.8e-07   31.7   0.1   259   370   434   549   420   550 0.93 -
SOLCI004565600       -            980 EOG093604HD          -            408   4.4e-44  152.9   8.6   3   5   1.3e-09   1.8e-07   32.3   0.0   277   354   522   599   520   605 0.94 -
SOLCI004565600       -            980 EOG093604HD          -            408   4.4e-44  152.9   8.6   4   5   5.9e-14   8.4e-12   46.6   0.1   260   390   623   760   613   763 0.92 -
SOLCI004565600       -            980 EOG093604HD          -            408   4.4e-44  152.9   8.6   5   5   9.9e-07   0.00014   22.8   0.1   260   314   763   820   760   897 0.69 -
SOLCI003635200       -            819 EOG093604HD          -            408   2.7e-43  150.3   6.4   1   6   3.4e-05    0.0049   17.7   0.0    95   192   171   273   147   274 0.68 -
SOLCI003635200       -            819 EOG093604HD          -            408   2.7e-43  150.3   6.4   2   6   3.1e-10   4.4e-08   34.3   0.0   281   386   269   378   258   383 0.91 -
SOLCI003635200       -            819 EOG093604HD          -            408   2.7e-43  150.3   6.4   3   6   0.00033     0.046   14.5   0.0    56   101   378   423   372   426 0.90 -
SOLCI003635200       -            819 EOG093604HD          -            408   2.7e-43  150.3   6.4   4   6   2.6e-06   0.00038   21.4   0.1   332   392   425   489   420   495 0.66 -
SOLCI003635200       -            819 EOG093604HD          -            408   2.7e-43  150.3   6.4   5   6    0.0098       1.4    9.6   0.0    67   110   494   537   488   539 0.89 -
SOLCI003635200       -            819 EOG093604HD          -            408   2.7e-43  150.3   6.4   6   6   3.6e-11   5.1e-09   37.4   0.3    62   209   629   780   624   790 0.92 -
SOLCI001441700       -            839 EOG093604HD          -            408   5.8e-43  149.2   4.3   1   6   8.3e-08   1.2e-05   26.3   0.0    81   192   207   321   196   331 0.57 -
SOLCI001441700       -            839 EOG093604HD          -            408   5.8e-43  149.2   4.3   2   6   0.00018     0.025   15.4   0.1   262   311   365   417   348   419 0.74 -
SOLCI001441700       -            839 EOG093604HD          -            408   5.8e-43  149.2   4.3   3   6   1.6e-07   2.2e-05   25.4   0.1   275   403   416   548   412   554 0.86 -
SOLCI001441700       -            839 EOG093604HD          -            408   5.8e-43  149.2   4.3   4   6   7.7e-09   1.1e-06   29.7   0.0   279   388   560   673   553   675 0.90 -
SOLCI001441700       -            839 EOG093604HD          -            408   5.8e-43  149.2   4.3   5   6   3.9e-15   5.6e-13   50.5   0.0   276   401   662   790   661   801 0.91 -
SOLCI001441700       -            839 EOG093604HD          -            408   5.8e-43  149.2   4.3   6   6    0.0001     0.014   16.2   0.0   334   399   755   824   752   829 0.87 -
SOLCI006753400       -            911 EOG093604HD          -            408   1.3e-42  148.1   7.3   1   7   4.3e-10   6.1e-08   33.9   0.3    49   197   186   345   139   362 0.79 -
SOLCI006753400       -            911 EOG093604HD          -            408   1.3e-42  148.1   7.3   2   7    0.0014       0.2   12.4   0.0   263   355   350   444   346   450 0.87 -
SOLCI006753400       -            911 EOG093604HD          -            408   1.3e-42  148.1   7.3   3   7     5e-07   7.1e-05   23.8   0.0   260   382   382   510   368   513 0.87 -
SOLCI006753400       -            911 EOG093604HD          -            408   1.3e-42  148.1   7.3   4   7   3.8e-06   0.00055   20.9   0.0    64   190   452   582   449   584 0.84 -
SOLCI006753400       -            911 EOG093604HD          -            408   1.3e-42  148.1   7.3   5   7   3.4e-09   4.8e-07   30.9   0.0   264   402   490   635   483   640 0.89 -
SOLCI006753400       -            911 EOG093604HD          -            408   1.3e-42  148.1   7.3   6   7   4.2e-07     6e-05   24.0   0.0   272   350   641   719   633   721 0.93 -
SOLCI006753400       -            911 EOG093604HD          -            408   1.3e-42  148.1   7.3   7   7   8.2e-12   1.2e-09   39.5   0.2   276   400   715   843   715   851 0.92 -
SOLCI007287600       -            842 EOG093604HD          -            408   3.6e-42  146.6   3.5   1   6   0.00039     0.056   14.2   0.0    55    96   217   262   179   267 0.66 -
SOLCI007287600       -            842 EOG093604HD          -            408   3.6e-42  146.6   3.5   2   6   1.4e-13     2e-11   45.4   0.0    64   202   265   408   261   408 0.93 -
SOLCI007287600       -            842 EOG093604HD          -            408   3.6e-42  146.6   3.5   3   6   2.9e-05    0.0042   17.9   0.0    63   106   405   448   402   458 0.73 -
SOLCI007287600       -            842 EOG093604HD          -            408   3.6e-42  146.6   3.5   4   6   9.1e-08   1.3e-05   26.2   0.3    63   210   440   590   438   601 0.80 -
SOLCI007287600       -            842 EOG093604HD          -            408   3.6e-42  146.6   3.5   5   6   2.7e-05    0.0039   18.1   0.0   277   393   565   685   546   689 0.75 -
SOLCI007287600       -            842 EOG093604HD          -            408   3.6e-42  146.6   3.5   6   6   9.5e-12   1.4e-09   39.3   0.2    85   248   637   804   615   807 0.86 -
SOLCI003872100       -            916 EOG093604HD          -            408   3.8e-42  146.5   8.1   1   5     4e-22   5.6e-20   73.5   0.8    97   401   179   503   144   510 0.89 -
SOLCI003872100       -            916 EOG093604HD          -            408   3.8e-42  146.5   8.1   2   5      0.02       2.9    8.6   0.0    63   103   530   570   510   579 0.57 -
SOLCI003872100       -            916 EOG093604HD          -            408   3.8e-42  146.5   8.1   3   5   2.8e-12     4e-10   41.1   0.1   262   401   567   713   563   720 0.91 -
SOLCI003872100       -            916 EOG093604HD          -            408   3.8e-42  146.5   8.1   4   5   0.00014     0.019   15.8   0.0   277   395   744   866   736   874 0.80 -
SOLCI003872100       -            916 EOG093604HD          -            408   3.8e-42  146.5   8.1   5   5       1.5   2.2e+02    2.4   0.0   351   392   857   898   854   908 0.80 -
SOLCI002121800       -            850 EOG093604HD          -            408   4.3e-42  146.4   8.5   1   5     0.051       7.3    7.3   0.3    51   116   179   248   163   292 0.70 -
SOLCI002121800       -            850 EOG093604HD          -            408   4.3e-42  146.4   8.5   2   5   3.5e-13     5e-11   44.1   0.3   277   399   285   411   279   415 0.93 -
SOLCI002121800       -            850 EOG093604HD          -            408   4.3e-42  146.4   8.5   3   5   1.5e-10   2.2e-08   35.3   0.5   274   389   352   470   347   471 0.91 -
SOLCI002121800       -            850 EOG093604HD          -            408   4.3e-42  146.4   8.5   4   5    0.0036      0.51   11.1   0.1   325   382   437   498   427   505 0.55 -
SOLCI002121800       -            850 EOG093604HD          -            408   4.3e-42  146.4   8.5   5   5     3e-25   4.3e-23   83.8   0.0    61   359   507   822   503   843 0.85 -
SOLCI004247500       -            843 EOG093604HD          -            408   3.6e-41  143.3   9.3   1   6       0.1        15    6.3   0.0   334   356   153   175   148   180 0.84 -
SOLCI004247500       -            843 EOG093604HD          -            408   3.6e-41  143.3   9.3   2   6   2.1e-11     3e-09   38.2   0.6    52   187   201   340   187   350 0.90 -
SOLCI004247500       -            843 EOG093604HD          -            408   3.6e-41  143.3   9.3   3   6   4.6e-07   6.5e-05   23.9   0.0   326   393   351   422   339   432 0.86 -
SOLCI004247500       -            843 EOG093604HD          -            408   3.6e-41  143.3   9.3   4   6   6.9e-08   9.9e-06   26.6   0.1   261   389   423   559   420   568 0.75 -
SOLCI004247500       -            843 EOG093604HD          -            408   3.6e-41  143.3   9.3   5   6   0.00014      0.02   15.7   0.0   332   401   568   641   558   647 0.86 -
SOLCI004247500       -            843 EOG093604HD          -            408   3.6e-41  143.3   9.3   6   6   9.8e-10   1.4e-07   32.7   0.0    52   191   688   835   670   843 0.82 -
SOLCI007314000       -            759 EOG093604HD          -            408   8.4e-41  142.1   8.9   1   5   4.8e-12   6.8e-10   40.3   0.0   269   390   235   360   221   363 0.93 -
SOLCI007314000       -            759 EOG093604HD          -            408   8.4e-41  142.1   8.9   2   5   1.7e-10   2.5e-08   35.2   0.1   281   401   282   406   277   413 0.91 -
SOLCI007314000       -            759 EOG093604HD          -            408   8.4e-41  142.1   8.9   3   5   1.2e-11   1.6e-09   39.0   0.3   273   402   414   546   401   548 0.87 -
SOLCI007314000       -            759 EOG093604HD          -            408   8.4e-41  142.1   8.9   4   5   2.4e-08   3.4e-06   28.1   0.0   276   390   487   605   486   608 0.93 -
SOLCI007314000       -            759 EOG093604HD          -            408   8.4e-41  142.1   8.9   5   5   2.4e-10   3.5e-08   34.7   0.0   260   390   608   745   605   754 0.87 -
SOLCI007161600       -            555 EOG093604HD          -            408   2.3e-40  140.7   0.4   1   4      0.15        22    5.7   0.0     6    54    56   105    48   127 0.55 -
SOLCI007161600       -            555 EOG093604HD          -            408   2.3e-40  140.7   0.4   2   4   5.6e-11     8e-09   36.8   0.1   333   385   125   177   111   177 0.89 -
SOLCI007161600       -            555 EOG093604HD          -            408   2.3e-40  140.7   0.4   3   4   2.6e-26   3.8e-24   87.3   0.0   276   406   169   299   168   301 0.94 -
SOLCI007161600       -            555 EOG093604HD          -            408   2.3e-40  140.7   0.4   4   4     1e-08   1.4e-06   29.4   0.0   264   368   255   364   254   379 0.80 -
SOLCI002522700       -           1014 EOG093604HD          -            408   5.1e-40  139.5   5.3   1   6      0.11        15    6.2   0.0   167   208   215   256   202   268 0.73 -
SOLCI002522700       -           1014 EOG093604HD          -            408   5.1e-40  139.5   5.3   2   6   3.4e-05    0.0048   17.8   0.0   139   197   334   396   327   401 0.57 -
SOLCI002522700       -           1014 EOG093604HD          -            408   5.1e-40  139.5   5.3   3   6   0.00016     0.023   15.5   0.0    65   188   400   526   395   536 0.87 -
SOLCI002522700       -           1014 EOG093604HD          -            408   5.1e-40  139.5   5.3   4   6   5.7e-19   8.1e-17   63.1   0.1    59   226   534   705   524   709 0.93 -
SOLCI002522700       -           1014 EOG093604HD          -            408   5.1e-40  139.5   5.3   5   6   4.4e-11   6.2e-09   37.1   0.7   287   402   673   791   672   804 0.93 -
SOLCI002522700       -           1014 EOG093604HD          -            408   5.1e-40  139.5   5.3   6   6   3.4e-09   4.8e-07   30.9   0.5   133   373   713   970   710   975 0.77 -
SOLCI006582700       -            770 EOG093604HD          -            408   1.4e-39  138.1   0.6   1   3   4.1e-18   5.8e-16   60.3   0.0   171   401   140   389   128   393 0.84 -
SOLCI006582700       -            770 EOG093604HD          -            408   1.4e-39  138.1   0.6   2   3   1.6e-07   2.3e-05   25.4   0.0   333   402   387   460   381   467 0.91 -
SOLCI006582700       -            770 EOG093604HD          -            408   1.4e-39  138.1   0.6   3   3   3.2e-14   4.6e-12   47.5   0.1    45   214   496   679   492   685 0.85 -
SOLCI002498400       -            654 EOG093604HD          -            408   1.6e-39  137.9  10.1   1   5     4e-07   5.8e-05   24.1   0.1   261   357   172   271   158   274 0.91 -
SOLCI002498400       -            654 EOG093604HD          -            408   1.6e-39  137.9  10.1   2   5   1.2e-10   1.8e-08   35.6   0.1   280   401   229   354   228   355 0.96 -
SOLCI002498400       -            654 EOG093604HD          -            408   1.6e-39  137.9  10.1   3   5    0.0073         1   10.1   0.0   360   398   348   386   347   396 0.84 -
SOLCI002498400       -            654 EOG093604HD          -            408   1.6e-39  137.9  10.1   4   5   3.7e-15   5.3e-13   50.6   0.1   259   405   415   570   395   573 0.74 -
SOLCI002498400       -            654 EOG093604HD          -            408   1.6e-39  137.9  10.1   5   5   2.3e-08   3.3e-06   28.2   0.0   330   391   577   642   571   652 0.81 -
SOLCI002312000       -            829 EOG093604HD          -            408   2.5e-39  137.3   2.9   1   6     0.085        12    6.5   0.1   299   378   161   244   126   245 0.66 -
SOLCI002312000       -            829 EOG093604HD          -            408   2.5e-39  137.3   2.9   2   6   3.3e-11   4.7e-09   37.6   0.1    48   210   202   374   190   378 0.81 -
SOLCI002312000       -            829 EOG093604HD          -            408   2.5e-39  137.3   2.9   3   6   1.1e-09   1.6e-07   32.5   0.0   272   390   379   501   374   513 0.89 -
SOLCI002312000       -            829 EOG093604HD          -            408   2.5e-39  137.3   2.9   4   6    0.0046      0.65   10.7   0.0   340   390   517   567   504   580 0.85 -
SOLCI002312000       -            829 EOG093604HD          -            408   2.5e-39  137.3   2.9   5   6   8.2e-07   0.00012   23.1   0.0    71   178   578   689   573   695 0.87 -
SOLCI002312000       -            829 EOG093604HD          -            408   2.5e-39  137.3   2.9   6   6   8.2e-08   1.2e-05   26.4   0.0   132   208   724   804   720   823 0.84 -
SOLCI000699800       -            720 EOG093604HD          -            408   1.5e-38  134.7   1.7   1   5   7.1e-07    0.0001   23.3   0.0   280   394   198   316   189   323 0.88 -
SOLCI000699800       -            720 EOG093604HD          -            408   1.5e-38  134.7   1.7   2   5   5.9e-07   8.4e-05   23.5   0.0   334   399   322   388   316   396 0.87 -
SOLCI000699800       -            720 EOG093604HD          -            408   1.5e-38  134.7   1.7   3   5   1.8e-11   2.5e-09   38.4   0.1   256   390   378   519   370   522 0.87 -
SOLCI000699800       -            720 EOG093604HD          -            408   1.5e-38  134.7   1.7   4   5     2e-13   2.9e-11   44.8   0.1   261   395   418   559   417   565 0.86 -
SOLCI000699800       -            720 EOG093604HD          -            408   1.5e-38  134.7   1.7   5   5   1.3e-10   1.9e-08   35.6   0.0    63   192   557   690   555   707 0.86 -
SOLCI004535900       -            814 EOG093604HD          -            408     2e-38  134.3   4.7   1   5   3.8e-09   5.4e-07   30.8   0.0    63   208   170   324   139   329 0.84 -
SOLCI004535900       -            814 EOG093604HD          -            408     2e-38  134.3   4.7   2   5   8.4e-07   0.00012   23.0   0.0   272   356   330   414   327   417 0.95 -
SOLCI004535900       -            814 EOG093604HD          -            408     2e-38  134.3   4.7   3   5   3.3e-13   4.7e-11   44.1   0.0   260   402   420   569   416   577 0.89 -
SOLCI004535900       -            814 EOG093604HD          -            408     2e-38  134.3   4.7   4   5   9.1e-07   0.00013   22.9   0.2   276   370   579   677   574   687 0.82 -
SOLCI004535900       -            814 EOG093604HD          -            408     2e-38  134.3   4.7   5   5    0.0039      0.56   10.9   0.1    73   142   686   755   662   810 0.83 -
SOLCI004221400       -            762 EOG093604HD          -            408   2.4e-38  134.0   2.8   1   8   2.9e-08   4.1e-06   27.9   0.1    70   204   135   274   113   278 0.79 -
SOLCI004221400       -            762 EOG093604HD          -            408   2.4e-38  134.0   2.8   2   8     0.011       1.5    9.5   0.0    70   106   276   312   271   317 0.68 -
SOLCI004221400       -            762 EOG093604HD          -            408   2.4e-38  134.0   2.8   3   8   0.00034     0.049   14.4   0.0   268   297   312   344   309   350 0.84 -
SOLCI004221400       -            762 EOG093604HD          -            408   2.4e-38  134.0   2.8   4   8   2.1e-05     0.003   18.4   0.0   267   335   346   417   343   418 0.81 -
SOLCI004221400       -            762 EOG093604HD          -            408   2.4e-38  134.0   2.8   5   8   1.4e-14     2e-12   48.6   0.1   260   402   409   558   399   562 0.85 -
SOLCI004221400       -            762 EOG093604HD          -            408   2.4e-38  134.0   2.8   6   8   4.8e-10   6.8e-08   33.7   0.0   258   389   512   650   511   663 0.86 -
SOLCI004221400       -            762 EOG093604HD          -            408   2.4e-38  134.0   2.8   7   8    0.0039      0.55   11.0   0.0   275   390   567   687   561   691 0.85 -
SOLCI004221400       -            762 EOG093604HD          -            408   2.4e-38  134.0   2.8   8   8         5   7.2e+02    0.7   0.0   264   329   662   727   653   752 0.61 -
SOLCI001596600       -           1475 EOG093604HD          -            408   2.6e-38  133.9   8.1   1   7   7.9e-13   1.1e-10   42.9   0.1   177   393   202   436   179   438 0.83 -
SOLCI001596600       -           1475 EOG093604HD          -            408   2.6e-38  133.9   8.1   2   7   1.2e-11   1.6e-09   39.1   0.3    62   192   435   569   428   571 0.94 -
SOLCI001596600       -           1475 EOG093604HD          -            408   2.6e-38  133.9   8.1   3   7    0.0033      0.47   11.2   0.0    62   117   540   599   537   689 0.68 -
SOLCI001596600       -           1475 EOG093604HD          -            408   2.6e-38  133.9   8.1   4   7       3.4   4.9e+02    1.3   0.0   334   405   649   723   646   726 0.67 -
SOLCI001596600       -           1475 EOG093604HD          -            408   2.6e-38  133.9   8.1   5   7   3.4e-10   4.9e-08   34.2   0.4    34   393   677  1062   673  1062 0.73 -
SOLCI001596600       -           1475 EOG093604HD          -            408   2.6e-38  133.9   8.1   6   7   2.7e-08   3.9e-06   27.9   0.0    31   311   858  1151   852  1154 0.86 -
SOLCI001596600       -           1475 EOG093604HD          -            408   2.6e-38  133.9   8.1   7   7         5   7.1e+02    0.7   0.0   278   318  1153  1193  1146  1200 0.85 -
SOLCI002498300       -            514 EOG093604HD          -            408   1.3e-37  131.6   2.1   1   6    0.0024      0.34   11.6   0.0   261   357    20   116     7   120 0.88 -
SOLCI002498300       -            514 EOG093604HD          -            408   1.3e-37  131.6   2.1   2   6   2.3e-11   3.2e-09   38.1   0.1   281   402    75   200    73   203 0.92 -
SOLCI002498300       -            514 EOG093604HD          -            408   1.3e-37  131.6   2.1   3   6     0.011       1.5    9.5   0.0   361   398   194   231   190   241 0.84 -
SOLCI002498300       -            514 EOG093604HD          -            408   1.3e-37  131.6   2.1   4   6   3.2e-06   0.00045   21.1   0.0   275   391   209   329   206   332 0.84 -
SOLCI002498300       -            514 EOG093604HD          -            408   1.3e-37  131.6   2.1   5   6   7.6e-07   0.00011   23.2   0.0   277   386   246   359   232   361 0.79 -
SOLCI002498300       -            514 EOG093604HD          -            408   1.3e-37  131.6   2.1   6   6   3.7e-18   5.3e-16   60.4   0.1   262   398   333   476   329   485 0.89 -
SOLCI005641500       -            381 EOG093604HD          -            408   1.4e-37  131.5   1.2   1   4   1.3e-08   1.9e-06   29.0   0.0    62   194    28   164     2   167 0.89 -
SOLCI005641500       -            381 EOG093604HD          -            408   1.4e-37  131.5   1.2   2   4   2.5e-12   3.5e-10   41.3   0.0   266   401    70   212    65   214 0.88 -
SOLCI005641500       -            381 EOG093604HD          -            408   1.4e-37  131.5   1.2   3   4   9.7e-18   1.4e-15   59.1   0.1    63   202   169   312   167   316 0.95 -
SOLCI005641500       -            381 EOG093604HD          -            408   1.4e-37  131.5   1.2   4   4   5.1e-06   0.00073   20.5   0.0   330   390   312   376   305   381 0.86 -
SOLCI005484700       -            754 EOG093604HD          -            408   4.5e-37  129.8   0.2   1   5       0.6        86    3.7   0.1    96   397   137   210   114   222 0.50 -
SOLCI005484700       -            754 EOG093604HD          -            408   4.5e-37  129.8   0.2   2   5   2.3e-08   3.3e-06   28.2   0.0    62   196   257   395   238   398 0.92 -
SOLCI005484700       -            754 EOG093604HD          -            408   4.5e-37  129.8   0.2   3   5   5.9e-09   8.4e-07   30.1   0.0    62   194   397   533   395   546 0.90 -
SOLCI005484700       -            754 EOG093604HD          -            408   4.5e-37  129.8   0.2   4   5   7.4e-13     1e-10   43.0   0.1   268   400   549   685   538   692 0.62 -
SOLCI005484700       -            754 EOG093604HD          -            408   4.5e-37  129.8   0.2   5   5   3.1e-05    0.0044   17.9   0.0   270   303   691   724   682   733 0.88 -
SOLCI002498500       -            605 EOG093604HD          -            408   8.3e-37  129.0   8.9   1   4       5.5   7.9e+02    0.6   0.1   366   394   145   173   126   184 0.78 -
SOLCI002498500       -            605 EOG093604HD          -            408   8.3e-37  129.0   8.9   2   4   3.2e-11   4.5e-09   37.6   0.1   261   354   208   304   194   310 0.88 -
SOLCI002498500       -            605 EOG093604HD          -            408   8.3e-37  129.0   8.9   3   4   1.6e-12   2.3e-10   41.8   0.4   260   400   312   459   308   462 0.85 -
SOLCI002498500       -            605 EOG093604HD          -            408   8.3e-37  129.0   8.9   4   4   6.7e-16   9.6e-14   53.0   0.1   261   398   453   597   433   603 0.79 -
SOLCI003320200       -            775 EOG093604HD          -            408   1.1e-36  128.5   1.4   1   4   8.1e-14   1.2e-11   46.1   0.1   169   360   124   327   122   328 0.92 -
SOLCI003320200       -            775 EOG093604HD          -            408   1.1e-36  128.5   1.4   2   4   1.2e-15   1.7e-13   52.1   0.0   260   386   329   462   327   467 0.92 -
SOLCI003320200       -            775 EOG093604HD          -            408   1.1e-36  128.5   1.4   3   4   4.4e-05    0.0062   17.4   0.0   260   359   482   584   476   627 0.68 -
SOLCI003320200       -            775 EOG093604HD          -            408   1.1e-36  128.5   1.4   4   4      0.65        93    3.6   0.0   334   397   698   766   678   771 0.72 -
SOLCI002510100       -            737 EOG093604HD          -            408   1.2e-36  128.4   0.1   1   3   2.4e-20   3.5e-18   67.6   0.0    65   379   117   449   103   453 0.84 -
SOLCI002510100       -            737 EOG093604HD          -            408   1.2e-36  128.4   0.1   2   3   8.1e-07   0.00012   23.1   0.0    63   194   468   603   462   606 0.85 -
SOLCI002510100       -            737 EOG093604HD          -            408   1.2e-36  128.4   0.1   3   3   2.2e-09   3.1e-07   31.6   0.0   283   403   564   688   564   693 0.89 -
SOLCI000152500       -            717 EOG093604HD          -            408   1.1e-35  125.2   7.3   1   4   5.4e-16   7.7e-14   53.3   0.4   139   402   143   428   102   432 0.77 -
SOLCI000152500       -            717 EOG093604HD          -            408   1.1e-35  125.2   7.3   2   4   5.7e-14   8.2e-12   46.6   0.1   264   389   423   555   422   559 0.91 -
SOLCI000152500       -            717 EOG093604HD          -            408   1.1e-35  125.2   7.3   3   4   1.1e-11   1.5e-09   39.1   0.2   261   389   455   590   454   594 0.90 -
SOLCI000152500       -            717 EOG093604HD          -            408   1.1e-35  125.2   7.3   4   4    0.0013      0.18   12.5   0.0    61   139   594   673   589   683 0.86 -
SOLCI001336900       -            834 EOG093604HD          -            408   2.1e-35  124.4  12.3   1   3   6.3e-05    0.0089   16.9   0.0   136   213   160   241   128   245 0.86 -
SOLCI001336900       -            834 EOG093604HD          -            408   2.1e-35  124.4  12.3   2   3    0.0016      0.22   12.3   0.0   274   357   244   327   241   328 0.95 -
SOLCI001336900       -            834 EOG093604HD          -            408   2.1e-35  124.4  12.3   3   3   1.3e-18   1.8e-16   61.9   2.2    61   393   402   754   399   771 0.77 -
SOLCI004667900       -            687 EOG093604HD          -            408   3.3e-35  123.7   7.4   1   5     0.093        13    6.4   0.0   330   355    80   105    24   111 0.65 -
SOLCI004667900       -            687 EOG093604HD          -            408   3.3e-35  123.7   7.4   2   5   3.4e-07   4.8e-05   24.3   0.0   287   377   143   237   130   252 0.88 -
SOLCI004667900       -            687 EOG093604HD          -            408   3.3e-35  123.7   7.4   3   5     2e-10   2.9e-08   34.9   0.2   260   393   254   393   247   397 0.56 -
SOLCI004667900       -            687 EOG093604HD          -            408   3.3e-35  123.7   7.4   4   5   1.5e-09   2.1e-07   32.1   0.2   260   381   393   521   391   522 0.90 -
SOLCI004667900       -            687 EOG093604HD          -            408   3.3e-35  123.7   7.4   5   5   6.9e-10   9.8e-08   33.2   0.0   261   393   499   638   496   656 0.85 -
SOLCI006353400       -            401 EOG093604HD          -            408   4.5e-35  123.2   0.1   1   2   1.6e-36   2.3e-34  120.9   0.1    70   236     1   167     1   180 0.96 -
SOLCI006353400       -            401 EOG093604HD          -            408   4.5e-35  123.2   0.1   2   2       5.1   7.2e+02    0.7   0.0   334   400   172   240   168   249 0.76 -
SOLCI004438800       -            786 EOG093604HD          -            408   4.8e-35  123.1   7.1   1   4   1.9e-06   0.00027   21.8   0.4   275   389   148   266   135   268 0.82 -
SOLCI004438800       -            786 EOG093604HD          -            408   4.8e-35  123.1   7.1   2   4     0.058       8.3    7.1   0.0   269   297   422   450   407   461 0.80 -
SOLCI004438800       -            786 EOG093604HD          -            408   4.8e-35  123.1   7.1   3   4   1.2e-10   1.7e-08   35.7   0.1   253   391   438   583   436   585 0.87 -
SOLCI004438800       -            786 EOG093604HD          -            408   4.8e-35  123.1   7.1   4   4   1.3e-09   1.9e-07   32.2   0.0    62   202   584   729   582   744 0.84 -
SOLCI007117300       -            561 EOG093604HD          -            408   1.2e-34  121.8   4.6   1   4     0.019       2.6    8.7   0.0    71   309   100   144    22   186 0.74 -
SOLCI007117300       -            561 EOG093604HD          -            408   1.2e-34  121.8   4.6   2   4   6.8e-17   9.7e-15   56.3   0.1   172   389   100   332    99   334 0.84 -
SOLCI007117300       -            561 EOG093604HD          -            408   1.2e-34  121.8   4.6   3   4     5e-12   7.1e-10   40.2   0.0   260   393   301   441   299   446 0.92 -
SOLCI007117300       -            561 EOG093604HD          -            408   1.2e-34  121.8   4.6   4   4   1.5e-12   2.1e-10   42.0   0.4   263   392   374   510   371   527 0.85 -
SOLCI001270900       -           1047 EOG093604HD          -            408     2e-34  121.1   4.7   1   3   2.6e-07   3.7e-05   24.7   0.1   276   397   109   238    94   244 0.83 -
SOLCI001270900       -           1047 EOG093604HD          -            408     2e-34  121.1   4.7   2   3   3.2e-13   4.5e-11   44.2   1.1   163   384   268   500   245   522 0.83 -
SOLCI001270900       -           1047 EOG093604HD          -            408     2e-34  121.1   4.7   3   3   7.4e-14     1e-11   46.3   0.0   254   404   709   866   705   873 0.89 -
SOLCI004643200       -            761 EOG093604HD          -            408   2.7e-34  120.7   3.7   1   5      0.12        17    6.1   0.0    68   209    80   234    77   249 0.71 -
SOLCI004643200       -            761 EOG093604HD          -            408   2.7e-34  120.7   3.7   2   5   2.1e-08   3.1e-06   28.3   0.1    63   198   265   409   251   411 0.53 -
SOLCI004643200       -            761 EOG093604HD          -            408   2.7e-34  120.7   3.7   3   5   1.1e-07   1.6e-05   25.9   0.0   164   208   411   455   405   460 0.93 -
SOLCI004643200       -            761 EOG093604HD          -            408   2.7e-34  120.7   3.7   4   5    0.0028       0.4   11.4   0.1   143   197   456   514   452   533 0.71 -
SOLCI004643200       -            761 EOG093604HD          -            408   2.7e-34  120.7   3.7   5   5   5.3e-14   7.5e-12   46.8   0.1    61   232   549   725   536   739 0.89 -
SOLCI000725500       -            763 EOG093604HD          -            408   2.9e-34  120.6  11.9   1   6    0.0021       0.3   11.8   0.5   277   399    23   151    11   160 0.68 -
SOLCI000725500       -            763 EOG093604HD          -            408   2.9e-34  120.6  11.9   2   6     0.016       2.3    8.9   0.2    55   107   137   189   114   196 0.75 -
SOLCI000725500       -            763 EOG093604HD          -            408   2.9e-34  120.6  11.9   3   6   2.3e-14   3.3e-12   47.9   0.1   251   401   171   328   164   329 0.88 -
SOLCI000725500       -            763 EOG093604HD          -            408   2.9e-34  120.6  11.9   4   6   5.6e-05     0.008   17.0   0.0    63   142   320   399   318   407 0.87 -
SOLCI000725500       -            763 EOG093604HD          -            408   2.9e-34  120.6  11.9   5   6   2.9e-10   4.1e-08   34.4   0.1   260   376   390   508   381   510 0.87 -
SOLCI000725500       -            763 EOG093604HD          -            408   2.9e-34  120.6  11.9   6   6   1.1e-06   0.00015   22.7   0.1   260   398   495   641   493   651 0.79 -
SOLCI006405400       -            576 EOG093604HD          -            408   1.1e-33  118.7   1.2   1   4   9.1e-12   1.3e-09   39.4   0.1    61   209   152   304   146   306 0.94 -
SOLCI006405400       -            576 EOG093604HD          -            408   1.1e-33  118.7   1.2   2   4   1.1e-09   1.6e-07   32.5   0.0    62   190   293   425   289   427 0.87 -
SOLCI006405400       -            576 EOG093604HD          -            408   1.1e-33  118.7   1.2   3   4   1.8e-06   0.00025   22.0   0.0   277   359   419   501   402   503 0.89 -
SOLCI006405400       -            576 EOG093604HD          -            408   1.1e-33  118.7   1.2   4   4   4.1e-08   5.9e-06   27.3   0.0    62   117   503   558   501   574 0.87 -
SOLCI002228800       -            752 EOG093604HD          -            408   1.8e-33  118.0   5.4   1   3   6.6e-11   9.4e-09   36.5   0.1   236   358   263   392   251   395 0.76 -
SOLCI002228800       -            752 EOG093604HD          -            408   1.8e-33  118.0   5.4   2   3     2e-17   2.8e-15   58.0   0.1   260   403   396   546   393   551 0.93 -
SOLCI002228800       -            752 EOG093604HD          -            408   1.8e-33  118.0   5.4   3   3   3.3e-07   4.8e-05   24.4   0.3   241   395   543   713   542   729 0.83 -
SOLCI006449600       -            852 EOG093604HD          -            408   3.1e-33  117.2  10.5   1   7      0.59        83    3.8   0.1    62    99     8    45     3    72 0.74 -
SOLCI006449600       -            852 EOG093604HD          -            408   3.1e-33  117.2  10.5   2   7     0.032       4.5    8.0   0.1    54   102    66   118    61   122 0.72 -
SOLCI006449600       -            852 EOG093604HD          -            408   3.1e-33  117.2  10.5   3   7   2.4e-10   3.4e-08   34.7   0.0    67   225   118   279   113   305 0.84 -
SOLCI006449600       -            852 EOG093604HD          -            408   3.1e-33  117.2  10.5   4   7   1.9e-07   2.7e-05   25.2   0.1    73   237   399   560   385   573 0.74 -
SOLCI006449600       -            852 EOG093604HD          -            408   3.1e-33  117.2  10.5   5   7   1.3e-09   1.8e-07   32.3   0.3   260   395   561   703   551   711 0.86 -
SOLCI006449600       -            852 EOG093604HD          -            408   3.1e-33  117.2  10.5   6   7    0.0002     0.028   15.2   0.0   265   354   706   798   700   810 0.76 -
SOLCI006449600       -            852 EOG093604HD          -            408   3.1e-33  117.2  10.5   7   7       6.7   9.5e+02    0.3   0.0   127   160   799   832   778   836 0.65 -
SOLCI003435400       -            841 EOG093604HD          -            408   4.3e-33  116.7   2.7   1   5   1.6e-09   2.3e-07   32.0   0.0   136   212   173   253   163   258 0.88 -
SOLCI003435400       -            841 EOG093604HD          -            408   4.3e-33  116.7   2.7   2   5     1e-13   1.4e-11   45.8   0.0    63   201   240   383   238   390 0.90 -
SOLCI003435400       -            841 EOG093604HD          -            408   4.3e-33  116.7   2.7   3   5   6.1e-06   0.00086   20.2   0.0   265   355   389   479   378   484 0.76 -
SOLCI003435400       -            841 EOG093604HD          -            408   4.3e-33  116.7   2.7   4   5   2.5e-05    0.0035   18.2   0.0    47   127   469   550   465   557 0.84 -
SOLCI003435400       -            841 EOG093604HD          -            408   4.3e-33  116.7   2.7   5   5      0.13        19    5.9   0.0   280   311   596   627   567   679 0.70 -
SOLCI004169300       -            609 EOG093604HD          -            408   7.2e-33  116.0   7.0   1   3   4.9e-14     7e-12   46.9   1.1   135   389    11   285     4   286 0.86 -
SOLCI004169300       -            609 EOG093604HD          -            408   7.2e-33  116.0   7.0   2   3   1.7e-16   2.4e-14   55.0   0.1   264   405   293   441   287   443 0.89 -
SOLCI004169300       -            609 EOG093604HD          -            408   7.2e-33  116.0   7.0   3   3   1.3e-05    0.0019   19.1   0.0   133   393   429   499   426   556 0.64 -
SOLCI001873300       -            909 EOG093604HD          -            408   2.6e-32  114.2   3.5   1   5         2   2.9e+02    2.0   0.0   331   390   244   307   170   313 0.67 -
SOLCI001873300       -            909 EOG093604HD          -            408   2.6e-32  114.2   3.5   2   5   3.1e-09   4.4e-07   31.0   0.0    64   192   311   443   307   471 0.81 -
SOLCI001873300       -            909 EOG093604HD          -            408   2.6e-32  114.2   3.5   3   5   5.6e-10   7.9e-08   33.5   0.1    63   162   485   584   472   588 0.96 -
SOLCI001873300       -            909 EOG093604HD          -            408   2.6e-32  114.2   3.5   4   5   2.9e-11   4.1e-09   37.7   0.0   260   393   590   730   583   746 0.90 -
SOLCI001873300       -            909 EOG093604HD          -            408   2.6e-32  114.2   3.5   5   5       0.1        14    6.3   0.0   276   304   749   778   738   807 0.84 -
SOLCI004372400       -            657 EOG093604HD          -            408   4.1e-32  113.5   1.1   1   3   0.00011     0.016   16.1   0.0   106   193   217   304   174   311 0.69 -
SOLCI004372400       -            657 EOG093604HD          -            408   4.1e-32  113.5   1.1   2   3   6.5e-26   9.2e-24   86.0   0.7    66   395   208   554   205   558 0.86 -
SOLCI004372400       -            657 EOG093604HD          -            408   4.1e-32  113.5   1.1   3   3   9.4e-06    0.0013   19.6   0.0   328   396   553   625   551   635 0.74 -
SOLCI004716200       -            932 EOG093604HD          -            408   4.5e-32  113.4   8.1   1   6   0.00023     0.032   15.0   0.1   140   196   298   358   287   366 0.86 -
SOLCI004716200       -            932 EOG093604HD          -            408   4.5e-32  113.4   8.1   2   6     0.014       2.1    9.1   0.0   137   193   365   425   356   434 0.71 -
SOLCI004716200       -            932 EOG093604HD          -            408   4.5e-32  113.4   8.1   3   6     0.028       3.9    8.2   0.2   332   371   471   514   459   525 0.82 -
SOLCI004716200       -            932 EOG093604HD          -            408   4.5e-32  113.4   8.1   4   6     1e-06   0.00014   22.8   0.0   276   379   520   627   514   628 0.87 -
SOLCI004716200       -            932 EOG093604HD          -            408   4.5e-32  113.4   8.1   5   6   2.2e-14   3.2e-12   48.0   0.0   263   405   609   758   603   761 0.90 -
SOLCI004716200       -            932 EOG093604HD          -            408   4.5e-32  113.4   8.1   6   6   2.4e-06   0.00034   21.5   0.1   132   208   745   829   743   874 0.70 -
SOLCI006155700       -            798 EOG093604HD          -            408   7.8e-32  112.6   3.2   1   6   2.2e-08   3.1e-06   28.3   0.0   282   390   117   229   109   233 0.92 -
SOLCI006155700       -            798 EOG093604HD          -            408   7.8e-32  112.6   3.2   2   6    0.0021       0.3   11.8   0.0   165   229   233   292   230   297 0.75 -
SOLCI006155700       -            798 EOG093604HD          -            408   7.8e-32  112.6   3.2   3   6      0.16        23    5.6   0.0   272   306   282   316   268   327 0.72 -
SOLCI006155700       -            798 EOG093604HD          -            408   7.8e-32  112.6   3.2   4   6   1.8e-11   2.5e-09   38.4   0.3   250   389   288   438   286   445 0.86 -
SOLCI006155700       -            798 EOG093604HD          -            408   7.8e-32  112.6   3.2   5   6   1.3e-08   1.8e-06   29.0   0.0    62   203   464   609   456   617 0.91 -
SOLCI006155700       -            798 EOG093604HD          -            408   7.8e-32  112.6   3.2   6   6    0.0023      0.33   11.7   0.0   272   320   585   633   576   709 0.82 -
SOLCI005896200       -            700 EOG093604HD          -            408     1e-31  112.2   0.0   1   5   4.4e-05    0.0063   17.4   0.0   331   401   162   231   147   236 0.77 -
SOLCI005896200       -            700 EOG093604HD          -            408     1e-31  112.2   0.0   2   5      0.93   1.3e+02    3.1   0.0   364   391   266   293   254   308 0.86 -
SOLCI005896200       -            700 EOG093604HD          -            408     1e-31  112.2   0.0   3   5   1.7e-07   2.4e-05   25.4   0.0   266   406   301   448   293   450 0.86 -
SOLCI005896200       -            700 EOG093604HD          -            408     1e-31  112.2   0.0   4   5   8.2e-17   1.2e-14   56.0   0.0    51   212   454   623   446   627 0.90 -
SOLCI005896200       -            700 EOG093604HD          -            408     1e-31  112.2   0.0   5   5      0.21        29    5.3   0.0   273   311   626   664   611   675 0.81 -
SOLCI005303000       -            711 EOG093604HD          -            408   7.5e-31  109.3   4.7   1   4   2.6e-09   3.7e-07   31.3   0.3    79   211   223   359   208   365 0.76 -
SOLCI005303000       -            711 EOG093604HD          -            408   7.5e-31  109.3   4.7   2   4   3.1e-07   4.3e-05   24.5   0.0   338   401   393   460   384   467 0.87 -
SOLCI005303000       -            711 EOG093604HD          -            408   7.5e-31  109.3   4.7   3   4   9.2e-12   1.3e-09   39.4   0.0   284   395   444   559   444   562 0.91 -
SOLCI005303000       -            711 EOG093604HD          -            408   7.5e-31  109.3   4.7   4   4   1.1e-05    0.0015   19.4   0.1   260   385   557   688   554   700 0.78 -
SOLCI006090100       -            680 EOG093604HD          -            408   1.7e-30  108.2   1.9   1   5      0.01       1.4    9.6   0.0    60   115    42    98    24   112 0.86 -
SOLCI006090100       -            680 EOG093604HD          -            408   1.7e-30  108.2   1.9   2   5   1.7e-12   2.4e-10   41.8   0.1   260   391   189   332   148   334 0.79 -
SOLCI006090100       -            680 EOG093604HD          -            408   1.7e-30  108.2   1.9   3   5   5.6e-06   0.00079   20.3   0.0    64   196   335   471   331   474 0.70 -
SOLCI006090100       -            680 EOG093604HD          -            408   1.7e-30  108.2   1.9   4   5   1.5e-07   2.2e-05   25.5   0.0   259   389   474   612   469   616 0.85 -
SOLCI006090100       -            680 EOG093604HD          -            408   1.7e-30  108.2   1.9   5   5      0.16        23    5.6   0.0   262   297   618   656   614   669 0.80 -
SOLCI001309600       -            980 EOG093604HD          -            408   2.1e-30  107.9   2.3   1   5   3.3e-05    0.0047   17.8   0.0   271   398   145   276   130   277 0.86 -
SOLCI001309600       -            980 EOG093604HD          -            408   2.1e-30  107.9   2.3   2   5   1.1e-11   1.5e-09   39.2   0.0    63   396   271   624   269   627 0.84 -
SOLCI001309600       -            980 EOG093604HD          -            408   2.1e-30  107.9   2.3   3   5   1.2e-08   1.7e-06   29.1   0.0    66   179   624   741   619   765 0.90 -
SOLCI001309600       -            980 EOG093604HD          -            408   2.1e-30  107.9   2.3   4   5    0.0091       1.3    9.7   0.0   138   193   812   871   795   875 0.77 -
SOLCI001309600       -            980 EOG093604HD          -            408   2.1e-30  107.9   2.3   5   5     0.018       2.6    8.8   0.0    63   125   877   940   874   974 0.82 -
SOLCI001037900       -            594 EOG093604HD          -            408   2.4e-30  107.7   2.4   1   4   3.2e-13   4.6e-11   44.2   0.3   148   388    53   314    42   318 0.84 -
SOLCI001037900       -            594 EOG093604HD          -            408   2.4e-30  107.7   2.4   2   4   4.3e-14   6.1e-12   47.0   0.0    60   195   316   455   312   472 0.91 -
SOLCI001037900       -            594 EOG093604HD          -            408   2.4e-30  107.7   2.4   3   4    0.0016      0.23   12.2   0.0   334   395   466   531   454   538 0.70 -
SOLCI001037900       -            594 EOG093604HD          -            408   2.4e-30  107.7   2.4   4   4       2.5   3.6e+02    1.7   0.0   326   355   528   557   524   562 0.68 -
SOLCI003978800       -            716 EOG093604HD          -            408   1.1e-29  105.5  10.8   1   4   7.8e-06    0.0011   19.8   1.4    69   192   162   289   149   296 0.87 -
SOLCI003978800       -            716 EOG093604HD          -            408   1.1e-29  105.5  10.8   2   4   1.3e-14   1.9e-12   48.8   0.1    62   199   295   437   284   456 0.86 -
SOLCI003978800       -            716 EOG093604HD          -            408   1.1e-29  105.5  10.8   3   4   2.8e-10     4e-08   34.5   0.0    61   196   470   609   461   622 0.86 -
SOLCI003978800       -            716 EOG093604HD          -            408   1.1e-29  105.5  10.8   4   4      0.81   1.2e+02    3.3   0.1   157   219   636   699   614   715 0.57 -
SOLCI006109700       -            605 EOG093604HD          -            408   1.4e-29  105.2   4.7   1   5   2.3e-10   3.3e-08   34.8   0.0    67   199   155   294   120   297 0.82 -
SOLCI006109700       -            605 EOG093604HD          -            408   1.4e-29  105.2   4.7   2   5   1.2e-08   1.6e-06   29.2   0.0   272   402   274   408   271   410 0.91 -
SOLCI006109700       -            605 EOG093604HD          -            408   1.4e-29  105.2   4.7   3   5   1.5e-10   2.1e-08   35.4   0.1   259   393   328   469   313   474 0.69 -
SOLCI006109700       -            605 EOG093604HD          -            408   1.4e-29  105.2   4.7   4   5   5.8e-08   8.2e-06   26.9   0.1   272   390   414   536   411   539 0.93 -
SOLCI006109700       -            605 EOG093604HD          -            408   1.4e-29  105.2   4.7   5   5     0.017       2.5    8.8   0.0   260   296   539   578   536   583 0.56 -
SOLCI004840300       -            619 EOG093604HD          -            408   2.4e-29  104.4   0.0   1   6   1.1e-08   1.6e-06   29.2   0.0   274   387   139   253   133   258 0.93 -
SOLCI004840300       -            619 EOG093604HD          -            408   2.4e-29  104.4   0.0   2   6      0.13        19    5.9   0.0    61    97   257   293   247   296 0.71 -
SOLCI004840300       -            619 EOG093604HD          -            408   2.4e-29  104.4   0.0   3   6     1e-10   1.5e-08   35.9   0.0   253   403   283   444   276   448 0.84 -
SOLCI004840300       -            619 EOG093604HD          -            408   2.4e-29  104.4   0.0   4   6   1.8e-09   2.5e-07   31.9   0.0    61   195   362   500   353   507 0.89 -
SOLCI004840300       -            619 EOG093604HD          -            408   2.4e-29  104.4   0.0   5   6   7.3e-08     1e-05   26.5   0.0    62   192   433   567   431   573 0.93 -
SOLCI004840300       -            619 EOG093604HD          -            408   2.4e-29  104.4   0.0   6   6      0.21        31    5.2   0.0   167   198   577   608   565   617 0.85 -
SOLCI002894100       -            860 EOG093604HD          -            408     3e-29  104.1   2.4   1   5   3.6e-07   5.1e-05   24.3   0.0   135   210   137   216   117   225 0.59 -
SOLCI002894100       -            860 EOG093604HD          -            408     3e-29  104.1   2.4   2   5   1.9e-10   2.6e-08   35.1   0.1   272   401   220   354   217   361 0.87 -
SOLCI002894100       -            860 EOG093604HD          -            408     3e-29  104.1   2.4   3   5   1.3e-09   1.9e-07   32.3   0.0   272   389   396   517   376   521 0.88 -
SOLCI002894100       -            860 EOG093604HD          -            408     3e-29  104.1   2.4   4   5   1.7e-06   0.00025   22.0   0.0   274   402   433   565   431   570 0.89 -
SOLCI002894100       -            860 EOG093604HD          -            408     3e-29  104.1   2.4   5   5   0.00021     0.029   15.2   0.0   333   403   492   566   491   631 0.91 -
SOLCI006142500       -            460 EOG093604HD          -            408   4.2e-29  103.6   2.1   1   3   2.3e-09   3.2e-07   31.5   0.0    61   201    42   185    33   198 0.87 -
SOLCI006142500       -            460 EOG093604HD          -            408   4.2e-29  103.6   2.1   2   3   4.2e-17     6e-15   57.0   0.3   266   399   190   330   184   342 0.87 -
SOLCI006142500       -            460 EOG093604HD          -            408   4.2e-29  103.6   2.1   3   3   0.00053     0.076   13.8   0.0   326   385   358   417   341   426 0.86 -
SOLCI004945500       -            663 EOG093604HD          -            408   5.3e-29  103.2  14.4   1   7       4.5   6.5e+02    0.9   0.0   364   391   118   145    73   161 0.79 -
SOLCI004945500       -            663 EOG093604HD          -            408   5.3e-29  103.2  14.4   2   7   5.3e-08   7.5e-06   27.0   0.2   282   391   172   280   165   282 0.82 -
SOLCI004945500       -            663 EOG093604HD          -            408   5.3e-29  103.2  14.4   3   7    0.0002     0.029   15.2   0.0   264   306   251   296   244   302 0.86 -
SOLCI004945500       -            663 EOG093604HD          -            408   5.3e-29  103.2  14.4   4   7      0.01       1.4    9.6   0.0    63   105   282   324   279   328 0.88 -
SOLCI004945500       -            663 EOG093604HD          -            408   5.3e-29  103.2  14.4   5   7   5.8e-11   8.3e-09   36.7   0.3   262   379   319   443   315   445 0.92 -
SOLCI004945500       -            663 EOG093604HD          -            408   5.3e-29  103.2  14.4   6   7   8.6e-10   1.2e-07   32.9   1.5   260   398   422   567   419   574 0.89 -
SOLCI004945500       -            663 EOG093604HD          -            408   5.3e-29  103.2  14.4   7   7      0.12        16    6.1   0.0   143   288   572   628   567   642 0.38 -
SOLCI002768000       -            618 EOG093604HD          -            408     6e-29  103.1   0.7   1   5   1.4e-06    0.0002   22.3   0.2   275   400   157   286   149   292 0.92 -
SOLCI002768000       -            618 EOG093604HD          -            408     6e-29  103.1   0.7   2   5       1.8   2.5e+02    2.2   0.0    64    98   315   349   294   369 0.67 -
SOLCI002768000       -            618 EOG093604HD          -            408     6e-29  103.1   0.7   3   5     4e-15   5.7e-13   50.4   0.0    61   196   382   521   369   523 0.93 -
SOLCI002768000       -            618 EOG093604HD          -            408     6e-29  103.1   0.7   4   5    0.0023      0.33   11.7   0.0    62   100   523   561   521   563 0.92 -
SOLCI002768000       -            618 EOG093604HD          -            408     6e-29  103.1   0.7   5   5     0.023       3.3    8.4   0.0   262   301   561   603   559   615 0.81 -
SOLCI004586900       -            590 EOG093604HD          -            408   6.3e-29  103.0   7.9   1   5   5.8e-06   0.00083   20.3   0.2    63   196    69   207    40   213 0.88 -
SOLCI004586900       -            590 EOG093604HD          -            408   6.3e-29  103.0   7.9   2   5     5e-09   7.1e-07   30.4   0.1    63   193   139   274   137   278 0.90 -
SOLCI004586900       -            590 EOG093604HD          -            408   6.3e-29  103.0   7.9   3   5   9.6e-10   1.4e-07   32.7   0.1   260   358   280   381   274   383 0.89 -
SOLCI004586900       -            590 EOG093604HD          -            408   6.3e-29  103.0   7.9   4   5   5.7e-09   8.1e-07   30.2   0.0   260   389   385   521   382   525 0.92 -
SOLCI004586900       -            590 EOG093604HD          -            408   6.3e-29  103.0   7.9   5   5      0.48        69    4.1   0.0   358   398   525   565   519   572 0.86 -
SOLCI005511700       -            678 EOG093604HD          -            408   9.4e-29  102.4   6.1   1   6       9.6   1.4e+03   -0.2   0.0   104   158    42    93    23   103 0.73 -
SOLCI005511700       -            678 EOG093604HD          -            408   9.4e-29  102.4   6.1   2   6         5   7.1e+02    0.7   0.0   332   375   129   173   110   189 0.78 -
SOLCI005511700       -            678 EOG093604HD          -            408   9.4e-29  102.4   6.1   3   6   7.7e-09   1.1e-06   29.7   0.1    69   207   162   304   136   313 0.86 -
SOLCI005511700       -            678 EOG093604HD          -            408   9.4e-29  102.4   6.1   4   6   7.7e-11   1.1e-08   36.3   0.3   268   390   307   433   296   434 0.88 -
SOLCI005511700       -            678 EOG093604HD          -            408   9.4e-29  102.4   6.1   5   6   4.8e-10   6.8e-08   33.7   0.1    65   191   403   533   392   536 0.89 -
SOLCI005511700       -            678 EOG093604HD          -            408   9.4e-29  102.4   6.1   6   6     0.027       3.9    8.2   0.0   260   363   554   660   537   676 0.72 -
SOLCI004689400       -            966 EOG093604HD          -            408   9.5e-29  102.4  12.2   1   4     0.059       8.4    7.1   0.0    66   105   328   367   290   390 0.57 -
SOLCI004689400       -            966 EOG093604HD          -            408   9.5e-29  102.4  12.2   2   4   1.1e-09   1.6e-07   32.5   0.3   272   399   434   565   412   575 0.91 -
SOLCI004689400       -            966 EOG093604HD          -            408   9.5e-29  102.4  12.2   3   4   2.3e-17   3.2e-15   57.8   4.7   138   405   598   883   591   885 0.87 -
SOLCI004689400       -            966 EOG093604HD          -            408   9.5e-29  102.4  12.2   4   4     0.035         5    7.8   0.0    62   104   870   912   868   928 0.84 -
SOLCI003344400       -            690 EOG093604HD          -            408   3.9e-28  100.4   1.8   1   5   6.4e-05    0.0091   16.8   0.1   138   194   197   258   120   273 0.64 -
SOLCI003344400       -            690 EOG093604HD          -            408   3.9e-28  100.4   1.8   2   5   2.9e-07   4.1e-05   24.6   0.0   271   367   277   377   264   383 0.74 -
SOLCI003344400       -            690 EOG093604HD          -            408   3.9e-28  100.4   1.8   3   5     2e-11   2.8e-09   38.3   0.0    45   192   382   537   368   541 0.88 -
SOLCI003344400       -            690 EOG093604HD          -            408   3.9e-28  100.4   1.8   4   5   2.7e-05    0.0038   18.1   0.0   326   402   508   588   501   589 0.89 -
SOLCI003344400       -            690 EOG093604HD          -            408   3.9e-28  100.4   1.8   5   5   0.00014     0.021   15.7   0.0   338   407   555   628   546   630 0.78 -
SOLCI006204600       -            575 EOG093604HD          -            408   1.3e-27   98.7   0.4   1   5   3.4e-06   0.00049   21.0   0.0    75   195    68   191    23   203 0.85 -
SOLCI006204600       -            575 EOG093604HD          -            408   1.3e-27   98.7   0.4   2   5   1.1e-08   1.6e-06   29.2   0.0   260   384   266   398   253   404 0.83 -
SOLCI006204600       -            575 EOG093604HD          -            408   1.3e-27   98.7   0.4   3   5    0.0004     0.057   14.2   0.0    62   106   406   450   396   457 0.78 -
SOLCI006204600       -            575 EOG093604HD          -            408   1.3e-27   98.7   0.4   4   5     0.034       4.8    7.9   0.0   260   300   442   485   440   495 0.75 -
SOLCI006204600       -            575 EOG093604HD          -            408   1.3e-27   98.7   0.4   5   5     0.031       4.5    8.0   0.0   263   297   480   517   477   539 0.78 -
SOLCI007024500       -            574 EOG093604HD          -            408   1.6e-27   98.3   0.4   1   2   1.7e-16   2.4e-14   55.0   0.1   144   388   188   452   170   457 0.82 -
SOLCI007024500       -            574 EOG093604HD          -            408   1.6e-27   98.3   0.4   2   2   5.8e-15   8.3e-13   49.9   0.0    61   244   315   502   304   509 0.92 -
SOLCI004191200       -            937 EOG093604HD          -            408   1.7e-27   98.3  12.8   1   2   4.5e-12   6.5e-10   40.4   1.6    61   407   204   569   188   570 0.85 -
SOLCI004191200       -            937 EOG093604HD          -            408   1.7e-27   98.3  12.8   2   2   5.4e-08   7.6e-06   27.0   0.2   280   407   718   848   711   849 0.89 -
SOLCI004840200       -            511 EOG093604HD          -            408   1.9e-27   98.1   2.9   1   4     0.006      0.86   10.3   0.0   335   400    16    85    10    93 0.71 -
SOLCI004840200       -            511 EOG093604HD          -            408   1.9e-27   98.1   2.9   2   4     1e-08   1.5e-06   29.3   0.0    60   162   145   247   137   251 0.88 -
SOLCI004840200       -            511 EOG093604HD          -            408   1.9e-27   98.1   2.9   3   4   1.4e-05     0.002   19.0   0.1   331   402   222   297   213   304 0.82 -
SOLCI004840200       -            511 EOG093604HD          -            408   1.9e-27   98.1   2.9   4   4     2e-13   2.8e-11   44.9   0.1    56   230   313   494   302   508 0.84 -
SOLCI004587800       -            588 EOG093604HD          -            408   2.4e-27   97.8   9.1   1   5   3.1e-05    0.0044   17.9   0.9    63   193    67   202    45   215 0.85 -
SOLCI004587800       -            588 EOG093604HD          -            408   2.4e-27   97.8   9.1   2   5   7.8e-11   1.1e-08   36.3   0.0   272   391   223   346   206   350 0.92 -
SOLCI004587800       -            588 EOG093604HD          -            408   2.4e-27   97.8   9.1   3   5   3.1e-11   4.4e-09   37.7   0.0    60   202   345   491   340   497 0.89 -
SOLCI004587800       -            588 EOG093604HD          -            408   2.4e-27   97.8   9.1   4   5   2.1e-06   0.00029   21.7   0.0   283   387   409   517   409   521 0.86 -
SOLCI004587800       -            588 EOG093604HD          -            408   2.4e-27   97.8   9.1   5   5    0.0072         1   10.1   0.2   332   394   493   559   485   569 0.77 -
SOLCI002464800       -            234 EOG093604HD          -            408   2.5e-27   97.8   0.0   1   1   2.1e-28     3e-26   94.2   0.0     6   194    30   222    29   232 0.84 -
SOLCI002282700       -            848 EOG093604HD          -            408   5.8e-27   96.5   4.7   1   4   2.6e-07   3.6e-05   24.7   0.1   272   387   178   297   169   305 0.84 -
SOLCI002282700       -            848 EOG093604HD          -            408   5.8e-27   96.5   4.7   2   4    0.0018      0.26   12.0   0.0   333   404   309   384   303   388 0.86 -
SOLCI002282700       -            848 EOG093604HD          -            408   5.8e-27   96.5   4.7   3   4     1e-11   1.4e-09   39.2   0.3   156   387   449   696   438   698 0.81 -
SOLCI002282700       -            848 EOG093604HD          -            408   5.8e-27   96.5   4.7   4   4   0.00097      0.14   12.9   0.0    61   107   700   746   696   799 0.80 -
SOLCI004441000       -            833 EOG093604HD          -            408   7.7e-27   96.1   0.7   1   6      0.22        31    5.2   0.0   362   393   273   304   200   316 0.55 -
SOLCI004441000       -            833 EOG093604HD          -            408   7.7e-27   96.1   0.7   2   6   0.00023     0.033   15.0   0.1   266   388   278   404   248   408 0.83 -
SOLCI004441000       -            833 EOG093604HD          -            408   7.7e-27   96.1   0.7   3   6   1.3e-07   1.8e-05   25.7   0.1   275   403   322   455   307   459 0.89 -
SOLCI004441000       -            833 EOG093604HD          -            408   7.7e-27   96.1   0.7   4   6   8.2e-13   1.2e-10   42.8   0.0    60   187   407   538   389   544 0.90 -
SOLCI004441000       -            833 EOG093604HD          -            408   7.7e-27   96.1   0.7   5   6   2.6e-08   3.7e-06   28.0   0.0    63   299   550   697   541   707 0.50 -
SOLCI004441000       -            833 EOG093604HD          -            408   7.7e-27   96.1   0.7   6   6      0.24        35    5.0   0.0   315   391   746   826   705   830 0.77 -
SOLCI004957900       -            922 EOG093604HD          -            408   8.7e-27   96.0   0.8   1   4   1.2e-10   1.7e-08   35.7   0.0   259   389   424   561   415   562 0.88 -
SOLCI004957900       -            922 EOG093604HD          -            408   8.7e-27   96.0   0.8   2   4   1.3e-12   1.8e-10   42.2   0.1   276   406   479   616   477   618 0.91 -
SOLCI004957900       -            922 EOG093604HD          -            408   8.7e-27   96.0   0.8   3   4     1e-09   1.4e-07   32.7   0.0    61   210   528   681   524   688 0.92 -
SOLCI004957900       -            922 EOG093604HD          -            408   8.7e-27   96.0   0.8   4   4         2   2.9e+02    2.0   0.0   276   307   689   720   684   726 0.89 -
SOLCI000358700       -            460 EOG093604HD          -            408   1.3e-26   95.4   0.8   1   3   1.1e-08   1.6e-06   29.2   0.0    62   196    43   181    37   200 0.68 -
SOLCI000358700       -            460 EOG093604HD          -            408   1.3e-26   95.4   0.8   2   3   1.5e-14   2.2e-12   48.5   0.1   262   398   186   329   182   342 0.87 -
SOLCI000358700       -            460 EOG093604HD          -            408   1.3e-26   95.4   0.8   3   3    0.0002     0.028   15.2   0.0   326   405   358   440   336   444 0.81 -
SOLCI003343300       -            526 EOG093604HD          -            408   2.1e-26   94.7   4.5   1   4    0.0021       0.3   11.8   0.1    84   193    25   139    16   147 0.69 -
SOLCI003343300       -            526 EOG093604HD          -            408   2.1e-26   94.7   4.5   2   4   3.7e-11   5.3e-09   37.4   0.0    61   194   144   281   140   286 0.93 -
SOLCI003343300       -            526 EOG093604HD          -            408   2.1e-26   94.7   4.5   3   4   3.9e-09   5.5e-07   30.7   0.0   261   385   287   418   283   423 0.87 -
SOLCI003343300       -            526 EOG093604HD          -            408   2.1e-26   94.7   4.5   4   4   0.00078      0.11   13.3   0.5   327   396   426   499   421   510 0.78 -
SOLCI004294500       -            577 EOG093604HD          -            408   7.1e-26   93.0   0.4   1   5    0.0038      0.54   11.0   0.1   277   375    89   191    84   196 0.58 -
SOLCI004294500       -            577 EOG093604HD          -            408   7.1e-26   93.0   0.4   2   5   1.4e-10     2e-08   35.5   0.0   261   386   175   307   172   312 0.88 -
SOLCI004294500       -            577 EOG093604HD          -            408   7.1e-26   93.0   0.4   3   5      0.84   1.2e+02    3.3   0.0    63    98   314   350   309   367 0.73 -
SOLCI004294500       -            577 EOG093604HD          -            408   7.1e-26   93.0   0.4   4   5       0.6        85    3.8   0.0    73   303   360   396   351   416 0.58 -
SOLCI004294500       -            577 EOG093604HD          -            408   7.1e-26   93.0   0.4   5   5   2.2e-11   3.2e-09   38.1   0.0    68   200   424   560   414   567 0.94 -
SOLCI003800800       -            105 EOG093604HD          -            408   1.3e-24   88.8   0.2   1   1   1.1e-26   1.6e-24   88.5   0.2    94   191     5   102     2   104 0.94 -
SOLCI005497300       -            647 EOG093604HD          -            408   1.9e-24   88.2   0.4   1   3   6.2e-09   8.8e-07   30.1   0.0    64   204    84   228    75   242 0.80 -
SOLCI005497300       -            647 EOG093604HD          -            408   1.9e-24   88.2   0.4   2   3   1.4e-07   1.9e-05   25.6   0.1   276   405   243   376   237   379 0.91 -
SOLCI005497300       -            647 EOG093604HD          -            408   1.9e-24   88.2   0.4   3   3   2.7e-09   3.8e-07   31.3   0.0   260   387   364   498   361   512 0.85 -
SOLCI003885900       -            709 EOG093604HD          -            408   2.4e-24   87.9   1.1   1   3   0.00064     0.091   13.5   0.1   332   391   219   282   196   286 0.85 -
SOLCI003885900       -            709 EOG093604HD          -            408   2.4e-24   87.9   1.1   2   3   2.8e-12     4e-10   41.1   0.1   164   403   284   539   282   544 0.88 -
SOLCI003885900       -            709 EOG093604HD          -            408   2.4e-24   87.9   1.1   3   3   4.8e-09   6.8e-07   30.4   0.0   275   393   547   669   536   680 0.91 -
SOLCI001092000       -            257 EOG093604HD          -            408   3.2e-24   87.5   0.0   1   3   3.2e-09   4.6e-07   31.0   0.0   163   215    48   100    42   104 0.93 -
SOLCI001092000       -            257 EOG093604HD          -            408   3.2e-24   87.5   0.0   2   3   1.7e-05    0.0025   18.7   0.0   286   351   108   175   101   175 0.87 -
SOLCI001092000       -            257 EOG093604HD          -            408   3.2e-24   87.5   0.0   3   3   1.4e-12   1.9e-10   42.1   0.0    62   163   150   251   142   256 0.94 -
SOLCI002323100       -            664 EOG093604HD          -            408   4.1e-24   87.1   8.2   1   3      0.15        21    5.7   0.1   260   297   196   236    50   251 0.65 -
SOLCI002323100       -            664 EOG093604HD          -            408   4.1e-24   87.1   8.2   2   3     0.012       1.7    9.3   0.1   275   396   249   374   228   387 0.65 -
SOLCI002323100       -            664 EOG093604HD          -            408   4.1e-24   87.1   8.2   3   3   1.3e-23   1.8e-21   78.5   3.7    63   371   301   638   295   658 0.86 -
SOLCI002303500       -            577 EOG093604HD          -            408   6.6e-24   86.5   0.2   1   3   2.9e-09   4.2e-07   31.1   0.0    62   174   174   293   147   309 0.89 -
SOLCI002303500       -            577 EOG093604HD          -            408   6.6e-24   86.5   0.2   2   3   2.3e-15   3.3e-13   51.2   0.1   259   405   314   467   297   470 0.65 -
SOLCI002303500       -            577 EOG093604HD          -            408   6.6e-24   86.5   0.2   3   3         3   4.2e+02    1.5   0.0    67   106   459   498   458   524 0.60 -
SOLCI000672200       -            552 EOG093604HD          -            408     8e-24   86.2   0.1   1   3      0.38        53    4.4   0.0   269   352   117   204   114   212 0.73 -
SOLCI000672200       -            552 EOG093604HD          -            408     8e-24   86.2   0.1   2   3   6.8e-11   9.8e-09   36.5   0.0   260   390   216   354   204   357 0.87 -
SOLCI000672200       -            552 EOG093604HD          -            408     8e-24   86.2   0.1   3   3   2.5e-12   3.6e-10   41.2   0.0    63   210   357   508   354   524 0.77 -
SOLCI002010100       -           1097 EOG093604HD          -            408     8e-24   86.2  16.8   1   6      0.03       4.3    8.0   0.1    62   193   185   317   175   320 0.79 -
SOLCI002010100       -           1097 EOG093604HD          -            408     8e-24   86.2  16.8   2   6   0.00017     0.024   15.5   0.1    62   194   322   458   317   459 0.86 -
SOLCI002010100       -           1097 EOG093604HD          -            408     8e-24   86.2  16.8   3   6   0.00024     0.034   14.9   1.7    63   216   462   622   446   636 0.81 -
SOLCI002010100       -           1097 EOG093604HD          -            408     8e-24   86.2  16.8   4   6    0.0037      0.53   11.0   0.1   147   193   757   807   739   821 0.77 -
SOLCI002010100       -           1097 EOG093604HD          -            408     8e-24   86.2  16.8   5   6       0.3        43    4.7   0.0    70   105   821   857   811   884 0.76 -
SOLCI002010100       -           1097 EOG093604HD          -            408     8e-24   86.2  16.8   6   6   1.6e-10   2.3e-08   35.3   0.1   272   390   934  1056   914  1067 0.89 -
SOLCI000806300       -            588 EOG093604HD          -            408     1e-23   85.8  10.1   1   3    0.0063       0.9   10.3   0.8    13   192     6   189     1   190 0.72 -
SOLCI000806300       -            588 EOG093604HD          -            408     1e-23   85.8  10.1   2   3   1.5e-11   2.1e-09   38.7   0.1   279   383   183   291   164   298 0.80 -
SOLCI000806300       -            588 EOG093604HD          -            408     1e-23   85.8  10.1   3   3   2.9e-10   4.1e-08   34.4   0.1   260   387   299   433   294   436 0.88 -
SOLCI004234600       -            611 EOG093604HD          -            408     1e-23   85.8   1.9   1   3      0.19        28    5.4   0.0   323   355   166   198   155   215 0.81 -
SOLCI004234600       -            611 EOG093604HD          -            408     1e-23   85.8   1.9   2   3   1.2e-12   1.8e-10   42.2   0.2   261   405   276   427   275   433 0.89 -
SOLCI004234600       -            611 EOG093604HD          -            408     1e-23   85.8   1.9   3   3   9.4e-08   1.3e-05   26.2   0.0   257   385   447   582   435   599 0.85 -
SOLCI002658000       -            667 EOG093604HD          -            408   7.4e-23   83.0   3.8   1   4     0.044       6.2    7.5   0.0   343   394   164   219   146   232 0.73 -
SOLCI002658000       -            667 EOG093604HD          -            408   7.4e-23   83.0   3.8   2   4   8.4e-10   1.2e-07   32.9   0.4   260   399   253   399   245   406 0.89 -
SOLCI002658000       -            667 EOG093604HD          -            408   7.4e-23   83.0   3.8   3   4   1.6e-07   2.3e-05   25.4   0.0   260   379   393   515   390   520 0.69 -
SOLCI002658000       -            667 EOG093604HD          -            408   7.4e-23   83.0   3.8   4   4    0.0001     0.015   16.1   0.1    54   167   520   636   515   667 0.67 -
SOLCI004536100       -            550 EOG093604HD          -            408   1.1e-22   82.4   0.2   1   2   1.1e-07   1.6e-05   25.9   0.0    70   193   179   305   173   313 0.82 -
SOLCI004536100       -            550 EOG093604HD          -            408   1.1e-22   82.4   0.2   2   2   3.8e-15   5.5e-13   50.5   0.2   261   390   347   484   316   487 0.85 -
SOLCI000174600       -            235 EOG093604HD          -            408   1.9e-22   81.7   0.6   1   2   3.4e-19   4.8e-17   63.9   0.2    60   182     3   141     1   144 0.85 -
SOLCI000174600       -            235 EOG093604HD          -            408   1.9e-22   81.7   0.6   2   2    0.0013      0.18   12.5   0.0   115   151   142   178   140   187 0.83 -
SOLCI004995400       -            104 EOG093604HD          -            408     2e-22   81.6   0.3   1   1   1.5e-24   2.1e-22   81.5   0.3    56   158     2   104     1   104 0.98 -
SOLCI004600900       -            642 EOG093604HD          -            408   2.6e-22   81.2  13.5   1   4      0.47        66    4.1   0.1   143   202    97   159    41   169 0.74 -
SOLCI004600900       -            642 EOG093604HD          -            408   2.6e-22   81.2  13.5   2   4   0.00021      0.03   15.1   0.0   272   305   171   204   156   208 0.49 -
SOLCI004600900       -            642 EOG093604HD          -            408   2.6e-22   81.2  13.5   3   4   5.7e-10   8.2e-08   33.5   0.6   275   395   210   334   205   341 0.90 -
SOLCI004600900       -            642 EOG093604HD          -            408   2.6e-22   81.2  13.5   4   4   1.1e-10   1.6e-08   35.8   0.7   270   401   342   480   330   487 0.87 -
SOLCI004587600       -            470 EOG093604HD          -            408   3.2e-22   80.9   0.4   1   4   0.00078      0.11   13.3   0.1    63   195    46   183    15   194 0.85 -
SOLCI004587600       -            470 EOG093604HD          -            408   3.2e-22   80.9   0.4   2   4   1.2e-11   1.7e-09   39.0   0.0   251   385   209   353   204   355 0.83 -
SOLCI004587600       -            470 EOG093604HD          -            408   3.2e-22   80.9   0.4   3   4   6.7e-10   9.5e-08   33.2   0.0    63   204   256   396   256   401 0.92 -
SOLCI004587600       -            470 EOG093604HD          -            408   3.2e-22   80.9   0.4   4   4   0.00057     0.081   13.7   0.0   145   201   399   459   392   469 0.54 -
SOLCI002464900       -            240 EOG093604HD          -            408   3.8e-22   80.6   0.0   1   2   2.4e-19   3.5e-17   64.3   0.0   132   227     6   101     1   105 0.91 -
SOLCI002464900       -            240 EOG093604HD          -            408   3.8e-22   80.6   0.0   2   2   2.7e-06   0.00039   21.4   0.0   279   357    60   139    58   151 0.82 -
SOLCI000943300       -            731 EOG093604HD          -            408   4.3e-22   80.5   0.3   1   5    0.0053      0.76   10.5   0.0   334   391   126   187   124   193 0.82 -
SOLCI000943300       -            731 EOG093604HD          -            408   4.3e-22   80.5   0.3   2   5   0.00039     0.056   14.2   0.1   341   390   238   291   230   294 0.81 -
SOLCI000943300       -            731 EOG093604HD          -            408   4.3e-22   80.5   0.3   3   5   6.8e-08   9.7e-06   26.6   0.0    62   196   293   432   289   441 0.69 -
SOLCI000943300       -            731 EOG093604HD          -            408   4.3e-22   80.5   0.3   4   5    0.0072         1   10.1   0.0   154   206   464   519   448   524 0.77 -
SOLCI000943300       -            731 EOG093604HD          -            408   4.3e-22   80.5   0.3   5   5     0.035       4.9    7.8   0.0   273   393   528   649   525   664 0.76 -
SOLCI005040000       -            636 EOG093604HD          -            408   4.4e-22   80.5   0.1   1   2   7.6e-21   1.1e-18   69.3   0.1   279   390   279   390   267   391 0.94 -
SOLCI005040000       -            636 EOG093604HD          -            408   4.4e-22   80.5   0.1   2   2   0.00028      0.04   14.7   0.0   278   369   379   471   377   478 0.81 -
SOLCI000411300       -            588 EOG093604HD          -            408   5.6e-22   80.1   0.4   1   3   1.3e-08   1.9e-06   29.0   0.0    64   209    36   186     9   195 0.84 -
SOLCI000411300       -            588 EOG093604HD          -            408   5.6e-22   80.1   0.4   2   3   0.00013     0.018   15.9   0.1    55   115   203   263   191   279 0.85 -
SOLCI000411300       -            588 EOG093604HD          -            408   5.6e-22   80.1   0.4   3   3   5.2e-09   7.4e-07   30.3   0.0    92   214   310   436   282   451 0.80 -
SOLCI000591300       -            558 EOG093604HD          -            408   9.1e-22   79.4   0.4   1   3    0.0021       0.3   11.8   0.1    68   188   149   274   142   280 0.81 -
SOLCI000591300       -            558 EOG093604HD          -            408   9.1e-22   79.4   0.4   2   3   1.3e-17   1.9e-15   58.6   0.1    69   302   221   469   216   473 0.81 -
SOLCI000591300       -            558 EOG093604HD          -            408   9.1e-22   79.4   0.4   3   3    0.0016      0.23   12.2   0.0   271   307   473   509   466   553 0.83 -
SOLCI002689000       -            518 EOG093604HD          -            408   2.3e-21   78.1   6.6   1   3   2.8e-12     4e-10   41.1   0.0   258   400    38   187    22   192 0.85 -
SOLCI002689000       -            518 EOG093604HD          -            408   2.3e-21   78.1   6.6   2   3   2.4e-08   3.4e-06   28.1   0.1   267   406   187   334   171   336 0.88 -
SOLCI002689000       -            518 EOG093604HD          -            408   2.3e-21   78.1   6.6   3   3   6.8e-08   9.6e-06   26.6   1.1    63   219   250   411   247   494 0.77 -
SOLCI006204500       -            581 EOG093604HD          -            408   3.5e-21   77.5   1.0   1   4      0.33        47    4.6   0.0   132   193   125   190    97   193 0.81 -
SOLCI006204500       -            581 EOG093604HD          -            408   3.5e-21   77.5   1.0   2   4   1.2e-06   0.00017   22.5   0.1   259   403   195   346   184   351 0.79 -
SOLCI006204500       -            581 EOG093604HD          -            408   3.5e-21   77.5   1.0   3   4   3.6e-12   5.2e-10   40.7   0.0    63   195   371   507   349   523 0.77 -
SOLCI006204500       -            581 EOG093604HD          -            408   3.5e-21   77.5   1.0   4   4      0.18        26    5.5   0.1   145   197   523   579   516   581 0.81 -
SOLCI007422500       -            622 EOG093604HD          -            408   7.5e-21   76.4   1.0   1   3   1.5e-05    0.0021   18.9   0.1    72   193   201   325   199   329 0.87 -
SOLCI007422500       -            622 EOG093604HD          -            408   7.5e-21   76.4   1.0   2   3   5.5e-11   7.9e-09   36.8   0.0   259   386   330   464   327   483 0.81 -
SOLCI007422500       -            622 EOG093604HD          -            408   7.5e-21   76.4   1.0   3   3     0.013       1.9    9.2   0.0   261   323   509   574   500   600 0.74 -
SOLCI000383600       -            739 EOG093604HD          -            408   7.9e-21   76.3   0.2   1   4       9.8   1.4e+03   -0.2   0.0    70   106   146   182   131   214 0.59 -
SOLCI000383600       -            739 EOG093604HD          -            408   7.9e-21   76.3   0.2   2   4    0.0009      0.13   13.1   0.0    60   162   219   321   210   328 0.82 -
SOLCI000383600       -            739 EOG093604HD          -            408   7.9e-21   76.3   0.2   3   4   0.00033     0.047   14.5   0.0    60   109   406   455   401   472 0.86 -
SOLCI000383600       -            739 EOG093604HD          -            408   7.9e-21   76.3   0.2   4   4     3e-12   4.3e-10   41.0   0.0    56   194   472   615   466   621 0.93 -
SOLCI004114400       -            466 EOG093604HD          -            408   1.1e-20   75.9   0.0   1   1   3.7e-22   5.2e-20   73.6   0.0    81   219   103   238    78   294 0.88 -
SOLCI003908300       -            617 EOG093604HD          -            408   1.1e-20   75.8   5.2   1   5      0.51        73    4.0   0.1    83   196    73   190    29   194 0.64 -
SOLCI003908300       -            617 EOG093604HD          -            408   1.1e-20   75.8   5.2   2   5     0.011       1.5    9.5   0.1   254   305   188   242   177   248 0.59 -
SOLCI003908300       -            617 EOG093604HD          -            408   1.1e-20   75.8   5.2   3   5   7.7e-12   1.1e-09   39.6   0.2   277   398   249   374   245   384 0.92 -
SOLCI003908300       -            617 EOG093604HD          -            408   1.1e-20   75.8   5.2   4   5   4.6e-06   0.00065   20.6   0.0    60   162   366   468   356   482 0.67 -
SOLCI003908300       -            617 EOG093604HD          -            408   1.1e-20   75.8   5.2   5   5      0.52        75    3.9   0.0   148   215   489   564   482   578 0.57 -
SOLCI003864000       -            857 EOG093604HD          -            408   1.7e-20   75.2   4.1   1   5     0.061       8.7    7.0   0.0    74   337   237   306   216   312 0.61 -
SOLCI003864000       -            857 EOG093604HD          -            408   1.7e-20   75.2   4.1   2   5     0.084        12    6.6   0.1   277   351   314   392   309   398 0.81 -
SOLCI003864000       -            857 EOG093604HD          -            408   1.7e-20   75.2   4.1   3   5   2.4e-05    0.0035   18.2   0.1   276   310   387   421   368   427 0.81 -
SOLCI003864000       -            857 EOG093604HD          -            408   1.7e-20   75.2   4.1   4   5     6e-08   8.5e-06   26.8   0.1    62   112   402   452   397   473 0.87 -
SOLCI003864000       -            857 EOG093604HD          -            408   1.7e-20   75.2   4.1   5   5   4.1e-09   5.9e-07   30.6   0.0    61   162   550   654   516   668 0.85 -
SOLCI006298800       -            134 EOG093604HD          -            408   2.1e-20   74.9   0.0   1   1   1.9e-22   2.7e-20   74.6   0.0   249   375     4   133     1   134 0.89 -
SOLCI000805900       -             98 EOG093604HD          -            408   2.7e-20   74.6   0.0   1   1     2e-22   2.8e-20   74.5   0.0   134   228     2    96     1    98 0.98 -
SOLCI002114100       -            727 EOG093604HD          -            408   2.7e-20   74.6   0.1   1   2   4.2e-21     6e-19   70.1   0.1    76   219   342   485   337   505 0.78 -
SOLCI002114100       -            727 EOG093604HD          -            408   2.7e-20   74.6   0.1   2   2     0.011       1.6    9.5   0.0   286   367   459   542   455   552 0.84 -
SOLCI004260400       -            461 EOG093604HD          -            408   3.1e-20   74.4   0.2   1   2   2.6e-08   3.6e-06   28.0   0.0   277   401    77   205    66   210 0.89 -
SOLCI004260400       -            461 EOG093604HD          -            408   3.1e-20   74.4   0.2   2   2   9.7e-16   1.4e-13   52.5   0.1    64   301   128   386   125   396 0.84 -
SOLCI000848000       -            479 EOG093604HD          -            408   3.2e-20   74.3   0.4   1   3   0.00017     0.025   15.4   0.0   339   389   167   221   155   224 0.84 -
SOLCI000848000       -            479 EOG093604HD          -            408   3.2e-20   74.3   0.4   2   3     1e-11   1.5e-09   39.2   0.0   261   378   226   350   222   351 0.85 -
SOLCI000848000       -            479 EOG093604HD          -            408   3.2e-20   74.3   0.4   3   3   2.4e-05    0.0034   18.2   0.0   267   378   337   462   327   469 0.74 -
SOLCI007044800       -           1137 EOG093604HD          -            408   3.7e-20   74.1   4.4   1   4       9.4   1.3e+03   -0.2   0.1   338   385   457   505   453   528 0.74 -
SOLCI007044800       -           1137 EOG093604HD          -            408   3.7e-20   74.1   4.4   2   4   7.6e-06    0.0011   19.9   0.1    61   112   546   597   515   610 0.81 -
SOLCI007044800       -           1137 EOG093604HD          -            408   3.7e-20   74.1   4.4   3   4   1.9e-11   2.7e-09   38.3   0.2    57   235   608   796   595   810 0.82 -
SOLCI007044800       -           1137 EOG093604HD          -            408   3.7e-20   74.1   4.4   4   4   0.00021      0.03   15.1   0.0   265   340   800   878   787   884 0.85 -
SOLCI007477400       -            710 EOG093604HD          -            408   6.9e-20   73.2   0.8   1   2     0.012       1.7    9.4   0.0   278   356   205   284   185   289 0.76 -
SOLCI007477400       -            710 EOG093604HD          -            408   6.9e-20   73.2   0.8   2   2   4.3e-16   6.2e-14   53.6   0.1    62   403   291   656   287   661 0.83 -
SOLCI006344900       -            107 EOG093604HD          -            408   8.2e-20   73.0   0.4   1   1   6.6e-22   9.5e-20   72.8   0.4    91   191     2   102     1   104 0.92 -
SOLCI001339000       -            105 EOG093604HD          -            408   1.7e-19   71.9   0.2   1   1   1.5e-21   2.1e-19   71.6   0.2    90   191     1   100     1   102 0.95 -
SOLCI000557300       -            511 EOG093604HD          -            408   1.7e-19   71.9   0.3   1   4       8.9   1.3e+03   -0.1   0.0    62   112    55   106    47   124 0.65 -
SOLCI000557300       -            511 EOG093604HD          -            408   1.7e-19   71.9   0.3   2   4   4.9e-07     7e-05   23.8   0.1    67   193   131   264   112   268 0.88 -
SOLCI000557300       -            511 EOG093604HD          -            408   1.7e-19   71.9   0.3   3   4   3.7e-15   5.3e-13   50.6   0.0   263   402   238   385   235   391 0.81 -
SOLCI000557300       -            511 EOG093604HD          -            408   1.7e-19   71.9   0.3   4   4       2.6   3.6e+02    1.7   0.0    44   115   420   498   409   510 0.55 -
SOLCI006773800       -            504 EOG093604HD          -            408   3.9e-19   70.7   1.6   1   3   1.7e-08   2.4e-06   28.6   0.0    69   232   149   318   143   322 0.88 -
SOLCI006773800       -            504 EOG093604HD          -            408   3.9e-19   70.7   1.6   2   3   7.1e-12     1e-09   39.7   0.1    65   222   252   413   248   422 0.92 -
SOLCI006773800       -            504 EOG093604HD          -            408   3.9e-19   70.7   1.6   3   3   0.00011     0.016   16.0   0.1    56   164   344   456   325   493 0.84 -
SOLCI000296400       -            540 EOG093604HD          -            408     9e-19   69.5   0.1   1   1   6.3e-19     9e-17   63.0   0.1    62   358   158   473   157   492 0.84 -
SOLCI006697300       -            543 EOG093604HD          -            408     1e-18   69.4   6.8   1   3     0.017       2.4    8.8   0.0   334   401   163   234   160   240 0.80 -
SOLCI006697300       -            543 EOG093604HD          -            408     1e-18   69.4   6.8   2   3   0.00015     0.021   15.6   0.0    62   121   294   357   289   363 0.70 -
SOLCI006697300       -            543 EOG093604HD          -            408     1e-18   69.4   6.8   3   3   9.8e-10   1.4e-07   32.7   1.1   274   388   382   500   362   520 0.68 -
SOLCI005396300       -            601 EOG093604HD          -            408   1.7e-18   68.7   2.1   1   4      0.76   1.1e+02    3.4   0.0   146   220   167   245   134   253 0.61 -
SOLCI005396300       -            601 EOG093604HD          -            408   1.7e-18   68.7   2.1   2   4   2.4e-07   3.5e-05   24.8   0.1   278   401   245   372   239   374 0.89 -
SOLCI005396300       -            601 EOG093604HD          -            408   1.7e-18   68.7   2.1   3   4     3e-13   4.2e-11   44.3   0.2   260   391   329   467   326   470 0.86 -
SOLCI005396300       -            601 EOG093604HD          -            408   1.7e-18   68.7   2.1   4   4    0.0011      0.16   12.7   0.0   263   325   472   537   467   588 0.72 -
SOLCI006091900       -            457 EOG093604HD          -            408   5.5e-18   67.0   5.7   1   3    0.0014       0.2   12.5   0.0   264   307   143   190   126   198 0.79 -
SOLCI006091900       -            457 EOG093604HD          -            408   5.5e-18   67.0   5.7   2   3   9.4e-07   0.00013   22.9   0.1   280   377   198   300   192   313 0.83 -
SOLCI006091900       -            457 EOG093604HD          -            408   5.5e-18   67.0   5.7   3   3   1.8e-09   2.5e-07   31.8   0.7   261   385   317   448   312   454 0.72 -
SOLCI000010500       -            742 EOG093604HD          -            408   9.2e-18   66.2   3.7   1   4     0.058       8.2    7.1   0.0   279   300   246   267   228   272 0.84 -
SOLCI000010500       -            742 EOG093604HD          -            408   9.2e-18   66.2   3.7   2   4    0.0059      0.84   10.4   0.0   272   308   274   310   268   314 0.93 -
SOLCI000010500       -            742 EOG093604HD          -            408   9.2e-18   66.2   3.7   3   4       1.4     2e+02    2.5   0.1   184   249   371   436   356   468 0.64 -
SOLCI000010500       -            742 EOG093604HD          -            408   9.2e-18   66.2   3.7   4   4     2e-12   2.8e-10   41.6   0.1    66   219   501   658   486   687 0.88 -
SOLCI003331200       -            579 EOG093604HD          -            408   9.8e-18   66.1   2.3   1   2   0.00013     0.019   15.8   0.0   276   385   142   255   125   262 0.65 -
SOLCI003331200       -            579 EOG093604HD          -            408   9.8e-18   66.1   2.3   2   2     3e-14   4.3e-12   47.6   0.6    61   349   264   568   254   577 0.83 -
SOLCI003691000       -            488 EOG093604HD          -            408     1e-17   66.1   2.0   1   4   4.4e-05    0.0062   17.4   0.0   139   194   143   202   132   224 0.76 -
SOLCI003691000       -            488 EOG093604HD          -            408     1e-17   66.1   2.0   2   4         1   1.4e+02    3.0   0.0   276   310   191   226   190   238 0.80 -
SOLCI003691000       -            488 EOG093604HD          -            408     1e-17   66.1   2.0   3   4    0.0037      0.53   11.0   0.0   135   223   210   303   206   333 0.68 -
SOLCI003691000       -            488 EOG093604HD          -            408     1e-17   66.1   2.0   4   4   9.2e-11   1.3e-08   36.1   0.3    35   187   319   477   311   484 0.80 -
SOLCI005629100       -            493 EOG093604HD          -            408   2.8e-17   64.6   0.9   1   4     0.041       5.9    7.6   0.0   273   354    12    93     4    96 0.88 -
SOLCI005629100       -            493 EOG093604HD          -            408   2.8e-17   64.6   0.9   2   4    0.0027      0.38   11.5   0.0    67   109   105   147    98   157 0.91 -
SOLCI005629100       -            493 EOG093604HD          -            408   2.8e-17   64.6   0.9   3   4     0.008       1.1    9.9   0.0    61   110   169   218   158   226 0.85 -
SOLCI005629100       -            493 EOG093604HD          -            408   2.8e-17   64.6   0.9   4   4   4.5e-09   6.4e-07   30.5   0.0    61   232   236   411   230   420 0.83 -
SOLCI005915100       -            293 EOG093604HD          -            408   3.2e-17   64.5   0.9   1   2     2e-08   2.8e-06   28.4   0.3   263   400     8   154     5   157 0.81 -
SOLCI005915100       -            293 EOG093604HD          -            408   3.2e-17   64.5   0.9   2   2   1.1e-11   1.6e-09   39.1   0.0    63   180   147   268   144   280 0.90 -
SOLCI006352600       -            419 EOG093604HD          -            408   4.2e-17   64.1   0.1   1   5      0.64        91    3.7   0.0    64    97    16    49     4    58 0.85 -
SOLCI006352600       -            419 EOG093604HD          -            408   4.2e-17   64.1   0.1   2   5   1.7e-05    0.0024   18.7   0.0   288   393    81   190    65   191 0.87 -
SOLCI006352600       -            419 EOG093604HD          -            408   4.2e-17   64.1   0.1   3   5   1.5e-05    0.0021   18.9   0.0   136   194   158   220   147   232 0.79 -
SOLCI006352600       -            419 EOG093604HD          -            408   4.2e-17   64.1   0.1   4   5   2.2e-05    0.0032   18.3   0.1   332   406   265   343   252   345 0.86 -
SOLCI006352600       -            419 EOG093604HD          -            408   4.2e-17   64.1   0.1   5   5     0.032       4.5    8.0   0.0   272   322   345   395   339   402 0.88 -
SOLCI004681700       -            601 EOG093604HD          -            408     6e-17   63.5   0.9   1   3   2.8e-08     4e-06   27.9   0.2    63   203   181   327   175   331 0.77 -
SOLCI004681700       -            601 EOG093604HD          -            408     6e-17   63.5   0.9   2   3   1.5e-07   2.1e-05   25.5   0.0    69   210   329   475   323   477 0.87 -
SOLCI004681700       -            601 EOG093604HD          -            408     6e-17   63.5   0.9   3   3     0.017       2.5    8.8   0.0    66   109   467   510   462   514 0.94 -
SOLCI007296100       -            819 EOG093604HD          -            408   7.4e-17   63.2   2.6   1   4       2.9   4.2e+02    1.5   0.0    67   111   184   226   158   237 0.83 -
SOLCI007296100       -            819 EOG093604HD          -            408   7.4e-17   63.2   2.6   2   4   8.6e-07   0.00012   23.0   0.0   271   387   307   429   293   438 0.77 -
SOLCI007296100       -            819 EOG093604HD          -            408   7.4e-17   63.2   2.6   3   4   2.3e-07   3.3e-05   24.9   0.0   277   401   349   479   348   485 0.88 -
SOLCI007296100       -            819 EOG093604HD          -            408   7.4e-17   63.2   2.6   4   4   8.9e-05     0.013   16.4   0.1     9   102   689   790   683   808 0.61 -
SOLCI004734200       -            707 EOG093604HD          -            408   7.7e-17   63.2   1.3   1   2    0.0048      0.69   10.7   0.1   323   391   254   327   246   342 0.82 -
SOLCI004734200       -            707 EOG093604HD          -            408   7.7e-17   63.2   1.3   2   2   8.1e-10   1.2e-07   33.0   0.0    62   230   469   641   452   647 0.87 -
SOLCI002785000       -            629 EOG093604HD          -            408   1.5e-16   62.2   2.3   1   4     2e-09   2.8e-07   31.7   0.1    63   194   222   357   184   361 0.82 -
SOLCI002785000       -            629 EOG093604HD          -            408   1.5e-16   62.2   2.3   2   4   4.7e-05    0.0068   17.3   0.0    61   106   360   404   356   415 0.87 -
SOLCI002785000       -            629 EOG093604HD          -            408   1.5e-16   62.2   2.3   3   4     0.056       7.9    7.2   0.0   328   393   469   537   435   553 0.80 -
SOLCI002785000       -            629 EOG093604HD          -            408   1.5e-16   62.2   2.3   4   4       1.8   2.6e+02    2.2   0.0    59   106   568   615   553   625 0.82 -
SOLCI003834200       -            149 EOG093604HD          -            408   2.4e-16   61.5   0.5   1   1   2.6e-18   3.8e-16   60.9   0.5   300   405     1   106     1   109 0.98 -
SOLCI004861100       -            370 EOG093604HD          -            408   2.9e-16   61.3   0.6   1   3   4.2e-08     6e-06   27.3   0.1    18   197    15   196     3   207 0.81 -
SOLCI004861100       -            370 EOG093604HD          -            408   2.9e-16   61.3   0.6   2   3   5.4e-07   7.6e-05   23.7   0.0   286   377   219   309   210   318 0.83 -
SOLCI004861100       -            370 EOG093604HD          -            408   2.9e-16   61.3   0.6   3   3     0.017       2.4    8.9   0.0   340   390   308   362   295   370 0.65 -
SOLCI004445500       -            492 EOG093604HD          -            408   4.4e-16   60.7   2.8   1   2     8e-16   1.1e-13   52.7   2.7    71   314   144   402   138   416 0.83 -
SOLCI004445500       -            492 EOG093604HD          -            408   4.4e-16   60.7   2.8   2   2      0.75   1.1e+02    3.4   0.0    67   107   419   462   390   483 0.66 -
SOLCI005606200       -            794 EOG093604HD          -            408   6.7e-16   60.1   2.0   1   4         1   1.5e+02    3.0   0.1   334   393   207   270   193   274 0.77 -
SOLCI005606200       -            794 EOG093604HD          -            408   6.7e-16   60.1   2.0   2   4   2.5e-07   3.6e-05   24.8   0.0    63   193   270   404   267   408 0.92 -
SOLCI005606200       -            794 EOG093604HD          -            408   6.7e-16   60.1   2.0   3   4   3.6e-10   5.1e-08   34.1   0.1   272   393   355   480   344   489 0.91 -
SOLCI005606200       -            794 EOG093604HD          -            408   6.7e-16   60.1   2.0   4   4    0.0032      0.45   11.3   0.0    70   159   486   575   481   591 0.90 -
SOLCI002643900       -            467 EOG093604HD          -            408   7.4e-16   59.9   0.2   1   4      0.21        30    5.2   0.0   270   302   175   207   162   220 0.82 -
SOLCI002643900       -            467 EOG093604HD          -            408   7.4e-16   59.9   0.2   2   4    0.0029      0.41   11.4   0.0   344   402   221   277   214   282 0.88 -
SOLCI002643900       -            467 EOG093604HD          -            408   7.4e-16   59.9   0.2   3   4   1.6e-05    0.0022   18.9   0.0    46   111   282   351   278   356 0.83 -
SOLCI002643900       -            467 EOG093604HD          -            408   7.4e-16   59.9   0.2   4   4   7.6e-08   1.1e-05   26.5   0.0   260   357   338   438   335   464 0.88 -
SOLCI006295600       -            654 EOG093604HD          -            408   1.4e-15   59.0   7.3   1   4     0.068       9.6    6.9   0.2    94   207   196   313   171   323 0.79 -
SOLCI006295600       -            654 EOG093604HD          -            408   1.4e-15   59.0   7.3   2   4    0.0029      0.41   11.4   0.1   272   355   324   407   319   411 0.93 -
SOLCI006295600       -            654 EOG093604HD          -            408   1.4e-15   59.0   7.3   3   4   3.6e-10   5.2e-08   34.1   0.3    67   195   383   515   368   519 0.91 -
SOLCI006295600       -            654 EOG093604HD          -            408   1.4e-15   59.0   7.3   4   4   0.00059     0.084   13.7   0.0   133   190   519   580   516   588 0.86 -
SOLCI002532300       -            470 EOG093604HD          -            408   1.6e-15   58.8   2.4   1   2   1.3e-13   1.9e-11   45.5   0.4    66   294    87   331    84   343 0.81 -
SOLCI002532300       -            470 EOG093604HD          -            408   1.6e-15   58.8   2.4   2   2     0.006      0.85   10.4   0.1   260   380   329   455   324   468 0.75 -
SOLCI005151200       -            711 EOG093604HD          -            408   2.4e-15   58.3   0.1   1   2   0.00021      0.03   15.1   0.0   282   351   214   283   192   289 0.63 -
SOLCI005151200       -            711 EOG093604HD          -            408   2.4e-15   58.3   0.1   2   2   5.9e-12   8.4e-10   40.0   0.0    62   249   328   522   301   544 0.84 -
SOLCI002673900       -            530 EOG093604HD          -            408   3.4e-15   57.8   1.0   1   3     0.028         4    8.1   0.1   138   309   171   253    57   269 0.63 -
SOLCI002673900       -            530 EOG093604HD          -            408   3.4e-15   57.8   1.0   2   3   5.2e-11   7.4e-09   36.9   0.5   260   381   271   399   254   412 0.85 -
SOLCI002673900       -            530 EOG093604HD          -            408   3.4e-15   57.8   1.0   3   3    0.0081       1.1    9.9   0.0    69   149   417   497   410   511 0.91 -
SOLCI005911000       -            652 EOG093604HD          -            408   3.8e-15   57.6   0.3   1   4    0.0013      0.19   12.5   0.0   285   402   128   250   116   256 0.83 -
SOLCI005911000       -            652 EOG093604HD          -            408   3.8e-15   57.6   0.3   2   4     0.014       1.9    9.2   0.0    62   102   314   354   266   358 0.79 -
SOLCI005911000       -            652 EOG093604HD          -            408   3.8e-15   57.6   0.3   3   4   5.6e-05    0.0079   17.0   0.0   333   404   361   436   353   439 0.84 -
SOLCI005911000       -            652 EOG093604HD          -            408   3.8e-15   57.6   0.3   4   4   2.3e-08   3.3e-06   28.2   0.0   260   388   390   524   386   537 0.89 -
SOLCI004685900       -            464 EOG093604HD          -            408   4.3e-15   57.4   0.1   1   3   0.00058     0.083   13.7   0.0   326   403   126   208   114   214 0.83 -
SOLCI004685900       -            464 EOG093604HD          -            408   4.3e-15   57.4   0.1   2   3   7.4e-09   1.1e-06   29.8   0.0   277   392   218   337   208   349 0.87 -
SOLCI004685900       -            464 EOG093604HD          -            408   4.3e-15   57.4   0.1   3   3    0.0075       1.1   10.0   0.0   344   402   346   408   338   412 0.77 -
SOLCI001219600       -            584 EOG093604HD          -            408   6.4e-15   56.9   0.9   1   2   2.4e-12   3.4e-10   41.3   0.3     7   206   197   405   190   422 0.80 -
SOLCI001219600       -            584 EOG093604HD          -            408   6.4e-15   56.9   0.9   2   2    0.0011      0.16   12.7   0.0   276   400   452   579   440   584 0.83 -
SOLCI004749700       -            720 EOG093604HD          -            408   6.8e-15   56.8   2.6   1   4   4.7e-08   6.7e-06   27.2   0.1    64   200   221   361   205   371 0.89 -
SOLCI004749700       -            720 EOG093604HD          -            408   6.8e-15   56.8   2.6   2   4    0.0069      0.99   10.1   0.0    48   192   380   527   362   531 0.77 -
SOLCI004749700       -            720 EOG093604HD          -            408   6.8e-15   56.8   2.6   3   4       1.4     2e+02    2.6   0.0    57   101   490   537   473   550 0.76 -
SOLCI004749700       -            720 EOG093604HD          -            408   6.8e-15   56.8   2.6   4   4   0.00025     0.035   14.9   0.2    43   172   542   679   534   684 0.78 -
SOLCI007109300       -            736 EOG093604HD          -            408     9e-15   56.4   5.7   1   5       3.7   5.3e+02    1.1   0.0    89   141   139   193   129   200 0.80 -
SOLCI007109300       -            736 EOG093604HD          -            408     9e-15   56.4   5.7   2   5       2.8     4e+02    1.5   0.0   280   354   188   262   172   279 0.57 -
SOLCI007109300       -            736 EOG093604HD          -            408     9e-15   56.4   5.7   3   5   1.6e-09   2.2e-07   32.0   0.2   260   394   306   442   297   447 0.88 -
SOLCI007109300       -            736 EOG093604HD          -            408     9e-15   56.4   5.7   4   5     0.031       4.3    8.0   0.0   332   370   446   488   440   528 0.55 -
SOLCI007109300       -            736 EOG093604HD          -            408     9e-15   56.4   5.7   5   5    0.0013      0.19   12.5   0.1   266   360   591   684   561   699 0.81 -
SOLCI007385800       -            583 EOG093604HD          -            408   1.5e-14   55.6   3.8   1   4   2.9e-05    0.0041   18.0   0.1   282   370   213   301   208   308 0.89 -
SOLCI007385800       -            583 EOG093604HD          -            408   1.5e-14   55.6   3.8   2   4   9.8e-08   1.4e-05   26.1   0.4   275   389   311   424   296   436 0.87 -
SOLCI007385800       -            583 EOG093604HD          -            408   1.5e-14   55.6   3.8   3   4    0.0083       1.2    9.9   0.0    67   170   397   500   390   522 0.85 -
SOLCI007385800       -            583 EOG093604HD          -            408   1.5e-14   55.6   3.8   4   4     0.022       3.1    8.5   0.0   350   403   521   578   446   582 0.63 -
SOLCI004724300       -            691 EOG093604HD          -            408   5.6e-14   53.8   1.0   1   4    0.0099       1.4    9.6   0.2   140   214   294   371   278   378 0.80 -
SOLCI004724300       -            691 EOG093604HD          -            408   5.6e-14   53.8   1.0   2   4   1.2e-08   1.7e-06   29.1   0.0    80   212   373   508   369   525 0.87 -
SOLCI004724300       -            691 EOG093604HD          -            408   5.6e-14   53.8   1.0   3   4         1   1.5e+02    3.0   0.0   275   302   548   575   530   587 0.86 -
SOLCI004724300       -            691 EOG093604HD          -            408   5.6e-14   53.8   1.0   4   4     0.049         7    7.3   0.0   260   296   600   639   582   647 0.81 -
SOLCI007106000       -            467 EOG093604HD          -            408     1e-13   52.9   0.7   1   1   2.7e-15   3.8e-13   51.0   0.8    66   359   137   447   121   453 0.85 -
SOLCI004751900       -             65 EOG093604HD          -            408   1.8e-13   52.1   0.5   1   1   1.5e-15   2.1e-13   51.9   0.5   133   191     2    60     1    62 0.84 -
SOLCI006791900       -            379 EOG093604HD          -            408   2.5e-13   51.6   0.2   1   3   0.00012     0.017   15.9   0.0   323   359    86   122    54   142 0.73 -
SOLCI006791900       -            379 EOG093604HD          -            408   2.5e-13   51.6   0.2   2   3   0.00032     0.045   14.5   0.0    60   153   158   251   128   260 0.76 -
SOLCI006791900       -            379 EOG093604HD          -            408   2.5e-13   51.6   0.2   3   3   4.2e-05    0.0059   17.4   0.0    61   158   264   361   254   367 0.92 -
SOLCI006277600       -            556 EOG093604HD          -            408     5e-13   50.6   3.0   1   4       5.4   7.6e+02    0.6   0.1    82   158    99   176    90   183 0.65 -
SOLCI006277600       -            556 EOG093604HD          -            408     5e-13   50.6   3.0   2   4   0.00083      0.12   13.2   0.1    64   167   207   310   195   315 0.86 -
SOLCI006277600       -            556 EOG093604HD          -            408     5e-13   50.6   3.0   3   4   6.6e-07   9.5e-05   23.4   0.2    69   193   247   375   243   384 0.90 -
SOLCI006277600       -            556 EOG093604HD          -            408     5e-13   50.6   3.0   4   4   1.8e-06   0.00026   21.9   0.0    68   171   386   489   379   514 0.89 -
SOLCI002562700       -            480 EOG093604HD          -            408     1e-12   49.6   1.6   1   3   3.5e-05     0.005   17.7   0.1     3   108   140   253   138   271 0.79 -
SOLCI002562700       -            480 EOG093604HD          -            408     1e-12   49.6   1.6   2   3   1.2e-10   1.6e-08   35.7   0.1   260   402   208   359   204   361 0.85 -
SOLCI002562700       -            480 EOG093604HD          -            408     1e-12   49.6   1.6   3   3     0.019       2.7    8.7   0.0   272   354   364   445   360   461 0.71 -
SOLCI003619400       -            591 EOG093604HD          -            408     1e-12   49.6   2.1   1   3   2.3e-05    0.0032   18.3   0.0   128   194   133   203    94   209 0.81 -
SOLCI003619400       -            591 EOG093604HD          -            408     1e-12   49.6   2.1   2   3   3.5e-05     0.005   17.7   0.1   260   360   208   311   205   323 0.83 -
SOLCI003619400       -            591 EOG093604HD          -            408     1e-12   49.6   2.1   3   3    0.0065      0.92   10.2   0.1   131   371   498   548   388   567 0.52 -
SOLCI000710400       -            478 EOG093604HD          -            408   1.8e-12   48.8   4.7   1   2   7.2e-12     1e-09   39.7   1.6   145   386   106   365    90   377 0.82 -
SOLCI000710400       -            478 EOG093604HD          -            408   1.8e-12   48.8   4.7   2   2     0.025       3.5    8.3   0.1   137   194   375   436   365   449 0.71 -
SOLCI006474500       -            499 EOG093604HD          -            408   2.5e-12   48.3   0.8   1   3    0.0027      0.39   11.5   0.0    99   191    97   194    85   197 0.65 -
SOLCI006474500       -            499 EOG093604HD          -            408   2.5e-12   48.3   0.8   2   3    0.0027      0.39   11.5   0.1    62   183   202   328   194   346 0.60 -
SOLCI006474500       -            499 EOG093604HD          -            408   2.5e-12   48.3   0.8   3   3   3.8e-06   0.00054   20.9   1.5    67   189   348   474   323   486 0.78 -
SOLCI004925700       -            213 EOG093604HD          -            408   4.6e-12   47.5   0.1   1   2    0.0096       1.4    9.7   0.0    58   108    16    66    10    73 0.61 -
SOLCI004925700       -            213 EOG093604HD          -            408   4.6e-12   47.5   0.1   2   2   1.7e-10   2.4e-08   35.2   0.1   276   401    75   204    67   211 0.89 -
SOLCI000216700       -             64 EOG093604HD          -            408   4.7e-12   47.4   0.4   1   1   3.5e-14   4.9e-12   47.4   0.4   118   176     2    60     1    64 0.78 -
SOLCI001299000       -            544 EOG093604HD          -            408   5.6e-12   47.2   8.0   1   4      0.32        46    4.6   0.2    68   192   115   246    92   249 0.52 -
SOLCI001299000       -            544 EOG093604HD          -            408   5.6e-12   47.2   8.0   2   4   1.9e-05    0.0027   18.6   0.1   276   405   167   299   139   302 0.87 -
SOLCI001299000       -            544 EOG093604HD          -            408   5.6e-12   47.2   8.0   3   4   3.9e-09   5.6e-07   30.7   0.1    50   208   236   401   230   409 0.89 -
SOLCI001299000       -            544 EOG093604HD          -            408   5.6e-12   47.2   8.0   4   4   3.9e-05    0.0055   17.6   0.6   264   402   326   471   322   480 0.80 -
SOLCI004337500       -            362 EOG093604HD          -            408   5.9e-12   47.1   0.7   1   3     0.014       2.1    9.1   0.0   133   207    10    88     3    97 0.58 -
SOLCI004337500       -            362 EOG093604HD          -            408   5.9e-12   47.1   0.7   2   3   6.5e-10   9.3e-08   33.3   0.1   248   402    64   229    61   235 0.83 -
SOLCI004337500       -            362 EOG093604HD          -            408   5.9e-12   47.1   0.7   3   3     0.042       5.9    7.6   0.0   264   373   224   340   218   356 0.81 -
SOLCI001122100       -            548 EOG093604HD          -            408   6.8e-12   46.9   0.3   1   2   1.1e-05    0.0016   19.3   0.1   303   388   254   343   235   346 0.88 -
SOLCI001122100       -            548 EOG093604HD          -            408   6.8e-12   46.9   0.3   2   2   2.8e-07   3.9e-05   24.6   0.0   262   390   350   482   346   498 0.77 -
SOLCI001204300       -            532 EOG093604HD          -            408   7.3e-12   46.8   0.3   1   4      0.14        20    5.8   0.0   275   308   245   279   200   290 0.74 -
SOLCI001204300       -            532 EOG093604HD          -            408   7.3e-12   46.8   0.3   2   4   0.00065     0.093   13.5   0.0   150   215   290   362   285   365 0.62 -
SOLCI001204300       -            532 EOG093604HD          -            408   7.3e-12   46.8   0.3   3   4   4.6e-06   0.00066   20.6   0.0   279   390   365   481   358   490 0.88 -
SOLCI001204300       -            532 EOG093604HD          -            408   7.3e-12   46.8   0.3   4   4     0.019       2.7    8.7   0.0    62   121   448   507   443   513 0.84 -
SOLCI002660400       -            653 EOG093604HD          -            408     1e-11   46.3   0.6   1   2   0.00048     0.068   14.0   0.1    66   164   175   273   166   304 0.85 -
SOLCI002660400       -            653 EOG093604HD          -            408     1e-11   46.3   0.6   2   2   1.7e-08   2.4e-06   28.6   0.0   273   360   498   585   488   610 0.92 -
SOLCI001109100       -            294 EOG093604HD          -            408     1e-11   46.3   0.7   1   2   0.00065     0.093   13.5   0.0   163   197    39    73    24    76 0.87 -
SOLCI001109100       -            294 EOG093604HD          -            408     1e-11   46.3   0.7   2   2   1.6e-11   2.3e-09   38.6   0.2    46   178    54   185    37   195 0.82 -
SOLCI004603700       -            512 EOG093604HD          -            408   2.2e-11   45.2   7.1   1   3    0.0056      0.79   10.4   0.0   361   407   201   247   164   248 0.93 -
SOLCI004603700       -            512 EOG093604HD          -            408   2.2e-11   45.2   7.1   2   3   4.4e-08   6.3e-06   27.3   0.5   259   390   304   442   277   452 0.84 -
SOLCI004603700       -            512 EOG093604HD          -            408   2.2e-11   45.2   7.1   3   3   9.9e-08   1.4e-05   26.1   0.2   260   388   340   475   326   496 0.84 -
SOLCI006701200       -             62 EOG093604HD          -            408   2.4e-11   45.1   0.1   1   1   1.8e-13   2.6e-11   45.0   0.1   117   177     1    61     1    62 0.95 -
SOLCI005451600       -            478 EOG093604HD          -            408   2.5e-11   45.1   2.9   1   4       0.5        71    4.0   0.0    66   108   126   168   101   180 0.73 -
SOLCI005451600       -            478 EOG093604HD          -            408   2.5e-11   45.1   2.9   2   4    0.0011      0.15   12.8   0.1   277   356   182   262   158   267 0.58 -
SOLCI005451600       -            478 EOG093604HD          -            408   2.5e-11   45.1   2.9   3   4   8.9e-08   1.3e-05   26.2   0.1    61   196   266   405   263   419 0.90 -
SOLCI005451600       -            478 EOG093604HD          -            408   2.5e-11   45.1   2.9   4   4       8.4   1.2e+03   -0.0   0.0   361   394   412   445   404   458 0.74 -
SOLCI000470000       -            479 EOG093604HD          -            408   5.8e-11   43.8   0.1   1   1   1.5e-12   2.2e-10   41.9   0.1   261   394   245   385   227   398 0.86 -
SOLCI003293500       -            500 EOG093604HD          -            408   5.9e-11   43.8   0.1   1   4   8.3e-06    0.0012   19.8   0.0    63   192   176   305   162   310 0.82 -
SOLCI003293500       -            500 EOG093604HD          -            408   5.9e-11   43.8   0.1   2   4   4.8e-05    0.0069   17.2   0.0   139   299   248   319   239   331 0.51 -
SOLCI003293500       -            500 EOG093604HD          -            408   5.9e-11   43.8   0.1   3   4   1.3e-05    0.0019   19.1   0.0   276   362   331   417   311   450 0.90 -
SOLCI003293500       -            500 EOG093604HD          -            408   5.9e-11   43.8   0.1   4   4       7.4   1.1e+03    0.2   0.0   328   381   418   474   411   481 0.59 -
SOLCI000003400       -            652 EOG093604HD          -            408   6.2e-11   43.7   0.1   1   4      0.64        92    3.7   0.0   167   211   153   198    81   214 0.77 -
SOLCI000003400       -            652 EOG093604HD          -            408   6.2e-11   43.7   0.1   2   4       0.1        15    6.3   0.0   157   212   350   408   341   410 0.74 -
SOLCI000003400       -            652 EOG093604HD          -            408   6.2e-11   43.7   0.1   3   4    0.0069      0.98   10.1   0.0   263   315   395   450   391   462 0.78 -
SOLCI000003400       -            652 EOG093604HD          -            408   6.2e-11   43.7   0.1   4   4   7.5e-06    0.0011   19.9   0.1    66   128   465   529   454   552 0.81 -
SOLCI001094700       -            405 EOG093604HD          -            408   7.8e-11   43.4   0.0   1   3     0.061       8.7    7.0   0.0   335   402    29   100    22   106 0.81 -
SOLCI001094700       -            405 EOG093604HD          -            408   7.8e-11   43.4   0.0   2   3   4.6e-06   0.00066   20.6   0.0   271   389   139   261   115   265 0.83 -
SOLCI001094700       -            405 EOG093604HD          -            408   7.8e-11   43.4   0.0   3   3    0.0016      0.23   12.2   0.0    50   101   317   372   267   397 0.81 -
SOLCI002568200       -            491 EOG093604HD          -            408   9.8e-11   43.1   0.1   1   2       0.2        28    5.3   0.0    63   163   270   370   263   374 0.68 -
SOLCI002568200       -            491 EOG093604HD          -            408   9.8e-11   43.1   0.1   2   2   3.7e-10   5.3e-08   34.1   0.3    62   162   374   474   369   481 0.80 -
SOLCI006787700       -            602 EOG093604HD          -            408   9.8e-11   43.1   0.1   1   2   0.00018     0.025   15.4   0.0   282   390   282   394   271   401 0.67 -
SOLCI006787700       -            602 EOG093604HD          -            408   9.8e-11   43.1   0.1   2   2     4e-07   5.7e-05   24.1   0.0    74   191   408   529   399   538 0.92 -
SOLCI006053600       -            404 EOG093604HD          -            408   1.5e-10   42.5   0.4   1   3    0.0038      0.54   11.0   0.0   315   371    87   147    65   154 0.82 -
SOLCI006053600       -            404 EOG093604HD          -            408   1.5e-10   42.5   0.4   2   3   2.6e-05    0.0037   18.1   0.0    61   166   168   273   163   274 0.93 -
SOLCI006053600       -            404 EOG093604HD          -            408   1.5e-10   42.5   0.4   3   3   0.00035      0.05   14.4   0.2    49   157   257   369   252   375 0.73 -
SOLCI005873300       -            492 EOG093604HD          -            408   1.5e-10   42.4   0.3   1   3     0.094        13    6.4   0.0   335   385   136   190   113   195 0.67 -
SOLCI005873300       -            492 EOG093604HD          -            408   1.5e-10   42.4   0.3   2   3   7.8e-05     0.011   16.6   0.0   277   357   183   264   178   320 0.79 -
SOLCI005873300       -            492 EOG093604HD          -            408   1.5e-10   42.4   0.3   3   3   0.00012     0.017   16.0   0.1    67   189   344   470   324   478 0.78 -
SOLCI001725400       -            484 EOG093604HD          -            408   1.6e-10   42.4   4.8   1   2      0.32        46    4.6   0.0    81   199    79   201    68   211 0.58 -
SOLCI001725400       -            484 EOG093604HD          -            408   1.6e-10   42.4   4.8   2   2   1.3e-07   1.8e-05   25.7   0.8   277   400   221   348   201   355 0.85 -
SOLCI000060300       -            370 EOG093604HD          -            408   4.3e-10   41.0   2.2   1   3       0.7        99    3.5   0.1    67   103    53    89     4    99 0.77 -
SOLCI000060300       -            370 EOG093604HD          -            408   4.3e-10   41.0   2.2   2   3   1.6e-07   2.3e-05   25.4   0.0   259   350   118   212    96   225 0.79 -
SOLCI000060300       -            370 EOG093604HD          -            408   4.3e-10   41.0   2.2   3   3    0.0055      0.79   10.5   0.0   126   208   225   315   218   338 0.71 -
SOLCI007385600       -            503 EOG093604HD          -            408   4.8e-10   40.8   2.0   1   3    0.0035       0.5   11.1   0.0   296   366    48   118    40   150 0.56 -
SOLCI007385600       -            503 EOG093604HD          -            408   4.8e-10   40.8   2.0   2   3       1.2   1.8e+02    2.7   0.0    71   117   158   204   153   219 0.76 -
SOLCI007385600       -            503 EOG093604HD          -            408   4.8e-10   40.8   2.0   3   3   1.8e-06   0.00026   21.9   0.3    61   303   222   483   209   491 0.78 -
SOLCI007129300       -            488 EOG093604HD          -            408   5.2e-10   40.7   0.3   1   2   1.9e-07   2.8e-05   25.1   0.4   141   390   150   420   148   434 0.72 -
SOLCI007129300       -            488 EOG093604HD          -            408   5.2e-10   40.7   0.3   2   2       4.8   6.9e+02    0.8   0.0   164   191   423   450   415   458 0.57 -
SOLCI006707600       -            417 EOG093604HD          -            408   5.6e-10   40.6   0.2   1   3       7.5   1.1e+03    0.1   0.0   364   405   113   154   105   157 0.75 -
SOLCI006707600       -            417 EOG093604HD          -            408   5.6e-10   40.6   0.2   2   3   0.00088      0.12   13.1   0.0   345   403   160   223   149   225 0.85 -
SOLCI006707600       -            417 EOG093604HD          -            408   5.6e-10   40.6   0.2   3   3   1.2e-07   1.7e-05   25.8   0.1     3   165   215   387   213   399 0.86 -
SOLCI001923700       -            387 EOG093604HD          -            408   6.9e-10   40.3   0.0   1   3       9.7   1.4e+03   -0.2   0.0    58   113    35    91    30   109 0.75 -
SOLCI001923700       -            387 EOG093604HD          -            408   6.9e-10   40.3   0.0   2   3   1.4e-08   2.1e-06   28.8   0.0   334   402   190   262   166   265 0.88 -
SOLCI001923700       -            387 EOG093604HD          -            408   6.9e-10   40.3   0.0   3   3   0.00056     0.079   13.7   0.0    62   127   252   317   250   357 0.79 -
SOLCI002887100       -            535 EOG093604HD          -            408   7.8e-10   40.1   0.8   1   3      0.99   1.4e+02    3.0   0.0   333   397   139   205   135   213 0.84 -
SOLCI002887100       -            535 EOG093604HD          -            408   7.8e-10   40.1   0.8   2   3      0.46        66    4.1   0.1   171   246   243   318   223   331 0.54 -
SOLCI002887100       -            535 EOG093604HD          -            408   7.8e-10   40.1   0.8   3   3   3.3e-08   4.7e-06   27.7   0.1    68   177   380   500   374   512 0.78 -
SOLCI000278900       -            237 EOG093604HD          -            408   1.4e-09   39.3   0.4   1   1   3.7e-11   5.3e-09   37.4   0.3    57   194    18   161     2   205 0.83 -
SOLCI003063200       -            529 EOG093604HD          -            408   1.5e-09   39.1   1.3   1   2   2.5e-07   3.5e-05   24.8   0.1    61   192   279   414   274   416 0.94 -
SOLCI003063200       -            529 EOG093604HD          -            408   1.5e-09   39.1   1.3   2   2      0.03       4.3    8.0   0.1   275   355   404   485   401   491 0.80 -
SOLCI007179400       -            482 EOG093604HD          -            408   1.6e-09   39.1   0.9   1   1   9.5e-11   1.4e-08   36.0   0.9   139   382   150   412   143   420 0.80 -
SOLCI000829700       -            896 EOG093604HD          -            408   1.7e-09   39.0   0.2   1   5      0.05       7.1    7.3   0.0   362   403   196   237   183   241 0.89 -
SOLCI000829700       -            896 EOG093604HD          -            408   1.7e-09   39.0   0.2   2   5      0.46        66    4.1   0.0   264   359   339   435   324   454 0.72 -
SOLCI000829700       -            896 EOG093604HD          -            408   1.7e-09   39.0   0.2   3   5     0.013       1.9    9.2   0.0   275   402   456   587   439   593 0.71 -
SOLCI000829700       -            896 EOG093604HD          -            408   1.7e-09   39.0   0.2   4   5     0.043       6.1    7.5   0.0   315   387   636   711   602   762 0.70 -
SOLCI000829700       -            896 EOG093604HD          -            408   1.7e-09   39.0   0.2   5   5      0.55        78    3.9   0.0   356   394   852   890   827   896 0.82 -
SOLCI004586700       -            198 EOG093604HD          -            408   2.3e-09   38.5   0.7   1   2   6.5e-09   9.2e-07   30.0   0.1   271   390     7   130     4   133 0.92 -
SOLCI004586700       -            198 EOG093604HD          -            408   2.3e-09   38.5   0.7   2   2     0.047       6.7    7.4   0.1   358   396   133   171   130   179 0.89 -
SOLCI000650600       -            493 EOG093604HD          -            408   4.4e-09   37.6   7.8   1   3       5.4   7.8e+02    0.6   0.0   100   153   166   219   149   237 0.75 -
SOLCI000650600       -            493 EOG093604HD          -            408   4.4e-09   37.6   7.8   2   3   1.3e-07   1.9e-05   25.7   1.4   287   385   240   342   236   357 0.85 -
SOLCI000650600       -            493 EOG093604HD          -            408   4.4e-09   37.6   7.8   3   3    0.0061      0.88   10.3   0.3    78   376   365   474   337   486 0.52 -
SOLCI002881200       -            569 EOG093604HD          -            408   4.8e-09   37.5   2.5   1   3     0.013       1.8    9.2   0.0   328   401   235   311   209   317 0.60 -
SOLCI002881200       -            569 EOG093604HD          -            408   4.8e-09   37.5   2.5   2   3     1e-05    0.0015   19.4   0.1   276   393   287   411   280   411 0.75 -
SOLCI002881200       -            569 EOG093604HD          -            408   4.8e-09   37.5   2.5   3   3     2e-07   2.8e-05   25.1   0.4   245   389   361   512   352   534 0.81 -
SOLCI003542100       -            437 EOG093604HD          -            408   5.3e-09   37.4   0.1   1   2   5.5e-05    0.0078   17.1   0.1   279   403    60   188    35   193 0.87 -
SOLCI003542100       -            437 EOG093604HD          -            408   5.3e-09   37.4   0.1   2   2   2.2e-05    0.0032   18.3   0.0    92   159   246   314   228   358 0.83 -
SOLCI005377500       -           1237 EOG093604HD          -            408   5.6e-09   37.3   1.1   1   5      0.64        91    3.7   0.0   252   298   387   436   265   463 0.67 -
SOLCI005377500       -           1237 EOG093604HD          -            408   5.6e-09   37.3   1.1   2   5       6.9   9.8e+02    0.3   0.0   138   175   606   647   515   660 0.67 -
SOLCI005377500       -           1237 EOG093604HD          -            408   5.6e-09   37.3   1.1   3   5       2.9   4.2e+02    1.5   0.0    69   133   817   881   811   918 0.51 -
SOLCI005377500       -           1237 EOG093604HD          -            408   5.6e-09   37.3   1.1   4   5     0.029       4.2    8.1   0.1   311   400   936  1028   881  1041 0.73 -
SOLCI005377500       -           1237 EOG093604HD          -            408   5.6e-09   37.3   1.1   5   5   3.2e-05    0.0046   17.8   0.0    49   193  1038  1190  1021  1207 0.86 -
SOLCI000270700       -            850 EOG093604HD          -            408   6.3e-09   37.1   3.4   1   3   2.1e-07     3e-05   25.0   0.2   276   406   416   550   407   552 0.86 -
SOLCI000270700       -            850 EOG093604HD          -            408   6.3e-09   37.1   3.4   2   3   0.00026     0.038   14.8   0.1   263   388   540   664   537   684 0.75 -
SOLCI000270700       -            850 EOG093604HD          -            408   6.3e-09   37.1   3.4   3   3       7.9   1.1e+03    0.1   0.0    93   110   807   824   756   834 0.76 -
SOLCI007218300       -            402 EOG093604HD          -            408   9.2e-09   36.6   0.2   1   3     0.085        12    6.5   0.0   301   356    80   138    62   146 0.77 -
SOLCI007218300       -            402 EOG093604HD          -            408   9.2e-09   36.6   0.2   2   3   2.8e-05     0.004   18.0   0.1    68   192   185   313   179   318 0.66 -
SOLCI007218300       -            402 EOG093604HD          -            408   9.2e-09   36.6   0.2   3   3      0.06       8.6    7.0   0.0    63   127   320   384   315   391 0.78 -
SOLCI004938800       -             69 EOG093604HD          -            408     1e-08   36.4   0.1   1   1   7.8e-11   1.1e-08   36.3   0.1    97   147     6    56     2    66 0.84 -
SOLCI006570200       -            426 EOG093604HD          -            408   1.5e-08   35.9   0.0   1   3      0.16        23    5.6   0.0   363   401   151   189   132   199 0.74 -
SOLCI006570200       -            426 EOG093604HD          -            408   1.5e-08   35.9   0.0   2   3   1.3e-05    0.0018   19.2   0.0   259   304   263   311   245   332 0.80 -
SOLCI006570200       -            426 EOG093604HD          -            408   1.5e-08   35.9   0.0   3   3      0.57        81    3.8   0.0    66   103   340   377   309   391 0.75 -
SOLCI002878000       -            323 EOG093604HD          -            408   1.8e-08   35.7   0.0   1   2       1.6   2.3e+02    2.4   0.0    53    91   142   181   137   187 0.52 -
SOLCI002878000       -            323 EOG093604HD          -            408   1.8e-08   35.7   0.0   2   2   1.3e-09   1.8e-07   32.3   0.0    57   128   182   253   175   267 0.85 -
SOLCI004309800       -            545 EOG093604HD          -            408   1.8e-08   35.7   0.0   1   3      0.03       4.3    8.0   0.0   140   195   156   213    71   232 0.77 -
SOLCI004309800       -            545 EOG093604HD          -            408   1.8e-08   35.7   0.0   2   3   2.3e-09   3.2e-07   31.5   0.0   133   381   182   451   178   463 0.84 -
SOLCI004309800       -            545 EOG093604HD          -            408   1.8e-08   35.7   0.0   3   3         2   2.8e+02    2.0   0.0    92   115   461   484   434   501 0.57 -
SOLCI004441600       -            343 EOG093604HD          -            408   1.8e-08   35.6   0.1   1   3    0.0021       0.3   11.8   0.0   346   390   156   201   153   204 0.89 -
SOLCI004441600       -            343 EOG093604HD          -            408   1.8e-08   35.6   0.1   2   3     2e-05    0.0028   18.5   0.0    63   163   204   304   200   308 0.91 -
SOLCI004441600       -            343 EOG093604HD          -            408   1.8e-08   35.6   0.1   3   3     0.023       3.2    8.4   0.0   352   397   268   313   258   322 0.72 -
SOLCI004257000       -            198 EOG093604HD          -            408   1.8e-08   35.6   0.2   1   3     0.038       5.5    7.7   0.0   321   357    32    68    19    76 0.75 -
SOLCI004257000       -            198 EOG093604HD          -            408   1.8e-08   35.6   0.2   2   3   0.00012     0.018   15.9   0.0   342   369   101   128    89   134 0.57 -
SOLCI004257000       -            198 EOG093604HD          -            408   1.8e-08   35.6   0.2   3   3     0.014         2    9.1   0.1   131   150   134   153   129   161 0.81 -
SOLCI007300500       -            403 EOG093604HD          -            408   2.1e-08   35.4   0.0   1   1   2.7e-10   3.8e-08   34.5   0.0    41   193   224   387   202   392 0.88 -
SOLCI002760700       -             99 EOG093604HD          -            408   3.1e-08   34.8   0.0   1   1   2.3e-10   3.3e-08   34.8   0.0    80   157    11    88     1    96 0.78 -
SOLCI006509300       -            113 EOG093604HD          -            408   3.2e-08   34.8   0.6   1   2   3.7e-06   0.00053   20.9   0.1   289   318    18    47     3    52 0.77 -
SOLCI006509300       -            113 EOG093604HD          -            408   3.2e-08   34.8   0.6   2   2    0.0012      0.16   12.7   0.1   121   353    70   110    50   113 0.53 -
SOLCI006960500       -            799 EOG093604HD          -            408   6.2e-08   33.9   0.5   1   3       9.2   1.3e+03   -0.2   0.1   292   357    86   151    63   202 0.54 -
SOLCI006960500       -            799 EOG093604HD          -            408   6.2e-08   33.9   0.5   2   3   0.00091      0.13   13.0   0.0    66   218   325   478   317   494 0.90 -
SOLCI006960500       -            799 EOG093604HD          -            408   6.2e-08   33.9   0.5   3   3   0.00017     0.025   15.4   0.0    60   197   578   719   548   725 0.86 -
SOLCI000506900       -            753 EOG093604HD          -            408   7.2e-08   33.6   0.9   1   4       2.3   3.3e+02    1.8   0.0   340   386   286   337   269   344 0.79 -
SOLCI000506900       -            753 EOG093604HD          -            408   7.2e-08   33.6   0.9   2   4    0.0027      0.39   11.5   0.0   289   392   356   462   342   481 0.77 -
SOLCI000506900       -            753 EOG093604HD          -            408   7.2e-08   33.6   0.9   3   4   0.00065     0.093   13.5   0.1   328   392   499   566   482   573 0.80 -
SOLCI000506900       -            753 EOG093604HD          -            408   7.2e-08   33.6   0.9   4   4       6.9   9.8e+02    0.3   0.0   287   317   574   604   567   616 0.78 -
SOLCI005237900       -            150 EOG093604HD          -            408   8.2e-08   33.4   0.0   1   1     1e-09   1.5e-07   32.6   0.0    54   127    61   134    47   144 0.56 -
SOLCI004567900       -            976 EOG093604HD          -            408   8.8e-08   33.4   1.3   1   3     0.069       9.8    6.8   0.1   326   382   135   196   111   203 0.78 -
SOLCI004567900       -            976 EOG093604HD          -            408   8.8e-08   33.4   1.3   2   3   0.00011     0.016   16.1   0.0   261   359   209   310   197   343 0.79 -
SOLCI004567900       -            976 EOG093604HD          -            408   8.8e-08   33.4   1.3   3   3      0.14        19    5.9   0.0    60    95   424   459   393   466 0.88 -
SOLCI004389500       -            415 EOG093604HD          -            408   9.7e-08   33.2   0.1   1   2     1e-05    0.0015   19.4   0.0    90   200   162   276   161   285 0.82 -
SOLCI004389500       -            415 EOG093604HD          -            408   9.7e-08   33.2   0.1   2   2    0.0018      0.26   12.0   0.0   124   212   262   358   260   377 0.76 -
SOLCI001590700       -            588 EOG093604HD          -            408   1.2e-07   33.0   0.0   1   2      0.86   1.2e+02    3.2   0.0   265   311   238   284   214   367 0.66 -
SOLCI001590700       -            588 EOG093604HD          -            408   1.2e-07   33.0   0.0   2   2   1.1e-07   1.5e-05   26.0   0.0    81   196   403   522   383   534 0.62 -
SOLCI001503200       -            492 EOG093604HD          -            408   1.5e-07   32.6   0.4   1   3     0.089        13    6.5   0.0   138   198    96   158    46   172 0.75 -
SOLCI001503200       -            492 EOG093604HD          -            408   1.5e-07   32.6   0.4   2   3   4.5e-06   0.00064   20.6   0.0   268   378   170   285   158   294 0.81 -
SOLCI001503200       -            492 EOG093604HD          -            408   1.5e-07   32.6   0.4   3   3         2   2.9e+02    2.0   0.0   133   186   335   392   332   402 0.55 -
SOLCI004820900       -            522 EOG093604HD          -            408   1.9e-07   32.2   1.2   1   4       1.5   2.2e+02    2.4   0.0   140   194   213   270   200   274 0.66 -
SOLCI004820900       -            522 EOG093604HD          -            408   1.9e-07   32.2   1.2   2   4    0.0051      0.73   10.6   0.1    64   123   276   339   273   344 0.71 -
SOLCI004820900       -            522 EOG093604HD          -            408   1.9e-07   32.2   1.2   3   4     0.002      0.28   11.9   0.0   259   376   344   472   332   475 0.66 -
SOLCI004820900       -            522 EOG093604HD          -            408   1.9e-07   32.2   1.2   4   4       1.3   1.8e+02    2.7   0.0    63   107   454   497   446   520 0.76 -
SOLCI004732000       -            116 EOG093604HD          -            408   4.9e-07   30.9   0.0   1   2   7.5e-06    0.0011   19.9   0.0   342   401     3    66     1    69 0.86 -
SOLCI004732000       -            116 EOG093604HD          -            408   4.9e-07   30.9   0.0   2   2    0.0024      0.33   11.7   0.0   260   310    58   111    56   116 0.75 -
SOLCI000565500       -            488 EOG093604HD          -            408   5.4e-07   30.8   0.4   1   3     0.012       1.7    9.4   0.1   295   391   133   232    98   241 0.80 -
SOLCI000565500       -            488 EOG093604HD          -            408   5.4e-07   30.8   0.4   2   3    0.0002     0.028   15.2   0.0   285   400   192   312   192   320 0.84 -
SOLCI000565500       -            488 EOG093604HD          -            408   5.4e-07   30.8   0.4   3   3     0.031       4.4    8.0   0.0   251   300   327   379   321   385 0.78 -
SOLCI000350900       -            651 EOG093604HD          -            408   9.1e-07   30.0   0.1   1   2     0.017       2.4    8.8   0.0   318   357   104   143    78   182 0.55 -
SOLCI000350900       -            651 EOG093604HD          -            408   9.1e-07   30.0   0.1   2   2    0.0055      0.79   10.5   0.0   286   354   314   383   300   390 0.86 -
SOLCI003795800       -             88 EOG093604HD          -            408   9.6e-07   29.9   0.0   1   1   7.7e-09   1.1e-06   29.7   0.0   139   196     2    59     1    63 0.93 -
SOLCI000814100       -            405 EOG093604HD          -            408   1.7e-06   29.1   0.1   1   2   7.8e-05     0.011   16.6   0.0    69   194   107   237   100   253 0.86 -
SOLCI000814100       -            405 EOG093604HD          -            408   1.7e-06   29.1   0.1   2   2    0.0057      0.81   10.4   0.1   272   354   255   338   227   376 0.67 -
SOLCI002575800       -            399 EOG093604HD          -            408     2e-06   28.9   0.0   1   1   2.5e-08   3.5e-06   28.1   0.0    52   208   221   385   206   393 0.77 -
SOLCI004519700       -            400 EOG093604HD          -            408   2.1e-06   28.8   0.2   1   2    0.0011      0.15   12.8   0.0   141   212   124   197   119   206 0.82 -
SOLCI004519700       -            400 EOG093604HD          -            408   2.1e-06   28.8   0.2   2   2   0.00043     0.062   14.1   0.0   280   376   207   309   193   338 0.75 -
SOLCI005294100       -            124 EOG093604HD          -            408   2.4e-06   28.6   0.0   1   2   2.4e-07   3.4e-05   24.8   0.0    86   163    15    87     9    92 0.67 -
SOLCI005294100       -            124 EOG093604HD          -            408   2.4e-06   28.6   0.0   2   2         2   2.9e+02    2.0   0.0   302   323    95   116    90   123 0.71 -
SOLCI000391400       -            379 EOG093604HD          -            408   2.9e-06   28.4   0.0   1   1   7.5e-08   1.1e-05   26.5   0.0    49   208   204   371   184   377 0.85 -
SOLCI005683600       -            472 EOG093604HD          -            408   3.7e-06   28.0   0.0   1   3     0.076        11    6.7   0.1   297   398   129   234    66   246 0.60 -
SOLCI005683600       -            472 EOG093604HD          -            408   3.7e-06   28.0   0.0   2   3   5.8e-05    0.0082   17.0   0.0   170   387   130   363   124   378 0.51 -
SOLCI005683600       -            472 EOG093604HD          -            408   3.7e-06   28.0   0.0   3   3      0.26        37    4.9   0.0    70   110   376   416   371   426 0.87 -
SOLCI005378000       -            625 EOG093604HD          -            408   5.1e-06   27.5   0.5   1   3         7     1e+03    0.2   0.0   138   193   229   286   171   300 0.74 -
SOLCI005378000       -            625 EOG093604HD          -            408   5.1e-06   27.5   0.5   2   3      0.23        33    5.1   0.0   281   377   315   415   307   427 0.80 -
SOLCI005378000       -            625 EOG093604HD          -            408   5.1e-06   27.5   0.5   3   3   3.2e-05    0.0046   17.8   0.1   276   391   447   567   419   577 0.75 -
SOLCI006074400       -            101 EOG093604HD          -            408   1.1e-05   26.5   0.0   1   1   8.3e-08   1.2e-05   26.3   0.0   131   166    27    62     8    80 0.65 -
SOLCI006404500       -            256 EOG093604HD          -            408   2.7e-05   25.2   0.0   1   1   2.4e-07   3.5e-05   24.8   0.0    95   193   102   205    88   220 0.85 -
SOLCI006342700       -            489 EOG093604HD          -            408   7.9e-05   23.6   2.4   1   3    0.0062      0.89   10.3   0.7   330   402   150   225   137   230 0.79 -
SOLCI006342700       -            489 EOG093604HD          -            408   7.9e-05   23.6   2.4   2   3         2   2.9e+02    2.0   0.0   138   189   221   276   214   297 0.61 -
SOLCI006342700       -            489 EOG093604HD          -            408   7.9e-05   23.6   2.4   3   3    0.0063      0.89   10.3   0.0   289   382   318   415   301   427 0.72 -
SOLCI001872400       -            654 EOG093604HD          -            408   8.5e-05   23.5   0.1   1   2     0.015       2.1    9.1   0.0    69   161   365   457   325   462 0.85 -
SOLCI001872400       -            654 EOG093604HD          -            408   8.5e-05   23.5   0.1   2   2    0.0029      0.42   11.4   0.0    67   108   504   545   483   598 0.67 -
SOLCI007104300       -            106 EOG093604HD          -            408    0.0001   23.3   0.0   1   1   7.6e-07   0.00011   23.2   0.0    54    97    15    58     7    87 0.85 -
SOLCI006037400       -             64 EOG093604HD          -            408    0.0001   23.2   0.0   1   1   7.3e-07    0.0001   23.2   0.0   133   366    21    55     4    64 0.56 -
SOLCI005419900       -            642 EOG093604HD          -            408   0.00012   23.0   0.1   1   1   8.7e-06    0.0012   19.7   0.0   269   361   385   477   376   508 0.82 -
SOLCI007033000       -            473 EOG093604HD          -            408   0.00014   22.8   1.0   1   3    0.0011      0.16   12.8   0.4   330   403   139   216   113   224 0.80 -
SOLCI007033000       -            473 EOG093604HD          -            408   0.00014   22.8   1.0   2   3      0.13        19    5.9   0.0    71   189   214   338   210   347 0.68 -
SOLCI007033000       -            473 EOG093604HD          -            408   0.00014   22.8   1.0   3   3       1.5   2.2e+02    2.4   0.0   132   188   347   407   342   412 0.72 -
SOLCI007077600       -            506 EOG093604HD          -            408   0.00017   22.5   0.4   1   3       1.7   2.4e+02    2.3   0.0   161   194   154   187   140   213 0.68 -
SOLCI007077600       -            506 EOG093604HD          -            408   0.00017   22.5   0.4   2   3   6.9e-05    0.0099   16.7   0.1   276   381   211   320   200   338 0.79 -
SOLCI007077600       -            506 EOG093604HD          -            408   0.00017   22.5   0.4   3   3       3.3   4.7e+02    1.3   0.0   166   215   299   351   291   433 0.58 -
SOLCI002090700       -            134 EOG093604HD          -            408   0.00019   22.3   0.0   1   2   3.9e-05    0.0056   17.5   0.0   314   364     4    54     2    66 0.91 -
SOLCI002090700       -            134 EOG093604HD          -            408   0.00019   22.3   0.0   2   2         1   1.5e+02    3.0   0.0   342   373    87   119    76   127 0.78 -
SOLCI004319000       -            329 EOG093604HD          -            408   0.00033   21.6   0.2   1   2   6.9e-06   0.00098   20.0   0.1   268   390   113   239   100   255 0.78 -
SOLCI004319000       -            329 EOG093604HD          -            408   0.00033   21.6   0.2   2   2      0.23        33    5.1   0.0   272   360   222   310   206   313 0.73 -
SOLCI000216600       -             99 EOG093604HD          -            408    0.0004   21.3   0.4   1   2   0.00019     0.027   15.3   0.1   129   165    33    69    31    72 0.89 -
SOLCI000216600       -             99 EOG093604HD          -            408    0.0004   21.3   0.4   2   2      0.32        45    4.7   0.0   275   298    73    96    69    99 0.64 -
SOLCI002540800       -            491 EOG093604HD          -            408   0.00058   20.8   0.6   1   3     0.013       1.9    9.2   0.0   346   401   113   170    98   180 0.61 -
SOLCI002540800       -            491 EOG093604HD          -            408   0.00058   20.8   0.6   2   3      0.35        50    4.5   0.1   279   384   184   294   173   309 0.74 -
SOLCI002540800       -            491 EOG093604HD          -            408   0.00058   20.8   0.6   3   3       0.7     1e+02    3.5   0.0   112   202   391   483   340   489 0.71 -
SOLCI000868800       -            495 EOG093604HD          -            408   0.00091   20.1   0.7   1   3     0.026       3.6    8.3   0.0   141   206   106   173    99   182 0.84 -
SOLCI000868800       -            495 EOG093604HD          -            408   0.00091   20.1   0.7   2   3      0.38        55    4.4   0.0   141   191   209   264   202   272 0.78 -
SOLCI000868800       -            495 EOG093604HD          -            408   0.00091   20.1   0.7   3   3         6   8.5e+02    0.5   0.0    88   152   405   468   375   474 0.71 -
SOLCI002123900       -            238 EOG093604HD          -            408   0.00096   20.0   0.1   1   1   8.1e-06    0.0012   19.8   0.1   110   209    97   201    36   221 0.79 -
SOLCI002088500       -            776 EOG093604HD          -            408     0.001   20.0   2.3   1   3       1.2   1.7e+02    2.8   0.0   342   387   263   312   254   331 0.74 -
SOLCI002088500       -            776 EOG093604HD          -            408     0.001   20.0   2.3   2   3      0.19        27    5.4   0.0   270   306   492   528   477   544 0.86 -
SOLCI002088500       -            776 EOG093604HD          -            408     0.001   20.0   2.3   3   3     0.011       1.5    9.5   0.0    62   192   548   685   530   692 0.73 -
SOLCI003496400       -            264 EOG093604HD          -            408    0.0012   19.7   0.0   1   1   1.3e-05    0.0019   19.1   0.0    61   127    17    83     7   105 0.86 -
SOLCI004944500       -            405 EOG093604HD          -            408    0.0023   18.8   0.8   1   3       1.1   1.6e+02    2.8   0.1   365   390   114   139   102   160 0.76 -
SOLCI004944500       -            405 EOG093604HD          -            408    0.0023   18.8   0.8   2   3       0.2        28    5.4   0.0    63   305   178   226   157   250 0.53 -
SOLCI004944500       -            405 EOG093604HD          -            408    0.0023   18.8   0.8   3   3     0.053       7.5    7.2   0.0   272   351   263   342   255   373 0.78 -
SOLCI000407500       -            406 EOG093604HD          -            408    0.0049   17.7   0.0   1   1   0.00014      0.02   15.7   0.0   263   393    43   177    26   186 0.72 -
SOLCI006342600       -            498 EOG093604HD          -            408    0.0055   17.6   0.2   1   3       1.8   2.5e+02    2.2   0.0   331   391   154   217   121   229 0.67 -
SOLCI006342600       -            498 EOG093604HD          -            408    0.0055   17.6   0.2   2   3       6.7   9.6e+02    0.3   0.0   139   188   225   278   216   315 0.71 -
SOLCI006342600       -            498 EOG093604HD          -            408    0.0055   17.6   0.2   3   3    0.0039      0.55   11.0   0.0   291   382   323   418   304   430 0.73 -
SOLCI003834300       -             92 EOG093604HD          -            408    0.0064   17.3   0.0   1   1   4.9e-05    0.0069   17.2   0.0    22    94     5    84     2    92 0.69 -
SOLCI006728300       -            871 EOG093604HD          -            408    0.0071   17.2   0.5   1   2    0.0068      0.97   10.2   0.0   267   391   310   439   307   453 0.77 -
SOLCI006728300       -            871 EOG093604HD          -            408    0.0071   17.2   0.5   2   2       7.7   1.1e+03    0.1   0.0   127   164   505   542   497   546 0.90 -
SOLCI000463100       -            526 EOG093604HD          -            408     0.012   16.5   0.3   1   2       7.3     1e+03    0.2   0.0   171   208   194   231   178   246 0.79 -
SOLCI000463100       -            526 EOG093604HD          -            408     0.012   16.5   0.3   2   2     0.003      0.42   11.4   0.1   276   390   276   394   266   409 0.86 -
SOLCI000161600       -            521 EOG093604HD          -            408     0.013   16.3   0.1   1   2      0.31        45    4.7   0.0   127   201   137   212   131   236 0.87 -
SOLCI000161600       -            521 EOG093604HD          -            408     0.013   16.3   0.1   2   2     0.031       4.4    8.0   0.0   347   401   307   365   302   372 0.68 -
SOLCI004821100       -            375 EOG093604HD          -            408     0.018   15.9   0.1   1   1    0.0011      0.15   12.8   0.1    64   166   263   365   252   371 0.73 -
SOLCI005832900       -            510 EOG093604HD          -            408      0.02   15.7   1.1   1   1    0.0023      0.33   11.7   0.6   178   378   194   411   184   419 0.71 -
SOLCI002018900       -            617 EOG093604HD          -            408     0.041   14.7   0.1   1   1    0.0019      0.27   12.0   0.0    62   108   492   538   463   566 0.71 -
SOLCI005783200       -            285 EOG093604HD          -            408     0.043   14.6   0.2   1   1    0.0015      0.21   12.4   0.2   167   249   178   260    91   277 0.91 -
SOLCI002278200       -            639 EOG093604HD          -            408     0.053   14.3   0.6   1   3       4.2     6e+02    1.0   0.0   109   175     4    71     1    96 0.71 -
SOLCI002278200       -            639 EOG093604HD          -            408     0.053   14.3   0.6   2   3     0.065       9.3    6.9   0.0   282   357   167   242   156   275 0.74 -
SOLCI002278200       -            639 EOG093604HD          -            408     0.053   14.3   0.6   3   3       1.7   2.4e+02    2.3   0.1   141   390   324   384   309   403 0.60 -
SOLCI003833500       -            148 EOG093604HD          -            408     0.078   13.8   0.1   1   1    0.0019      0.27   12.0   0.0   350   405     5    60     2    63 0.82 -
SOLCI001243600       -            125 EOG093604HD          -            408      0.21   12.3   0.0   1   1     0.002      0.29   11.9   0.0   349   388    22    61    11    79 0.87 -
SOLCI003962100       -            122 EOG093604HD          -            408      0.29   11.9   0.1   1   1    0.0024      0.34   11.6   0.1   357   400    36    79    17    87 0.87 -
SOLCI000063800       -            262 EOG093604HD          -            408       0.3   11.8   0.0   1   1    0.0034      0.48   11.2   0.0   327   359    15    47     5    73 0.86 -
SOLCI004088300       -            238 EOG093604HD          -            408      0.42   11.4   0.0   1   1    0.0038      0.54   11.0   0.0   120   193   100   178    66   180 0.86 -
SOLCI002220400       -             87 EOG093604HD          -            408      0.59   10.9   0.1   1   1    0.0041      0.59   10.9   0.1    92   134     4    46     1    72 0.80 -
#
# Program:         hmmsearch
# Version:         3.1b2 (February 2015)
# Pipeline mode:   SEARCH
# Query file:      /home/pgsb/tetiana.nosenko/lineages/embryophyta_odb9//hmms/EOG093604HD.hmm
# Target file:     /nfs/pgsb/data/S_chilense/Schilense_genome/Solanum_chilense_v3.3_protein.fa
# Option settings: hmmsearch -o ./tmp/temp_Schil_BUSCO_prot_1362887668 --domtblout /home/ibis/tetiana.nosenko/Documents/S_chilense/11_S_chilense_genome/Schilense_genome_sequence/BUSCO_assessment/run_Schil_BUSCO_prot/hmmer_output/EOG093604HD.out.1 --cpu 1 /home/pgsb/tetiana.nosenko/lineages/embryophyta_odb9//hmms/EOG093604HD.hmm /nfs/pgsb/data/S_chilense/Schilense_genome/Solanum_chilense_v3.3_protein.fa 
# Current dir:     /home/ibis/tetiana.nosenko/Documents/S_chilense/11_S_chilense_genome/Schilense_genome_sequence/BUSCO_assessment
# Date:            Wed Mar  8 09:19:42 2017
# [ok]
```
