## Supplementary material for "The *de novo* reference genome and transcriptome assemblies of the wild tomato species *Solanum chilense*": EOG093604HI.out.1

```
#                                                                            --- full sequence --- -------------- this domain -------------   hmm coord   ali coord   env coord
# target name        accession   tlen query name           accession   qlen   E-value  score  bias   #  of  c-Evalue  i-Evalue  score  bias  from    to  from    to  from    to  acc description of target
#------------------- ---------- ----- -------------------- ---------- ----- --------- ------ ----- --- --- --------- --------- ------ ----- ----- ----- ----- ----- ----- ----- ---- ---------------------
SOLCI001403200       -            693 EOG093604HI          -            612         0 1016.4   6.9   1   1         0         0 1016.2   6.9     1   612     9   692     9   692 0.93 -
SOLCI002675600       -            914 EOG093604HI          -            612    3e-260  866.6  13.9   1   3   2.3e-52   3.4e-50  172.8   0.1    93   362    44   331    28   334 0.90 -
SOLCI002675600       -            914 EOG093604HI          -            612    3e-260  866.6  13.9   2   3   1.6e-68   2.4e-66  226.2   0.5    17   366   157   537   152   538 0.89 -
SOLCI002675600       -            914 EOG093604HI          -            612    3e-260  866.6  13.9   3   3  5.3e-149  7.8e-147  492.0   2.8    20   612   261   913   260   913 0.90 -
SOLCI001595800       -           1086 EOG093604HI          -            612  4.8e-224  747.1  41.5   1   4   1.4e-45   2.1e-43  150.4   5.7    17   380   112   519   100   523 0.79 -
SOLCI001595800       -           1086 EOG093604HI          -            612  4.8e-224  747.1  41.5   2   4   1.1e-44   1.6e-42  147.5   5.5    17   381   215   625   214   630 0.82 -
SOLCI001595800       -           1086 EOG093604HI          -            612  4.8e-224  747.1  41.5   3   4   2.7e-43   4.1e-41  142.9   4.5    19   362   324   704   320   708 0.84 -
SOLCI001595800       -           1086 EOG093604HI          -            612  4.8e-224  747.1  41.5   4   4  1.9e-106  2.8e-104  351.5   2.3   256   612   697  1085   690  1085 0.89 -
SOLCI004525400       -           1057 EOG093604HI          -            612  5.3e-213  710.6  10.6   1   3   3.6e-62   5.3e-60  205.2   0.5    17   362    93   474    81   474 0.90 -
SOLCI004525400       -           1057 EOG093604HI          -            612  5.3e-213  710.6  10.6   2   3   3.7e-24   5.5e-22   79.7   0.0   163   265   472   577   471   583 0.93 -
SOLCI004525400       -           1057 EOG093604HI          -            612  5.3e-213  710.6  10.6   3   3  1.5e-130  2.2e-128  431.1   1.6   170   612   580  1056   577  1056 0.89 -
SOLCI001888600       -           1018 EOG093604HI          -            612  1.2e-194  650.0  12.8   1   3   1.3e-14     2e-12   48.1   0.0    15    88   158   234   146   237 0.87 -
SOLCI001888600       -           1018 EOG093604HI          -            612  1.2e-194  650.0  12.8   2   3   1.6e-48   2.4e-46  160.1   1.7   149   364   212   437   212   441 0.93 -
SOLCI001888600       -           1018 EOG093604HI          -            612  1.2e-194  650.0  12.8   3   3  2.1e-137  3.1e-135  453.7   4.1    88   612   442  1017   441  1017 0.89 -
SOLCI005158000       -            837 EOG093604HI          -            612    6e-192  641.1  34.6   1   4   1.8e-26   2.6e-24   87.3   0.5   176   384    25   248    11   257 0.82 -
SOLCI005158000       -            837 EOG093604HI          -            612    6e-192  641.1  34.6   2   4   1.3e-36     2e-34  120.8   1.3   138   376    89   342    83   345 0.89 -
SOLCI005158000       -            837 EOG093604HI          -            612    6e-192  641.1  34.6   3   4   4.1e-50   6.1e-48  165.4   5.9    17   265   149   427   145   428 0.87 -
SOLCI005158000       -            837 EOG093604HI          -            612    6e-192  641.1  34.6   4   4   1.1e-93   1.6e-91  309.4   5.6   225   612   418   836   416   836 0.92 -
SOLCI000174900       -            830 EOG093604HI          -            612  2.6e-188  629.1  12.1   1   2   9.7e-63   1.4e-60  207.1   5.6     9   388    62   479    52   481 0.87 -
SOLCI000174900       -            830 EOG093604HI          -            612  2.6e-188  629.1  12.1   2   2  1.1e-131  1.6e-129  434.8   0.4   120   612   290   829   290   829 0.90 -
SOLCI007165500       -            811 EOG093604HI          -            612  1.2e-184  616.9  13.6   1   2   1.9e-46   2.8e-44  153.3   0.3   121   364    73   332    42   334 0.89 -
SOLCI007165500       -            811 EOG093604HI          -            612  1.2e-184  616.9  13.6   2   2  3.4e-144  5.1e-142  476.1   7.5    87   612   235   810   232   810 0.90 -
SOLCI007430400       -            797 EOG093604HI          -            612  1.4e-183  613.5  12.7   1   4   9.2e-05     0.014   15.6   0.0   312   350    31    69     4    74 0.76 -
SOLCI007430400       -            797 EOG093604HI          -            612  1.4e-183  613.5  12.7   2   4   2.1e-29     3e-27   97.0   0.2   224   378    73   234    70   234 0.94 -
SOLCI007430400       -            797 EOG093604HI          -            612  1.4e-183  613.5  12.7   3   4   1.5e-27   2.2e-25   90.9   0.1   142   268   186   320   186   322 0.90 -
SOLCI007430400       -            797 EOG093604HI          -            612  1.4e-183  613.5  12.7   4   4  2.9e-133  4.3e-131  440.1   2.5   169   612   319   796   316   796 0.91 -
SOLCI006380300       -           1028 EOG093604HI          -            612  5.6e-181  604.8  22.4   1   4   3.6e-37   5.4e-35  122.6   0.5   188   397    75   293    70   294 0.92 -
SOLCI006380300       -           1028 EOG093604HI          -            612  5.6e-181  604.8  22.4   2   4   7.5e-53   1.1e-50  174.4   2.6   143   378   293   542   290   546 0.93 -
SOLCI006380300       -           1028 EOG093604HI          -            612  5.6e-181  604.8  22.4   3   4   1.1e-37   1.7e-35  124.3   0.9    12   210   545   769   542   772 0.89 -
SOLCI006380300       -           1028 EOG093604HI          -            612  5.6e-181  604.8  22.4   4   4   4.9e-63   7.3e-61  208.1   0.2   288   528   751  1013   750  1021 0.91 -
SOLCI001246800       -           1038 EOG093604HI          -            612  4.1e-178  595.4   7.9   1   2   5.8e-43   8.5e-41  141.8   1.2   103   384    75   376    68   379 0.87 -
SOLCI001246800       -           1038 EOG093604HI          -            612  4.1e-178  595.4   7.9   2   2  1.8e-138  2.7e-136  457.2   0.8    17   612   381  1037   374  1037 0.87 -
SOLCI005023500       -            858 EOG093604HI          -            612  2.1e-176  589.7  13.7   1   4   4.1e-15   6.1e-13   49.8   0.0   168   261    16   114     6   121 0.76 -
SOLCI005023500       -            858 EOG093604HI          -            612  2.1e-176  589.7  13.7   2   4     4e-27   5.9e-25   89.5   0.1   142   265   119   250   114   256 0.90 -
SOLCI005023500       -            858 EOG093604HI          -            612  2.1e-176  589.7  13.7   3   4   2.5e-38   3.7e-36  126.5   0.1   175   364   258   452   252   453 0.92 -
SOLCI005023500       -            858 EOG093604HI          -            612  2.1e-176  589.7  13.7   4   4  4.2e-100   6.2e-98  330.5   3.1   168   523   453   831   448   840 0.92 -
SOLCI000751400       -            871 EOG093604HI          -            612  4.4e-175  585.4  18.6   1   4   2.2e-19   3.3e-17   63.9   0.4   224   364    49   191    37   193 0.90 -
SOLCI000751400       -            871 EOG093604HI          -            612  4.4e-175  585.4  18.6   2   4   1.9e-28   2.8e-26   93.9   2.1   235   362   161   290   161   313 0.92 -
SOLCI000751400       -            871 EOG093604HI          -            612  4.4e-175  585.4  18.6   3   4     3e-17   4.5e-15   56.8   0.1    11   118   312   429   303   432 0.90 -
SOLCI000751400       -            871 EOG093604HI          -            612  4.4e-175  585.4  18.6   4   4  2.7e-123    4e-121  407.1   0.3   171   612   398   870   397   870 0.89 -
SOLCI004506500       -            843 EOG093604HI          -            612  1.1e-172  577.4   4.9   1   2   4.2e-41   6.2e-39  135.6   0.0   144   364    80   316    69   320 0.89 -
SOLCI004506500       -            843 EOG093604HI          -            612  1.1e-172  577.4   4.9   2   2  4.6e-134  6.7e-132  442.7   2.4   142   610   321   840   315   842 0.87 -
SOLCI007091600       -            804 EOG093604HI          -            612  1.3e-172  577.1   8.9   1   3   5.3e-25   7.9e-23   82.4   0.0   173   362    20   220     5   224 0.86 -
SOLCI007091600       -            804 EOG093604HI          -            612  1.3e-172  577.1   8.9   2   3   1.7e-53   2.6e-51  176.5   1.3    88   380   126   445   125   449 0.90 -
SOLCI007091600       -            804 EOG093604HI          -            612  1.3e-172  577.1   8.9   3   3  1.2e-102  1.8e-100  338.9   0.4   284   612   446   803   445   803 0.90 -
SOLCI005213900       -            936 EOG093604HI          -            612  3.6e-172  575.7  22.6   1   2   3.6e-64   5.3e-62  211.8   9.6    12   364    70   456    60   466 0.86 -
SOLCI005213900       -            936 EOG093604HI          -            612  3.6e-172  575.7  22.6   2   2  3.6e-112  5.4e-110  370.4   5.5   172   612   461   935   457   935 0.90 -
SOLCI003278300       -            830 EOG093604HI          -            612  3.9e-169  565.7   8.3   1   2   5.6e-25   8.4e-23   82.4   0.2   175   362    55   247    41   250 0.92 -
SOLCI003278300       -            830 EOG093604HI          -            612  3.9e-169  565.7   8.3   2   2  5.6e-150  8.3e-148  495.3   2.9    15   612   172   829   168   829 0.89 -
SOLCI005889000       -            891 EOG093604HI          -            612  2.2e-167  559.9  12.8   1   3   0.00053     0.078   13.1   0.1   171   264    11   109     3   110 0.83 -
SOLCI005889000       -            891 EOG093604HI          -            612  2.2e-167  559.9  12.8   2   3   3.1e-46   4.6e-44  152.6   0.3   142   399    80   350    69   352 0.92 -
SOLCI005889000       -            891 EOG093604HI          -            612  2.2e-167  559.9  12.8   3   3  3.7e-126  5.5e-124  416.6   3.3    90   611   318   889   316   890 0.88 -
SOLCI001221900       -            844 EOG093604HI          -            612  2.9e-167  559.5  13.4   1   2   1.1e-44   1.6e-42  147.5   2.6   119   364    98   365    41   368 0.85 -
SOLCI001221900       -            844 EOG093604HI          -            612  2.9e-167  559.5  13.4   2   2  2.9e-126  4.2e-124  416.9   3.3   170   612   368   843   366   843 0.92 -
SOLCI001729000       -            853 EOG093604HI          -            612  5.2e-167  558.7  16.3   1   4   9.4e-07   0.00014   22.2   0.0   185   260    59   138    28   138 0.82 -
SOLCI001729000       -            853 EOG093604HI          -            612  5.2e-167  558.7  16.3   2   4   5.9e-43   8.7e-41  141.8   1.3   100   379    63   365    53   367 0.87 -
SOLCI001729000       -            853 EOG093604HI          -            612  5.2e-167  558.7  16.3   3   4     7e-33     1e-30  108.5   1.1   169   362   247   445   246   448 0.93 -
SOLCI001729000       -            853 EOG093604HI          -            612  5.2e-167  558.7  16.3   4   4   4.3e-97   6.3e-95  320.6   0.1   149   519   424   822   424   836 0.91 -
SOLCI005451900       -            786 EOG093604HI          -            612  1.9e-165  553.5  14.5   1   5   5.3e-10   7.9e-08   32.9   0.0    18    75    33    90    20    92 0.94 -
SOLCI005451900       -            786 EOG093604HI          -            612  1.9e-165  553.5  14.5   2   5   1.8e-12   2.7e-10   41.0   0.0   309   368    83   142    83   145 0.96 -
SOLCI005451900       -            786 EOG093604HI          -            612  1.9e-165  553.5  14.5   3   5   4.8e-18   7.1e-16   59.5   0.1   171   266   143   241   139   243 0.92 -
SOLCI005451900       -            786 EOG093604HI          -            612  1.9e-165  553.5  14.5   4   5   2.3e-18   3.4e-16   60.5   0.0   143   254   242   364   239   366 0.87 -
SOLCI005451900       -            786 EOG093604HI          -            612  1.9e-165  553.5  14.5   5   5  2.2e-114  3.3e-112  377.7   3.0   211   612   350   785   346   785 0.90 -
SOLCI003620000       -            743 EOG093604HI          -            612  2.4e-163  546.6   0.2   1   3   1.3e-07   1.9e-05   25.0   0.0    15    81    22    88    13    91 0.80 -
SOLCI003620000       -            743 EOG093604HI          -            612  2.4e-163  546.6   0.2   2   3   2.1e-26   3.1e-24   87.1   0.0   214   368    77   236    75   237 0.93 -
SOLCI003620000       -            743 EOG093604HI          -            612  2.4e-163  546.6   0.2   3   3    5e-133  7.4e-131  439.3   0.0   143   612   234   742   233   742 0.90 -
SOLCI000152100       -            889 EOG093604HI          -            612  2.7e-163  546.4  11.1   1   2   2.4e-46   3.6e-44  152.9   0.3    87   379    90   414    81   416 0.85 -
SOLCI000152100       -            889 EOG093604HI          -            612  2.7e-163  546.4  11.1   2   2    7e-123    1e-120  405.8   5.4   143   612   365   888   364   888 0.86 -
SOLCI007470700       -            854 EOG093604HI          -            612  9.3e-163  544.6  11.0   1   3   3.8e-60   5.7e-58  198.5   2.0    17   378    20   416     7   417 0.88 -
SOLCI007470700       -            854 EOG093604HI          -            612  9.3e-163  544.6  11.0   2   3   1.4e-18   2.1e-16   61.2   0.0   266   361   401   496   398   501 0.94 -
SOLCI007470700       -            854 EOG093604HI          -            612  9.3e-163  544.6  11.0   3   3   4.9e-93   7.3e-91  307.2   0.4   146   498   473   853   473   854 0.91 -
SOLCI003658300       -            765 EOG093604HI          -            612  4.4e-159  532.5   1.3   1   3   1.3e-11     2e-09   38.2   0.0   106   232    57   199    51   207 0.81 -
SOLCI003658300       -            765 EOG093604HI          -            612  4.4e-159  532.5   1.3   2   3   5.7e-29   8.5e-27   95.6   0.0   226   379   247   406   237   410 0.94 -
SOLCI003658300       -            765 EOG093604HI          -            612  4.4e-159  532.5   1.3   3   3  3.6e-125  5.4e-123  413.3   0.2   171   612   290   764   289   764 0.91 -
SOLCI002951600       -            850 EOG093604HI          -            612  1.2e-157  527.7   7.1   1   3   2.9e-35   4.3e-33  116.4   0.0   143   360    16   249     7   255 0.89 -
SOLCI002951600       -            850 EOG093604HI          -            612  1.2e-157  527.7   7.1   2   3     7e-55     1e-52  181.2   1.3    91   377   261   573   256   574 0.89 -
SOLCI002951600       -            850 EOG093604HI          -            612  1.2e-157  527.7   7.1   3   3   3.7e-71   5.4e-69  234.9   0.4   268   518   561   829   547   849 0.90 -
SOLCI006966600       -            935 EOG093604HI          -            612  7.6e-157  525.1  18.0   1   4   9.9e-60   1.5e-57  197.2   8.9    17   363    98   478    85   490 0.86 -
SOLCI006966600       -            935 EOG093604HI          -            612  7.6e-157  525.1  18.0   2   4   3.6e-34   5.4e-32  112.7   0.3   148   360   455   679   455   681 0.88 -
SOLCI006966600       -            935 EOG093604HI          -            612  7.6e-157  525.1  18.0   3   4   1.2e-20   1.7e-18   68.1   0.0   140   224   651   738   648   738 0.92 -
SOLCI006966600       -            935 EOG093604HI          -            612  7.6e-157  525.1  18.0   4   4   1.5e-53   2.2e-51  176.7   0.0   307   496   724   930   720   933 0.91 -
SOLCI007336400       -            882 EOG093604HI          -            612  1.3e-156  524.3  14.1   1   3   5.4e-38     8e-36  125.4   1.7   116   363    68   330    57   336 0.90 -
SOLCI007336400       -            882 EOG093604HI          -            612  1.3e-156  524.3  14.1   2   3   9.2e-35   1.4e-32  114.7   0.4   171   362   335   529   330   535 0.90 -
SOLCI007336400       -            882 EOG093604HI          -            612  1.3e-156  524.3  14.1   3   3   2.1e-88   3.1e-86  291.9   0.5   169   485   533   863   530   876 0.93 -
SOLCI005415700       -            819 EOG093604HI          -            612  1.4e-156  524.2  12.3   1   4    0.0049      0.72    9.9   0.0    19    80    32    93    23    96 0.83 -
SOLCI005415700       -            819 EOG093604HI          -            612  1.4e-156  524.2  12.3   2   4   4.6e-28   6.8e-26   92.6   0.2   214   366    83   239    80   240 0.94 -
SOLCI005415700       -            819 EOG093604HI          -            612  1.4e-156  524.2  12.3   3   4     2e-35     3e-33  116.9   0.2   170   363   240   438   236   443 0.93 -
SOLCI005415700       -            819 EOG093604HI          -            612  1.4e-156  524.2  12.3   4   4     2e-94   2.9e-92  311.8   4.5   273   612   449   818   444   818 0.89 -
SOLCI002774900       -            751 EOG093604HI          -            612  6.6e-156  522.0  10.5   1   2   1.2e-71   1.7e-69  236.6   0.9    11   362    72   456    63   458 0.88 -
SOLCI002774900       -            751 EOG093604HI          -            612  6.6e-156  522.0  10.5   2   2   1.7e-90   2.5e-88  298.8   2.9   144   516   328   728   328   742 0.92 -
SOLCI003208000       -            804 EOG093604HI          -            612    8e-156  521.7   9.6   1   7   1.1e-06   0.00017   21.9   0.0   195   260    45   113    30   120 0.57 -
SOLCI003208000       -            804 EOG093604HI          -            612    8e-156  521.7   9.6   2   7   1.4e-13   2.1e-11   44.7   0.2   140   223   119   209   109   217 0.85 -
SOLCI003208000       -            804 EOG093604HI          -            612    8e-156  521.7   9.6   3   7   0.00015     0.023   14.9   0.0   320   349   218   247   211   250 0.89 -
SOLCI003208000       -            804 EOG093604HI          -            612    8e-156  521.7   9.6   4   7   2.7e-29     4e-27   96.6   0.3   218   362   244   392   244   392 0.94 -
SOLCI003208000       -            804 EOG093604HI          -            612    8e-156  521.7   9.6   5   7   2.1e-11   3.1e-09   37.6   0.1   309   363   370   425   370   442 0.86 -
SOLCI003208000       -            804 EOG093604HI          -            612    8e-156  521.7   9.6   6   7   1.7e-10   2.5e-08   34.5   0.1   146   211   399   469   398   470 0.89 -
SOLCI003208000       -            804 EOG093604HI          -            612    8e-156  521.7   9.6   7   7   2.1e-95   3.1e-93  315.0   0.2   285   612   447   803   443   803 0.89 -
SOLCI004438700       -            802 EOG093604HI          -            612  2.9e-154  516.6  19.6   1   3   2.9e-15   4.3e-13   50.3   0.1   178   367    34   231    12   247 0.82 -
SOLCI004438700       -            802 EOG093604HI          -            612  2.9e-154  516.6  19.6   2   3   2.3e-30   3.4e-28  100.2   0.5   170   364   130   330    97   335 0.88 -
SOLCI004438700       -            802 EOG093604HI          -            612  2.9e-154  516.6  19.6   3   3  2.9e-118  4.3e-116  390.5   8.1     9   500   247   784   245   796 0.88 -
SOLCI002033500       -            704 EOG093604HI          -            612  5.7e-153  512.3  12.6   1   7   2.3e-07   3.4e-05   24.2   0.0    32    77    16    61     8    66 0.86 -
SOLCI002033500       -            704 EOG093604HI          -            612  5.7e-153  512.3  12.6   2   7   4.4e-05    0.0065   16.7   0.0    55    77    70    92    62    97 0.88 -
SOLCI002033500       -            704 EOG093604HI          -            612  5.7e-153  512.3  12.6   3   7   1.6e-09   2.4e-07   31.3   0.0    37    78    83   124    83   125 0.82 -
SOLCI002033500       -            704 EOG093604HI          -            612  5.7e-153  512.3  12.6   4   7     2e-10   2.9e-08   34.3   0.1   315   367   120   172   120   176 0.91 -
SOLCI002033500       -            704 EOG093604HI          -            612  5.7e-153  512.3  12.6   5   7   3.4e-10   5.1e-08   33.5   0.1    32    79   171   218   168   221 0.94 -
SOLCI002033500       -            704 EOG093604HI          -            612  5.7e-153  512.3  12.6   6   7     3e-08   4.4e-06   27.1   0.0    41    92   211   265   209   282 0.75 -
SOLCI002033500       -            704 EOG093604HI          -            612  5.7e-153  512.3  12.6   7   7  1.9e-110  2.7e-108  364.7   0.4   224   612   283   703   277   703 0.91 -
SOLCI001442000       -            759 EOG093604HI          -            612    1e-152  511.5   4.2   1   3   1.4e-23   2.1e-21   77.8   0.0   181   360    21   205     4   213 0.67 -
SOLCI001442000       -            759 EOG093604HI          -            612    1e-152  511.5   4.2   2   3   3.2e-23   4.7e-21   76.6   0.0   143   264   215   344   211   349 0.91 -
SOLCI001442000       -            759 EOG093604HI          -            612    1e-152  511.5   4.2   3   3  6.8e-108    1e-105  356.3   0.6   231   612   346   758   344   758 0.89 -
SOLCI002194900       -            720 EOG093604HI          -            612  1.4e-152  511.0   0.0   1   3   1.2e-12   1.8e-10   41.6   0.0   287   382    27   122     9   133 0.91 -
SOLCI002194900       -            720 EOG093604HI          -            612  1.4e-152  511.0   0.0   2   3   5.9e-20   8.7e-18   65.8   0.0   223   362    93   233    91   238 0.90 -
SOLCI002194900       -            720 EOG093604HI          -            612  1.4e-152  511.0   0.0   3   3  4.5e-126  6.7e-124  416.3   0.5    89   612   141   719   133   719 0.87 -
SOLCI007495500       -            738 EOG093604HI          -            612  4.8e-152  509.3  13.3   1   2   5.4e-64     8e-62  211.2   4.2    59   364     1   340     1   343 0.90 -
SOLCI007495500       -            738 EOG093604HI          -            612  4.8e-152  509.3  13.3   2   2   1.8e-90   2.7e-88  298.7   1.7   173   532   346   729   341   736 0.90 -
SOLCI003056700       -            876 EOG093604HI          -            612  1.6e-151  507.6   4.8   1   3     4e-10   5.9e-08   33.3   0.1    12   362   112   190   101   191 0.53 -
SOLCI003056700       -            876 EOG093604HI          -            612  1.6e-151  507.6   4.8   2   3   1.7e-48   2.5e-46  160.1   0.1   120   365   135   394   127   398 0.92 -
SOLCI003056700       -            876 EOG093604HI          -            612  1.6e-151  507.6   4.8   3   3  1.1e-100   1.6e-98  332.4   0.2   170   611   397   869   393   870 0.89 -
SOLCI004243500       -            688 EOG093604HI          -            612  5.7e-151  505.7  12.7   1   5   5.4e-07     8e-05   23.0   0.0   308   381    29   102    24   102 0.94 -
SOLCI004243500       -            688 EOG093604HI          -            612  5.7e-151  505.7  12.7   2   5   3.2e-10   4.7e-08   33.7   0.1   315   364    98   147    92   149 0.84 -
SOLCI004243500       -            688 EOG093604HI          -            612  5.7e-151  505.7  12.7   3   5   1.9e-10   2.8e-08   34.4   0.0   315   362   129   176   128   177 0.98 -
SOLCI004243500       -            688 EOG093604HI          -            612  5.7e-151  505.7  12.7   4   5     3e-15   4.5e-13   50.2   0.0   304   379   149   228   147   232 0.93 -
SOLCI004243500       -            688 EOG093604HI          -            612  5.7e-151  505.7  12.7   5   5  2.9e-121  4.4e-119  400.4   2.7   141   612   178   687   177   687 0.90 -
SOLCI003674400       -            758 EOG093604HI          -            612  2.5e-150  503.6  18.9   1   5   6.9e-18     1e-15   58.9   0.0   190   360    14   185     2   185 0.88 -
SOLCI003674400       -            758 EOG093604HI          -            612  2.5e-150  503.6  18.9   2   5   4.6e-06   0.00068   19.9   0.0   323   362   179   218   174   220 0.74 -
SOLCI003674400       -            758 EOG093604HI          -            612  2.5e-150  503.6  18.9   3   5   9.9e-13   1.5e-10   41.9   0.1   322   388   209   279   207   289 0.87 -
SOLCI003674400       -            758 EOG093604HI          -            612  2.5e-150  503.6  18.9   4   5   4.6e-09   6.8e-07   29.8   0.2    25    79   285   340   279   343 0.84 -
SOLCI003674400       -            758 EOG093604HI          -            612  2.5e-150  503.6  18.9   5   5  3.3e-110  4.9e-108  363.9   7.0   225   612   344   757   341   757 0.91 -
SOLCI003928300       -            929 EOG093604HI          -            612  1.2e-147  494.7   6.3   1   5   3.1e-11   4.6e-09   37.0   0.1   143   266   112   244    99   249 0.85 -
SOLCI003928300       -            929 EOG093604HI          -            612  1.2e-147  494.7   6.3   2   5   4.3e-17   6.3e-15   56.3   0.0   172   267   248   346   244   349 0.90 -
SOLCI003928300       -            929 EOG093604HI          -            612  1.2e-147  494.7   6.3   3   5   1.1e-22   1.7e-20   74.8   0.0   143   266   350   481   346   485 0.90 -
SOLCI003928300       -            929 EOG093604HI          -            612  1.2e-147  494.7   6.3   4   5      0.37        55    3.7   0.0   143   171   486   514   481   519 0.83 -
SOLCI003928300       -            929 EOG093604HI          -            612  1.2e-147  494.7   6.3   5   5   1.4e-97     2e-95  322.2   0.5   236   612   521   928   518   928 0.89 -
SOLCI002631500       -            704 EOG093604HI          -            612  2.3e-147  493.8  11.9   1   2     8e-41   1.2e-38  134.7   0.5   107   362    25   294    11   298 0.88 -
SOLCI002631500       -            704 EOG093604HI          -            612  2.3e-147  493.8  11.9   2   2  1.2e-112  1.8e-110  371.9   5.1    17   522   119   676   116   686 0.88 -
SOLCI002302700       -            744 EOG093604HI          -            612  2.4e-147  493.7   7.2   1   3   1.1e-31   1.6e-29  104.5   0.0   189   379    47   250    38   254 0.86 -
SOLCI002302700       -            744 EOG093604HI          -            612  2.4e-147  493.7   7.2   2   3   8.4e-16   1.2e-13   52.1   0.0   287   366   255   334   250   336 0.90 -
SOLCI002302700       -            744 EOG093604HI          -            612  2.4e-147  493.7   7.2   3   3  1.2e-102  1.8e-100  338.9   3.4   224   612   322   743   320   743 0.90 -
SOLCI004830600       -            765 EOG093604HI          -            612  1.8e-146  490.8   4.8   1   3   1.5e-15   2.2e-13   51.3   0.0    12    94    21   106    10   106 0.92 -
SOLCI004830600       -            765 EOG093604HI          -            612  1.8e-146  490.8   4.8   2   3   1.4e-46   2.1e-44  153.7   0.5   142   393   102   381   101   385 0.87 -
SOLCI004830600       -            765 EOG093604HI          -            612  1.8e-146  490.8   4.8   3   3   1.2e-87   1.8e-85  289.4   0.2   143   484   385   745   379   765 0.91 -
SOLCI004142200       -            791 EOG093604HI          -            612  2.3e-146  490.5   9.7   1   3   1.5e-33   2.2e-31  110.7   0.8    89   364    14   311     5   332 0.87 -
SOLCI004142200       -            791 EOG093604HI          -            612  2.3e-146  490.5   9.7   2   3   4.4e-19   6.6e-17   62.9   0.0   106   209   338   454   328   459 0.87 -
SOLCI004142200       -            791 EOG093604HI          -            612  2.3e-146  490.5   9.7   3   3   2.7e-97     4e-95  321.2   1.4   304   612   453   790   446   790 0.87 -
SOLCI003417500       -            751 EOG093604HI          -            612  4.6e-146  489.5  18.5   1   4   8.9e-28   1.3e-25   91.6   0.5   156   378    18   255     3   256 0.83 -
SOLCI003417500       -            751 EOG093604HI          -            612  4.6e-146  489.5  18.5   2   4   2.4e-45   3.6e-43  149.6   1.0   117   397    77   375    76   379 0.90 -
SOLCI003417500       -            751 EOG093604HI          -            612  4.6e-146  489.5  18.5   3   4   2.5e-39   3.7e-37  129.8   0.2   172   389   242   468   239   479 0.89 -
SOLCI003417500       -            751 EOG093604HI          -            612  4.6e-146  489.5  18.5   4   4   6.6e-47   9.7e-45  154.8   0.6   286   517   462   713   460   731 0.82 -
SOLCI006485100       -            894 EOG093604HI          -            612  1.3e-145  488.0   8.0   1   3   3.8e-15   5.6e-13   49.9   0.0   282   380    93   194    66   198 0.89 -
SOLCI006485100       -            894 EOG093604HI          -            612  1.3e-145  488.0   8.0   2   3   1.4e-37   2.1e-35  124.0   0.3   171   378   178   391   176   392 0.94 -
SOLCI006485100       -            894 EOG093604HI          -            612  1.3e-145  488.0   8.0   3   3  4.5e-101   6.6e-99  333.7   1.9   142   611   378   891   377   892 0.90 -
SOLCI000800800       -            842 EOG093604HI          -            612  8.1e-145  485.4   7.0   1   4   7.8e-36   1.2e-33  118.2   0.3   176   367    57   250    48   253 0.92 -
SOLCI000800800       -            842 EOG093604HI          -            612  8.1e-145  485.4   7.0   2   4   7.8e-20   1.2e-17   65.4   0.0   143   264   254   383   248   388 0.87 -
SOLCI000800800       -            842 EOG093604HI          -            612  8.1e-145  485.4   7.0   3   4   8.6e-25   1.3e-22   81.8   0.0   141   264   388   520   382   528 0.84 -
SOLCI000800800       -            842 EOG093604HI          -            612  8.1e-145  485.4   7.0   4   4   4.3e-67   6.4e-65  221.5   0.1   236   521   527   830   525   840 0.91 -
SOLCI003386000       -            719 EOG093604HI          -            612  2.4e-144  483.8  10.3   1   2   1.4e-42     2e-40  140.6   0.3    13   266    23   308    15   310 0.83 -
SOLCI003386000       -            719 EOG093604HI          -            612  2.4e-144  483.8  10.3   2   2  1.2e-107  1.7e-105  355.5   4.3    14   524   128   688   125   697 0.88 -
SOLCI006099100       -            782 EOG093604HI          -            612  9.3e-143  478.6   7.1   1   2   5.7e-67   8.4e-65  221.1   1.0    15   377    17   415     2   416 0.87 -
SOLCI006099100       -            782 EOG093604HI          -            612  9.3e-143  478.6   7.1   2   2   1.1e-81   1.6e-79  269.7   0.6   169   526   299   678   297   687 0.91 -
SOLCI002337100       -            757 EOG093604HI          -            612    1e-142  478.4  22.1   1   4   5.9e-26   8.7e-24   85.6   0.3   188   398    16   235     4   237 0.90 -
SOLCI002337100       -            757 EOG093604HI          -            612    1e-142  478.4  22.1   2   4   1.8e-15   2.6e-13   51.0   0.4   287   377   221   315   216   315 0.94 -
SOLCI002337100       -            757 EOG093604HI          -            612    1e-142  478.4  22.1   3   4   9.9e-59   1.5e-56  193.9   4.8   122   400   243   540   241   544 0.90 -
SOLCI002337100       -            757 EOG093604HI          -            612    1e-142  478.4  22.1   4   4   7.3e-56   1.1e-53  184.4   0.2   286   502   523   755   522   756 0.91 -
SOLCI002358400       -            745 EOG093604HI          -            612  2.6e-142  477.1  22.1   1   5   1.2e-16   1.7e-14   54.9   0.1   220   362    27   170     1   177 0.84 -
SOLCI002358400       -            745 EOG093604HI          -            612  2.6e-142  477.1  22.1   2   5   3.7e-16   5.5e-14   53.2   1.8   305   386   175   260   171   262 0.92 -
SOLCI002358400       -            745 EOG093604HI          -            612  2.6e-142  477.1  22.1   3   5   3.9e-10   5.8e-08   33.4   0.1    16    75   259   318   254   319 0.62 -
SOLCI002358400       -            745 EOG093604HI          -            612  2.6e-142  477.1  22.1   4   5   3.7e-20   5.5e-18   66.4   0.1   303   380   305   386   302   390 0.90 -
SOLCI002358400       -            745 EOG093604HI          -            612  2.6e-142  477.1  22.1   5   5   2.3e-89   3.3e-87  295.1   2.3   285   611   388   743   385   744 0.90 -
SOLCI000442200       -            742 EOG093604HI          -            612    6e-142  475.9   3.4   1   6   1.3e-06   0.00019   21.8   0.0    29    79    44    94    23    97 0.91 -
SOLCI000442200       -            742 EOG093604HI          -            612    6e-142  475.9   3.4   2   6   1.2e-05    0.0017   18.6   0.0    47    79    93   125    92   128 0.88 -
SOLCI000442200       -            742 EOG093604HI          -            612    6e-142  475.9   3.4   3   6   1.1e-14   1.6e-12   48.4   0.0   324   439   129   243   125   250 0.93 -
SOLCI000442200       -            742 EOG093604HI          -            612    6e-142  475.9   3.4   4   6   1.6e-09   2.4e-07   31.3   0.0   308   374   237   303   233   305 0.94 -
SOLCI000442200       -            742 EOG093604HI          -            612    6e-142  475.9   3.4   5   6   1.5e-06   0.00022   21.5   0.0    37    89   300   355   300   356 0.70 -
SOLCI000442200       -            742 EOG093604HI          -            612    6e-142  475.9   3.4   6   6  1.8e-103  2.6e-101  341.6   0.1   225   590   346   741   343   742 0.90 -
SOLCI000001500       -            642 EOG093604HI          -            612    8e-142  475.5   7.6   1   2   1.6e-49   2.4e-47  163.4   1.0   143   399    30   302    23   304 0.90 -
SOLCI000001500       -            642 EOG093604HI          -            612    8e-142  475.5   7.6   2   2   2.2e-97   3.2e-95  321.6   1.7   286   612   286   641   285   641 0.89 -
SOLCI005367200       -            658 EOG093604HI          -            612  5.2e-141  472.8   3.4   1   2   2.6e-12   3.8e-10   40.5   0.0    15    80    70   135    51   147 0.85 -
SOLCI005367200       -            658 EOG093604HI          -            612  5.2e-141  472.8   3.4   2   2  5.9e-131  8.7e-129  432.4   1.7   142   612   148   657   134   657 0.89 -
SOLCI001935300       -            662 EOG093604HI          -            612  1.2e-140  471.6   0.0   1   2     3e-18   4.4e-16   60.2   0.0   251   367    38   153    32   155 0.91 -
SOLCI001935300       -            662 EOG093604HI          -            612  1.2e-140  471.6   0.0   2   2  2.6e-124  3.8e-122  410.5   0.2   145   612   154   661   151   661 0.90 -
SOLCI003806100       -            707 EOG093604HI          -            612  4.3e-139  466.5  11.1   1   3     1e-33   1.5e-31  111.3   0.2   186   362    44   225    23   228 0.89 -
SOLCI003806100       -            707 EOG093604HI          -            612  4.3e-139  466.5  11.1   2   3     2e-33   2.9e-31  110.3   2.8   172   386   131   354   129   356 0.91 -
SOLCI003806100       -            707 EOG093604HI          -            612  4.3e-139  466.5  11.1   3   3   1.3e-80     2e-78  266.1   0.1   286   612   351   706   350   706 0.89 -
SOLCI001462000       -            731 EOG093604HI          -            612  1.1e-138  465.1   5.6   1   2   2.4e-16   3.6e-14   53.9   0.0   181   362    32   217    25   221 0.83 -
SOLCI001462000       -            731 EOG093604HI          -            612  1.1e-138  465.1   5.6   2   2  6.7e-124  9.9e-122  409.1   4.9   142   612   220   730   218   730 0.89 -
SOLCI002908200       -            626 EOG093604HI          -            612  1.6e-138  464.6   0.1   1   3   5.6e-26   8.3e-24   85.7   0.1   181   355    24   203    11   203 0.91 -
SOLCI002908200       -            626 EOG093604HI          -            612  1.6e-138  464.6   0.1   2   3   2.8e-19   4.2e-17   63.5   0.0   315   390   194   275   193   276 0.92 -
SOLCI002908200       -            626 EOG093604HI          -            612  1.6e-138  464.6   0.1   3   3   5.4e-98     8e-96  323.5   0.0   286   612   268   625   266   625 0.89 -
SOLCI002236200       -            721 EOG093604HI          -            612  1.7e-137  461.2   3.3   1   2   2.3e-51   3.5e-49  169.5   0.6   103   362    30   313    16   316 0.86 -
SOLCI002236200       -            721 EOG093604HI          -            612  1.7e-137  461.2   3.3   2   2   1.6e-88   2.4e-86  292.3   0.1   167   523   315   696   313   709 0.88 -
SOLCI001442100       -            653 EOG093604HI          -            612  2.5e-137  460.6   1.9   1   2   1.8e-48   2.7e-46  160.0   0.2    15   206    97   314    79   320 0.86 -
SOLCI001442100       -            653 EOG093604HI          -            612  2.5e-137  460.6   1.9   2   2   4.6e-91   6.8e-89  300.7   0.1   307   612   319   652   314   652 0.88 -
SOLCI000288900       -            605 EOG093604HI          -            612  3.6e-137  460.1  13.4   1   2   1.3e-26     2e-24   87.7   0.2   175   379    32   245    19   245 0.87 -
SOLCI000288900       -            605 EOG093604HI          -            612  3.6e-137  460.1  13.4   2   2  2.7e-116    4e-114  384.0   7.9   168   612   125   604   119   604 0.89 -
SOLCI000542500       -            886 EOG093604HI          -            612  4.9e-137  459.7  10.8   1   3   5.6e-30   8.4e-28   98.9   0.4   177   368   117   315   104   318 0.91 -
SOLCI000542500       -            886 EOG093604HI          -            612  4.9e-137  459.7  10.8   2   3   3.1e-17   4.5e-15   56.8   0.2   270   378   320   434   316   444 0.89 -
SOLCI000542500       -            886 EOG093604HI          -            612  4.9e-137  459.7  10.8   3   3   1.3e-93   1.9e-91  309.1   0.9   107   508   444   880   437   885 0.90 -
SOLCI003387500       -            695 EOG093604HI          -            612  7.6e-136  455.7   1.3   1   3   4.8e-05    0.0071   16.5   0.0    15    76    69   131    57   132 0.84 -
SOLCI003387500       -            695 EOG093604HI          -            612  7.6e-136  455.7   1.3   2   3   3.1e-23   4.6e-21   76.6   0.0   146   264   121   247   118   270 0.89 -
SOLCI003387500       -            695 EOG093604HI          -            612  7.6e-136  455.7   1.3   3   3  3.8e-109  5.6e-107  360.4   0.7   227   612   278   694   276   694 0.91 -
SOLCI001691100       -            844 EOG093604HI          -            612  1.5e-135  454.7   8.4   1   3   1.4e-64     2e-62  213.2   5.0    12   362    97   480    93   482 0.90 -
SOLCI001691100       -            844 EOG093604HI          -            612  1.5e-135  454.7   8.4   2   3   9.1e-05     0.013   15.6   0.0   234   269   486   521   481   524 0.91 -
SOLCI001691100       -            844 EOG093604HI          -            612  1.5e-135  454.7   8.4   3   3   2.9e-68   4.3e-66  225.4   0.0   236   518   523   825   521   838 0.91 -
SOLCI003878800       -            705 EOG093604HI          -            612  3.2e-135  453.7   3.0   1   3   1.3e-07   1.9e-05   25.0   0.0   178   260     7    91     1    91 0.68 -
SOLCI003878800       -            705 EOG093604HI          -            612  3.2e-135  453.7   3.0   2   3   2.8e-48   4.1e-46  159.3   0.0   144   380    68   319    65   320 0.90 -
SOLCI003878800       -            705 EOG093604HI          -            612  3.2e-135  453.7   3.0   3   3   5.1e-86   7.6e-84  284.0   0.6   169   510   301   665   299   678 0.91 -
SOLCI004716000       -            622 EOG093604HI          -            612  5.9e-135  452.8  14.7   1   2   6.2e-21   9.2e-19   69.0   0.2    12    90    62   143    52   145 0.91 -
SOLCI004716000       -            622 EOG093604HI          -            612  5.9e-135  452.8  14.7   2   2  3.1e-117  4.5e-115  387.1   9.6   171   611   146   620   142   621 0.89 -
SOLCI004937200       -            610 EOG093604HI          -            612  1.4e-134  451.6   0.3   1   2   5.3e-33   7.9e-31  108.9   0.0   174   361     3   196     1   199 0.92 -
SOLCI004937200       -            610 EOG093604HI          -            612  1.4e-134  451.6   0.3   2   2  1.2e-103  1.8e-101  342.2   0.1   231   612   196   609   192   609 0.90 -
SOLCI002364300       -            528 EOG093604HI          -            612  1.4e-134  451.5  12.0   1   2     1e-31   1.5e-29  104.6   0.4   225   386     8   175     2   177 0.93 -
SOLCI002364300       -            528 EOG093604HI          -            612  1.4e-134  451.5  12.0   2   2  9.2e-109  1.4e-106  359.1   5.5   251   612   135   527   134   527 0.90 -
SOLCI003824000       -            685 EOG093604HI          -            612  1.9e-134  451.1   2.0   1   4   3.7e-09   5.5e-07   30.1   0.0   321   390    26    99    21   104 0.87 -
SOLCI003824000       -            685 EOG093604HI          -            612  1.9e-134  451.1   2.0   2   4   1.1e-27   1.6e-25   91.3   0.4    17   172    95   271    88   278 0.86 -
SOLCI003824000       -            685 EOG093604HI          -            612  1.9e-134  451.1   2.0   3   4   1.1e-09   1.7e-07   31.8   0.0   146   205   280   344   272   350 0.89 -
SOLCI003824000       -            685 EOG093604HI          -            612  1.9e-134  451.1   2.0   4   4   1.1e-89   1.6e-87  296.1   0.7   306   612   349   684   345   684 0.87 -
SOLCI001304300       -            741 EOG093604HI          -            612  3.9e-134  450.1   6.6   1   2   6.5e-34   9.7e-32  111.9   0.7    12   254    58   331    49   335 0.80 -
SOLCI001304300       -            741 EOG093604HI          -            612  3.9e-134  450.1   6.6   2   2  2.3e-103  3.4e-101  341.3   0.8   225   603   333   741   329   741 0.90 -
SOLCI006755700       -            646 EOG093604HI          -            612  8.2e-134  449.0   6.5   1   2   1.4e-05     0.002   18.3   0.0   147   260    35   160    11   162 0.73 -
SOLCI006755700       -            646 EOG093604HI          -            612  8.2e-134  449.0   6.5   2   2  6.2e-133  9.2e-131  438.9   4.7   122   612   107   645   103   645 0.89 -
SOLCI001781600       -            651 EOG093604HI          -            612  9.8e-134  448.8   1.5   1   2   2.3e-32   3.5e-30  106.7   0.0   169   362    37   235    22   239 0.87 -
SOLCI001781600       -            651 EOG093604HI          -            612  9.8e-134  448.8   1.5   2   2  2.4e-104  3.5e-102  344.5   1.7   225   611   228   649   226   650 0.86 -
SOLCI005287700       -            761 EOG093604HI          -            612  2.7e-133  447.3  22.6   1   4     2e-13   2.9e-11   44.2   0.4   223   378    15   172     6   177 0.84 -
SOLCI005287700       -            761 EOG093604HI          -            612  2.7e-133  447.3  22.6   2   4   5.1e-28   7.6e-26   92.4   1.6   173   378    64   274    62   280 0.82 -
SOLCI005287700       -            761 EOG093604HI          -            612  2.7e-133  447.3  22.6   3   4   1.2e-51   1.7e-49  170.5   5.5    17   264   282   554   276   555 0.85 -
SOLCI005287700       -            761 EOG093604HI          -            612  2.7e-133  447.3  22.6   4   4     4e-53     6e-51  175.3   0.0   307   522   498   736   498   754 0.88 -
SOLCI000868000       -            709 EOG093604HI          -            612  3.2e-133  447.1   9.7   1   3   3.9e-13   5.8e-11   43.2   0.0    17    77    41   101    30   119 0.84 -
SOLCI000868000       -            709 EOG093604HI          -            612  3.2e-133  447.1   9.7   2   3   5.4e-43   7.9e-41  141.9   1.9   123   365    93   351    93   352 0.88 -
SOLCI000868000       -            709 EOG093604HI          -            612  3.2e-133  447.1   9.7   3   3   9.2e-83   1.4e-80  273.2   1.0   221   518   337   660   335   691 0.88 -
SOLCI004717000       -            722 EOG093604HI          -            612  5.2e-133  446.4   8.0   1   2   5.6e-31   8.4e-29  102.2   0.0   171   366   118   318   112   318 0.85 -
SOLCI004717000       -            722 EOG093604HI          -            612  5.2e-133  446.4   8.0   2   2    8e-107  1.2e-104  352.7   5.3   224   612   306   721   303   721 0.92 -
SOLCI003893100       -            755 EOG093604HI          -            612  6.6e-133  446.0   9.6   1   1  4.6e-134  6.8e-132  442.7   9.6    14   612    82   751    70   751 0.87 -
SOLCI004828000       -            675 EOG093604HI          -            612  7.1e-133  445.9  13.3   1   2   7.3e-51   1.1e-48  167.9   2.9   106   383    22   321    13   326 0.88 -
SOLCI004828000       -            675 EOG093604HI          -            612  7.1e-133  445.9  13.3   2   2   3.6e-87   5.4e-85  287.8   2.9   275   612   310   674   302   674 0.87 -
SOLCI007220200       -            850 EOG093604HI          -            612  7.6e-133  445.8   7.0   1   3   3.9e-57   5.7e-55  188.6   1.3     5   373    24   438    20   439 0.85 -
SOLCI007220200       -            850 EOG093604HI          -            612  7.6e-133  445.8   7.0   2   3   3.8e-12   5.6e-10   40.0   0.0   266   367   428   533   424   536 0.91 -
SOLCI007220200       -            850 EOG093604HI          -            612  7.6e-133  445.8   7.0   3   3   1.2e-70   1.7e-68  233.3   0.4   223   528   519   843   517   850 0.90 -
SOLCI004780800       -            688 EOG093604HI          -            612  1.2e-132  445.2   6.3   1   2   1.5e-51   2.2e-49  170.1   0.1   107   394    32   341    16   346 0.86 -
SOLCI004780800       -            688 EOG093604HI          -            612  1.2e-132  445.2   6.3   2   2   7.7e-84   1.1e-81  276.8   2.1   309   612   354   687   346   687 0.87 -
SOLCI005365800       -            676 EOG093604HI          -            612  1.5e-132  444.8   5.6   1   4     3e-09   4.5e-07   30.4   0.0   304   392    81   170    76   171 0.89 -
SOLCI005365800       -            676 EOG093604HI          -            612  1.5e-132  444.8   5.6   2   4   2.2e-06   0.00033   20.9   0.0   309   362   149   202   149   204 0.88 -
SOLCI005365800       -            676 EOG093604HI          -            612  1.5e-132  444.8   5.6   3   4     4e-11     6e-09   36.6   0.3   304   390   175   261   173   261 0.96 -
SOLCI005365800       -            676 EOG093604HI          -            612  1.5e-132  444.8   5.6   4   4  2.2e-115  3.2e-113  381.0   1.6   211   612   241   675   235   675 0.91 -
SOLCI005243300       -            654 EOG093604HI          -            612  1.5e-131  441.6   9.2   1   2     3e-14   4.5e-12   46.9   0.2   256   358    69   173    39   181 0.65 -
SOLCI005243300       -            654 EOG093604HI          -            612  1.5e-131  441.6   9.2   2   2  7.7e-122  1.1e-119  402.3   5.5   149   612   156   653   156   653 0.90 -
SOLCI002775000       -            651 EOG093604HI          -            612  1.5e-131  441.5   2.1   1   3   1.4e-33     2e-31  110.8   0.0   174   380    18   241     4   246 0.84 -
SOLCI002775000       -            651 EOG093604HI          -            612  1.5e-131  441.5   2.1   2   3   4.9e-34   7.2e-32  112.3   0.1   170   362   121   320   119   324 0.92 -
SOLCI002775000       -            651 EOG093604HI          -            612  1.5e-131  441.5   2.1   3   3   1.2e-70   1.8e-68  233.2   0.1   229   524   317   631   317   651 0.88 -
SOLCI002338600       -            706 EOG093604HI          -            612  1.2e-130  438.6   7.8   1   1  1.2e-132  1.8e-130  438.0   7.8    17   612    47   705    33   705 0.88 -
SOLCI003929300       -            742 EOG093604HI          -            612  5.6e-130  436.4  16.0   1   6   0.00046     0.068   13.3   0.0   334   381     8    55     3    57 0.89 -
SOLCI003929300       -            742 EOG093604HI          -            612  5.6e-130  436.4  16.0   2   6   1.1e-15   1.6e-13   51.7   0.0   308   393    44   129    43   135 0.95 -
SOLCI003929300       -            742 EOG093604HI          -            612  5.6e-130  436.4  16.0   3   6   9.3e-21   1.4e-18   68.4   0.0   315   434   207   325   201   333 0.93 -
SOLCI003929300       -            742 EOG093604HI          -            612  5.6e-130  436.4  16.0   4   6   3.4e-07   5.1e-05   23.6   0.0   222   263   337   378   322   382 0.74 -
SOLCI003929300       -            742 EOG093604HI          -            612  5.6e-130  436.4  16.0   5   6   0.00026     0.039   14.1   0.1   142   170   381   409   379   411 0.84 -
SOLCI003929300       -            742 EOG093604HI          -            612  5.6e-130  436.4  16.0   6   6   5.7e-71   8.4e-69  234.3   3.2   234   514   411   710   409   726 0.91 -
SOLCI000500200       -            626 EOG093604HI          -            612  5.7e-130  436.3   8.5   1   2   3.1e-23   4.6e-21   76.6   0.0   224   364    74   216    71   218 0.96 -
SOLCI000500200       -            626 EOG093604HI          -            612  5.7e-130  436.3   8.5   2   2  2.7e-109    4e-107  360.9   4.7   234   612   216   625   215   625 0.90 -
SOLCI000673300       -            704 EOG093604HI          -            612  8.9e-129  432.4   3.0   1   2   3.5e-39   5.1e-37  129.3   0.1   169   364   126   326   102   329 0.94 -
SOLCI000673300       -            704 EOG093604HI          -            612  8.9e-129  432.4   3.0   2   2   4.8e-92   7.1e-90  303.9   0.4   267   612   330   703   325   703 0.91 -
SOLCI005795600       -            687 EOG093604HI          -            612  1.8e-127  428.1   0.0   1   1  3.5e-129  5.2e-127  426.6   0.0    30   612    39   686    22   686 0.87 -
SOLCI001655700       -            472 EOG093604HI          -            612  2.4e-127  427.6   0.6   1   2   7.2e-48   1.1e-45  158.0   0.0   178   403    14   248     6   249 0.92 -
SOLCI001655700       -            472 EOG093604HI          -            612  2.4e-127  427.6   0.6   2   2   1.4e-83     2e-81  276.0   0.2   171   497   108   458   103   467 0.90 -
SOLCI003784400       -            884 EOG093604HI          -            612  2.4e-127  427.6  13.8   1   5   1.6e-27   2.3e-25   90.8   0.2   175   362    75   267    51   274 0.91 -
SOLCI003784400       -            884 EOG093604HI          -            612  2.4e-127  427.6  13.8   2   5    0.0035      0.52   10.4   0.0   143   171   275   303   268   308 0.91 -
SOLCI003784400       -            884 EOG093604HI          -            612  2.4e-127  427.6  13.8   3   5   6.5e-25   9.6e-23   82.2   0.0   142   266   309   441   303   445 0.90 -
SOLCI003784400       -            884 EOG093604HI          -            612  2.4e-127  427.6  13.8   4   5    0.0019      0.28   11.3   0.0   143   173   446   476   441   479 0.60 -
SOLCI003784400       -            884 EOG093604HI          -            612  2.4e-127  427.6  13.8   5   5   1.3e-71   1.9e-69  236.4   3.2   234   612   480   883   476   883 0.89 -
SOLCI005700900       -            705 EOG093604HI          -            612  5.4e-127  426.5  12.4   1   3   1.3e-32   1.9e-30  107.6   0.9   219   395    58   243    45   244 0.92 -
SOLCI005700900       -            705 EOG093604HI          -            612  5.4e-127  426.5  12.4   2   3   2.3e-18   3.5e-16   60.5   0.4   268   365   213   310   212   313 0.93 -
SOLCI005700900       -            705 EOG093604HI          -            612  5.4e-127  426.5  12.4   3   3   3.2e-85   4.8e-83  281.4   1.2   170   518   312   683   310   690 0.90 -
SOLCI006245500       -            603 EOG093604HI          -            612  1.2e-125  422.1   7.7   1   3   5.3e-16   7.8e-14   52.7   0.0    16    92    67   146    53   150 0.87 -
SOLCI006245500       -            603 EOG093604HI          -            612  1.2e-125  422.1   7.7   2   3   1.2e-40   1.7e-38  134.2   1.7   142   378   113   364   112   370 0.86 -
SOLCI006245500       -            603 EOG093604HI          -            612  1.2e-125  422.1   7.7   3   3   6.9e-77     1e-74  253.8   0.1   167   502   246   602   245   603 0.90 -
SOLCI002776600       -            596 EOG093604HI          -            612  1.2e-125  422.1   1.0   1   1  1.2e-127  1.8e-125  421.5   1.0   102   612    39   595    25   595 0.89 -
SOLCI002281400       -            691 EOG093604HI          -            612  1.3e-125  421.9  14.6   1   6   1.5e-12   2.2e-10   41.3   0.0     5   103     3   114     1   119 0.83 -
SOLCI002281400       -            691 EOG093604HI          -            612  1.3e-125  421.9  14.6   2   6   3.1e-15   4.6e-13   50.2   0.1    16    78   119   181   113   183 0.90 -
SOLCI002281400       -            691 EOG093604HI          -            612  1.3e-125  421.9  14.6   3   6   7.1e-09   1.1e-06   29.2   0.0    48   261   182   222   177   225 0.51 -
SOLCI002281400       -            691 EOG093604HI          -            612  1.3e-125  421.9  14.6   4   6   1.8e-06   0.00026   21.3   0.1   321   369   214   262   212   268 0.91 -
SOLCI002281400       -            691 EOG093604HI          -            612  1.3e-125  421.9  14.6   5   6   2.2e-08   3.3e-06   27.6   0.1    36    79   263   306   257   308 0.65 -
SOLCI002281400       -            691 EOG093604HI          -            612  1.3e-125  421.9  14.6   6   6   2.1e-79   3.1e-77  262.2   1.7   225   513   310   618   308   637 0.91 -
SOLCI005428400       -            643 EOG093604HI          -            612  4.1e-125  420.3   2.6   1   2   9.3e-39   1.4e-36  127.9   0.1   145   382    37   289    17   309 0.87 -
SOLCI005428400       -            643 EOG093604HI          -            612  4.1e-125  420.3   2.6   2   2   1.1e-88   1.6e-86  292.8   0.4   304   612   308   642   298   642 0.88 -
SOLCI002236600       -            691 EOG093604HI          -            612  5.7e-125  419.8   7.4   1   4     1e-23   1.5e-21   78.2   0.1   188   378    64   271    22   275 0.85 -
SOLCI002236600       -            691 EOG093604HI          -            612  5.7e-125  419.8   7.4   2   4   2.5e-38   3.7e-36  126.5   0.1   167   366   152   356   151   358 0.93 -
SOLCI002236600       -            691 EOG093604HI          -            612  5.7e-125  419.8   7.4   3   4   7.5e-13   1.1e-10   42.3   0.1   142   200   355   418   353   426 0.91 -
SOLCI002236600       -            691 EOG093604HI          -            612  5.7e-125  419.8   7.4   4   4   1.9e-60   2.9e-58  199.5   0.0   289   518   411   658   408   667 0.90 -
SOLCI005192800       -            605 EOG093604HI          -            612  5.8e-124  416.5   0.6   1   2   2.4e-14   3.6e-12   47.3   0.0   176   263    34   124    18   129 0.90 -
SOLCI005192800       -            605 EOG093604HI          -            612  5.8e-124  416.5   0.6   2   2  3.4e-111  5.1e-109  367.1   0.8   172   612   131   604   127   604 0.89 -
SOLCI001670900       -            653 EOG093604HI          -            612  8.2e-124  416.0   3.2   1   2   1.4e-12   2.1e-10   41.4   0.0   145   265    49   173    27   178 0.88 -
SOLCI001670900       -            653 EOG093604HI          -            612  8.2e-124  416.0   3.2   2   2  2.5e-115  3.8e-113  380.8   3.4   143   612   144   652   143   652 0.89 -
SOLCI006158300       -            761 EOG093604HI          -            612  1.9e-123  414.8  14.3   1   3   3.7e-27   5.5e-25   89.6   0.1   192   364    28   206     6   213 0.88 -
SOLCI006158300       -            761 EOG093604HI          -            612  1.9e-123  414.8  14.3   2   3   9.4e-31   1.4e-28  101.5   0.8   170   378   212   429   209   429 0.94 -
SOLCI006158300       -            761 EOG093604HI          -            612  1.9e-123  414.8  14.3   3   3   1.5e-71   2.2e-69  236.2   3.9   173   484   417   741   411   761 0.89 -
SOLCI001040500       -            727 EOG093604HI          -            612  2.9e-123  414.2  11.1   1   5    0.0039      0.58   10.2   0.1   175   224    21    71     5    80 0.82 -
SOLCI001040500       -            727 EOG093604HI          -            612  2.9e-123  414.2  11.1   2   5   1.2e-10   1.7e-08   35.1   0.0   297   361    78   142    73   144 0.93 -
SOLCI001040500       -            727 EOG093604HI          -            612  2.9e-123  414.2  11.1   3   5   8.9e-15   1.3e-12   48.7   0.7   234   346   145   259   139   263 0.62 -
SOLCI001040500       -            727 EOG093604HI          -            612  2.9e-123  414.2  11.1   4   5   3.6e-26   5.4e-24   86.3   0.4   213   360   254   405   253   406 0.93 -
SOLCI001040500       -            727 EOG093604HI          -            612  2.9e-123  414.2  11.1   5   5   2.8e-74   4.2e-72  245.2   0.1   224   521   399   717   393   725 0.90 -
SOLCI000835400       -            680 EOG093604HI          -            612    2e-122  411.4   1.8   1   3   7.1e-31   1.1e-28  101.8   0.0   177   378    29   243    16   246 0.90 -
SOLCI000835400       -            680 EOG093604HI          -            612    2e-122  411.4   1.8   2   3     7e-16     1e-13   52.3   0.1    14    80   248   314   243   327 0.73 -
SOLCI000835400       -            680 EOG093604HI          -            612    2e-122  411.4   1.8   3   3   2.1e-77   3.1e-75  255.5   0.0   169   484   328   659   321   672 0.91 -
SOLCI000794400       -            632 EOG093604HI          -            612  2.4e-122  411.1   9.5   1   2   4.6e-35   6.9e-33  115.7   1.0   179   369    18   217    14   217 0.91 -
SOLCI000794400       -            632 EOG093604HI          -            612  2.4e-122  411.1   9.5   2   2     2e-93   2.9e-91  308.5   1.9   225   612   203   631   199   631 0.86 -
SOLCI000914500       -            833 EOG093604HI          -            612    8e-122  409.4  12.2   1   2   2.1e-22   3.2e-20   73.9   0.1   223   395    67   253    60   259 0.88 -
SOLCI000914500       -            833 EOG093604HI          -            612    8e-122  409.4  12.2   2   2  5.5e-102  8.2e-100  336.7   8.6    20   523   247   807   242   826 0.86 -
SOLCI002635400       -            608 EOG093604HI          -            612  5.1e-121  406.8   7.1   1   1  5.1e-123  7.6e-121  406.2   7.1    11   485    64   582    26   605 0.90 -
SOLCI001264300       -            628 EOG093604HI          -            612  9.5e-121  405.9   4.3   1   2   1.1e-19   1.7e-17   64.9   0.0   181   360    31   214    19   214 0.81 -
SOLCI001264300       -            628 EOG093604HI          -            612  9.5e-121  405.9   4.3   2   2  1.7e-104  2.5e-102  345.0   3.2   225   612   209   627   204   627 0.92 -
SOLCI005586600       -            624 EOG093604HI          -            612  5.2e-120  403.4   7.5   1   3   1.8e-20   2.7e-18   67.5   0.1    10   159    36   202    28   202 0.89 -
SOLCI005586600       -            624 EOG093604HI          -            612  5.2e-120  403.4   7.5   2   3   1.2e-15   1.8e-13   51.6   0.0   315   386   197   272   196   273 0.95 -
SOLCI005586600       -            624 EOG093604HI          -            612  5.2e-120  403.4   7.5   3   3   6.8e-89     1e-86  293.5   1.8   282   612   265   623   264   623 0.89 -
SOLCI003725300       -            685 EOG093604HI          -            612  6.1e-120  403.2   2.2   1   4   5.9e-15   8.8e-13   49.3   0.0   288   373    23   109    11   119 0.84 -
SOLCI003725300       -            685 EOG093604HI          -            612  6.1e-120  403.2   2.2   2   4   7.1e-16   1.1e-13   52.3   0.0   219   344   114   250   102   251 0.88 -
SOLCI003725300       -            685 EOG093604HI          -            612  6.1e-120  403.2   2.2   3   4   1.4e-21   2.1e-19   71.1   0.0   122   244   246   381   242   382 0.87 -
SOLCI003725300       -            685 EOG093604HI          -            612  6.1e-120  403.2   2.2   4   4   9.6e-71   1.4e-68  233.5   0.6   207   497   373   684   371   685 0.92 -
SOLCI004636700       -            698 EOG093604HI          -            612    7e-120  403.0  15.3   1   4   3.9e-47   5.7e-45  155.6   0.9    17   260    82   354    65   354 0.84 -
SOLCI004636700       -            698 EOG093604HI          -            612    7e-120  403.0  15.3   2   4   6.3e-30   9.4e-28   98.7   0.1   223   377   348   508   345   509 0.92 -
SOLCI004636700       -            698 EOG093604HI          -            612    7e-120  403.0  15.3   3   4   8.3e-26   1.2e-23   85.1   1.0   140   263   460   590   457   592 0.90 -
SOLCI004636700       -            698 EOG093604HI          -            612    7e-120  403.0  15.3   4   4     3e-29   4.4e-27   96.5   0.0   270   450   498   687   492   694 0.89 -
SOLCI005818800       -            585 EOG093604HI          -            612  8.3e-120  402.8   0.3   1   1  8.7e-122  1.3e-119  402.1   0.3   139   612    72   584    16   584 0.88 -
SOLCI006543400       -            676 EOG093604HI          -            612  1.6e-119  401.8   8.5   1   5   1.9e-05    0.0028   17.9   0.0    18   101    28   120     7   124 0.57 -
SOLCI006543400       -            676 EOG093604HI          -            612  1.6e-119  401.8   8.5   2   5   1.1e-12   1.6e-10   41.8   0.1    11    79   122   190   117   194 0.93 -
SOLCI006543400       -            676 EOG093604HI          -            612  1.6e-119  401.8   8.5   3   5      0.01       1.5    8.8   0.0   225   260   195   230   190   236 0.83 -
SOLCI006543400       -            676 EOG093604HI          -            612  1.6e-119  401.8   8.5   4   5   6.3e-13   9.3e-11   42.6   0.0   305   392   238   329   233   330 0.91 -
SOLCI006543400       -            676 EOG093604HI          -            612  1.6e-119  401.8   8.5   5   5   2.1e-97   3.2e-95  321.6   3.7   228   612   260   675   259   675 0.89 -
SOLCI005575200       -            755 EOG093604HI          -            612  2.3e-119  401.3  10.6   1   2   6.9e-32     1e-29  105.2   0.0   145   381    31   278    19   280 0.86 -
SOLCI005575200       -            755 EOG093604HI          -            612  2.3e-119  401.3  10.6   2   2   1.3e-92   1.9e-90  305.8   7.5    18   520   183   734   179   752 0.86 -
SOLCI004420700       -            667 EOG093604HI          -            612  1.3e-118  398.8   8.3   1   1  1.7e-119  2.5e-117  394.6   8.4    32   527    85   633    75   638 0.87 -
SOLCI002051400       -            666 EOG093604HI          -            612  2.8e-118  397.7  18.1   1   4   2.1e-16   3.2e-14   54.0   0.6   186   364    37   224    11   227 0.82 -
SOLCI002051400       -            666 EOG093604HI          -            612  2.8e-118  397.7  18.1   2   4   1.1e-09   1.6e-07   31.9   0.1    33    90   196   256   195   256 0.89 -
SOLCI002051400       -            666 EOG093604HI          -            612  2.8e-118  397.7  18.1   3   4   2.1e-14   3.1e-12   47.5   0.5   306   395   228   322   226   326 0.89 -
SOLCI002051400       -            666 EOG093604HI          -            612  2.8e-118  397.7  18.1   4   4     1e-90   1.5e-88  299.5   1.2   286   612   310   665   308   665 0.91 -
SOLCI006320100       -            758 EOG093604HI          -            612  6.1e-118  396.6   9.2   1   1  5.8e-120  8.6e-118  396.1   9.2    17   611   112   756    91   757 0.87 -
SOLCI000130800       -            698 EOG093604HI          -            612    1e-116  392.5  10.6   1   4   1.5e-22   2.3e-20   74.3   0.0   197   362     4   186     1   190 0.81 -
SOLCI000130800       -            698 EOG093604HI          -            612    1e-116  392.5  10.6   2   4   9.9e-34   1.5e-31  111.3   2.5    11   230   106   364    97   365 0.82 -
SOLCI000130800       -            698 EOG093604HI          -            612    1e-116  392.5  10.6   3   4   1.5e-09   2.3e-07   31.4   0.0    34    88   341   399   329   399 0.85 -
SOLCI000130800       -            698 EOG093604HI          -            612    1e-116  392.5  10.6   4   4   2.2e-61   3.2e-59  202.6   0.7   224   485   390   673   388   685 0.88 -
SOLCI004421600       -            720 EOG093604HI          -            612  1.7e-116  391.8   9.6   1   3   4.6e-14   6.8e-12   46.3   0.0   233   362     4   136     1   137 0.94 -
SOLCI004421600       -            720 EOG093604HI          -            612  1.7e-116  391.8   9.6   2   3     1e-20   1.5e-18   68.3   0.3   225   362   129   269   125   272 0.92 -
SOLCI004421600       -            720 EOG093604HI          -            612  1.7e-116  391.8   9.6   3   3   4.7e-86   6.9e-84  284.1   4.3    85   496   273   718   271   719 0.86 -
SOLCI005889400       -            673 EOG093604HI          -            612  7.7e-115  386.4  10.0   1   8   8.8e-08   1.3e-05   25.6   0.1   309   350    36    77    17    82 0.61 -
SOLCI005889400       -            673 EOG093604HI          -            612  7.7e-115  386.4  10.0   2   8   4.9e-08   7.2e-06   26.4   0.0    52    79    82   109    78   111 0.92 -
SOLCI005889400       -            673 EOG093604HI          -            612  7.7e-115  386.4  10.0   3   8   2.9e-07   4.3e-05   23.9   0.1    43   358   104   147   104   162 0.56 -
SOLCI005889400       -            673 EOG093604HI          -            612  7.7e-115  386.4  10.0   4   8   6.5e-05    0.0097   16.1   0.0   319   361   139   181   138   184 0.94 -
SOLCI005889400       -            673 EOG093604HI          -            612  7.7e-115  386.4  10.0   5   8   1.1e-07   1.7e-05   25.2   0.1   311   374   162   225   156   227 0.90 -
SOLCI005889400       -            673 EOG093604HI          -            612  7.7e-115  386.4  10.0   6   8   3.1e-13   4.5e-11   43.6   0.0   304   381   217   294   214   299 0.92 -
SOLCI005889400       -            673 EOG093604HI          -            612  7.7e-115  386.4  10.0   7   8   5.3e-06   0.00078   19.7   0.0    37    79   284   326   284   330 0.90 -
SOLCI005889400       -            673 EOG093604HI          -            612  7.7e-115  386.4  10.0   8   8   2.1e-70   3.1e-68  232.4   0.0   225   520   330   641   327   645 0.90 -
SOLCI002977100       -            630 EOG093604HI          -            612    1e-114  386.0   7.0   1   3   1.7e-06   0.00025   21.4   0.0    13   101    40   137    26   143 0.75 -
SOLCI002977100       -            630 EOG093604HI          -            612    1e-114  386.0   7.0   2   3   5.2e-14   7.8e-12   46.1   0.1    16    78   144   206   140   209 0.83 -
SOLCI002977100       -            630 EOG093604HI          -            612    1e-114  386.0   7.0   3   3   8.8e-95   1.3e-92  312.9   7.0   225   612   211   629   207   629 0.89 -
SOLCI003074500       -            721 EOG093604HI          -            612    8e-114  383.0  11.6   1   7   2.8e-05    0.0041   17.3   0.0   318   347    57    86    38    89 0.65 -
SOLCI003074500       -            721 EOG093604HI          -            612    8e-114  383.0  11.6   2   7   4.2e-06   0.00063   20.0   0.0    43    78    85   120    83   128 0.90 -
SOLCI003074500       -            721 EOG093604HI          -            612    8e-114  383.0  11.6   3   7     0.036       5.4    7.0   0.0    54    79   128   153   120   172 0.68 -
SOLCI003074500       -            721 EOG093604HI          -            612    8e-114  383.0  11.6   4   7   1.6e-12   2.3e-10   41.3   0.3   307   388   173   254   169   263 0.88 -
SOLCI003074500       -            721 EOG093604HI          -            612    8e-114  383.0  11.6   5   7     3e-16   4.4e-14   53.6   0.1    14    79   285   350   275   353 0.94 -
SOLCI003074500       -            721 EOG093604HI          -            612    8e-114  383.0  11.6   6   7   8.9e-15   1.3e-12   48.7   0.0   318   398   348   428   346   430 0.95 -
SOLCI003074500       -            721 EOG093604HI          -            612    8e-114  383.0  11.6   7   7   2.2e-66   3.3e-64  219.1   0.0   234   513   394   693   392   710 0.89 -
SOLCI002358300       -            602 EOG093604HI          -            612  9.5e-114  382.8   1.2   1   3   7.9e-10   1.2e-07   32.3   0.0   310   368    48   106    42   107 0.88 -
SOLCI002358300       -            602 EOG093604HI          -            612  9.5e-114  382.8   1.2   2   3   6.3e-39   9.4e-37  128.4   0.1   170   349   106   291   103   303 0.92 -
SOLCI002358300       -            602 EOG093604HI          -            612  9.5e-114  382.8   1.2   3   3   9.5e-67   1.4e-64  220.3   0.0   268   524   310   583   296   593 0.88 -
SOLCI002576300       -            608 EOG093604HI          -            612  1.1e-112  379.2   0.9   1   3   3.9e-05    0.0057   16.8   0.0    16    70    48   103    34   103 0.82 -
SOLCI002576300       -            608 EOG093604HI          -            612  1.1e-112  379.2   0.9   2   3   1.5e-51   2.2e-49  170.2   0.7   142   386    95   353    94   364 0.91 -
SOLCI002576300       -            608 EOG093604HI          -            612  1.1e-112  379.2   0.9   3   3     3e-60   4.5e-58  198.9   0.0   288   509   352   590   345   597 0.88 -
SOLCI000257300       -            607 EOG093604HI          -            612  1.6e-112  378.7   7.3   1   1  9.8e-114  1.5e-111  375.5   7.3   145   612    98   606    89   606 0.88 -
SOLCI003956600       -            581 EOG093604HI          -            612  4.1e-112  377.3   1.0   1   1  3.4e-114    5e-112  377.1   1.0   128   611    43   579     1   580 0.85 -
SOLCI003177800       -            637 EOG093604HI          -            612  7.4e-112  376.5   2.2   1   1  1.1e-113  1.6e-111  375.4   2.2    15   520    51   613    41   627 0.87 -
SOLCI006452300       -            624 EOG093604HI          -            612  7.8e-112  376.4  10.2   1   6   1.2e-13   1.8e-11   44.9   0.0   297   377    44   125    10   131 0.87 -
SOLCI006452300       -            624 EOG093604HI          -            612  7.8e-112  376.4  10.2   2   6   9.3e-12   1.4e-09   38.7   0.1   320   387   130   197   124   198 0.94 -
SOLCI006452300       -            624 EOG093604HI          -            612  7.8e-112  376.4  10.2   3   6   4.5e-09   6.6e-07   29.8   0.0   309   360   181   232   179   232 0.90 -
SOLCI006452300       -            624 EOG093604HI          -            612  7.8e-112  376.4  10.2   4   6   1.5e-08   2.2e-06   28.1   0.0   319   364   222   267   219   268 0.91 -
SOLCI006452300       -            624 EOG093604HI          -            612  7.8e-112  376.4  10.2   5   6   0.00018     0.027   14.6   0.0    43    79   249   285   249   288 0.93 -
SOLCI006452300       -            624 EOG093604HI          -            612  7.8e-112  376.4  10.2   6   6   4.1e-74   6.1e-72  244.7   0.6   225   518   289   605   286   619 0.88 -
SOLCI002625600       -            591 EOG093604HI          -            612  1.2e-111  375.8   4.9   1   1  4.2e-112  6.3e-110  370.1   4.8   148   612    88   590    88   590 0.91 -
SOLCI002323000       -            564 EOG093604HI          -            612  4.3e-111  374.0   1.6   1   2     1e-07   1.5e-05   25.4   0.0    20    76     9    66     2    81 0.66 -
SOLCI002323000       -            564 EOG093604HI          -            612  4.3e-111  374.0   1.6   2   2    6e-105  8.9e-103  346.5   2.0   170   611    84   562    72   563 0.90 -
SOLCI002884000       -            602 EOG093604HI          -            612    1e-110  372.7  13.6   1   4   1.7e-14   2.5e-12   47.8   0.1   152   261    34   147     8   148 0.75 -
SOLCI002884000       -            602 EOG093604HI          -            612    1e-110  372.7  13.6   2   4   6.6e-36   9.7e-34  118.5   0.8   224   398   141   317   138   318 0.92 -
SOLCI002884000       -            602 EOG093604HI          -            612    1e-110  372.7  13.6   3   4   2.6e-16   3.9e-14   53.7   0.1   143   210   285   357   284   358 0.91 -
SOLCI002884000       -            602 EOG093604HI          -            612    1e-110  372.7  13.6   4   4   8.3e-56   1.2e-53  184.2   0.1   306   507   357   576   354   592 0.87 -
SOLCI004518700       -            597 EOG093604HI          -            612  3.5e-110  371.0   3.9   1   3   1.4e-13   2.1e-11   44.7   0.0   244   364    27   148    22   151 0.93 -
SOLCI004518700       -            597 EOG093604HI          -            612  3.5e-110  371.0   3.9   2   3   2.8e-15   4.1e-13   50.3   0.0   171   264   152   248   150   253 0.90 -
SOLCI004518700       -            597 EOG093604HI          -            612  3.5e-110  371.0   3.9   3   3   5.7e-83   8.5e-81  273.9   2.6   170   495   253   596   248   597 0.91 -
SOLCI002784600       -            727 EOG093604HI          -            612  4.5e-110  370.6   7.4   1   2   3.8e-21   5.6e-19   69.7   0.1   121   263    40   195    24   197 0.76 -
SOLCI002784600       -            727 EOG093604HI          -            612  4.5e-110  370.6   7.4   2   2   2.4e-94   3.6e-92  311.5   3.4    43   520   179   699   179   716 0.88 -
SOLCI003135400       -            590 EOG093604HI          -            612    1e-109  369.5   7.3   1   1  1.1e-111  1.6e-109  368.8   7.3    14   509    19   560     4   574 0.87 -
SOLCI006508900       -            600 EOG093604HI          -            612  1.3e-109  369.1   5.0   1   3   2.7e-25     4e-23   83.4   0.1   173   368     8   206     3   207 0.89 -
SOLCI006508900       -            600 EOG093604HI          -            612  1.3e-109  369.1   5.0   2   3   3.8e-21   5.6e-19   69.7   0.0   170   262   206   300   204   303 0.95 -
SOLCI006508900       -            600 EOG093604HI          -            612  1.3e-109  369.1   5.0   3   3   3.6e-67   5.4e-65  221.7   0.5   225   506   294   597   294   600 0.91 -
SOLCI002661500       -            536 EOG093604HI          -            612  1.4e-109  368.9   1.2   1   1  1.7e-110  2.5e-108  364.8   1.2    16   495     6   535     2   536 0.90 -
SOLCI001074300       -            601 EOG093604HI          -            612  4.3e-109  367.4   7.7   1   1  3.8e-111  5.6e-109  367.0   7.7    15   482    59   569    42   590 0.88 -
SOLCI006954000       -            616 EOG093604HI          -            612  4.5e-109  367.3   8.9   1   4   2.7e-16     4e-14   53.7   0.0    18   107    49   149    41   159 0.86 -
SOLCI006954000       -            616 EOG093604HI          -            612  4.5e-109  367.3   8.9   2   4   3.4e-14   5.1e-12   46.7   0.0   287   366   149   229   145   231 0.90 -
SOLCI006954000       -            616 EOG093604HI          -            612  4.5e-109  367.3   8.9   3   4   1.2e-05    0.0017   18.6   0.0   326   363   220   257   212   273 0.86 -
SOLCI006954000       -            616 EOG093604HI          -            612  4.5e-109  367.3   8.9   4   4   8.9e-82   1.3e-79  270.0   4.5   142   495   228   615   228   616 0.86 -
SOLCI000643300       -            605 EOG093604HI          -            612  1.6e-108  365.5   0.0   1   2     0.089        13    5.7   0.0   170   263    23   122    16   127 0.66 -
SOLCI000643300       -            605 EOG093604HI          -            612  1.6e-108  365.5   0.0   2   2  6.4e-110  9.5e-108  362.9   0.0   144   612    96   604    93   604 0.88 -
SOLCI006836000       -            638 EOG093604HI          -            612  2.8e-108  364.7   7.7   1   3   3.3e-28   4.9e-26   93.0   0.3   174   362    23   216     7   221 0.91 -
SOLCI006836000       -            638 EOG093604HI          -            612  2.8e-108  364.7   7.7   2   3   2.1e-12   3.1e-10   40.9   0.0   304   368   224   288   219   290 0.95 -
SOLCI006836000       -            638 EOG093604HI          -            612  2.8e-108  364.7   7.7   3   3   4.6e-71   6.8e-69  234.6   1.1   168   496   286   634   284   637 0.88 -
SOLCI007024700       -            739 EOG093604HI          -            612    3e-108  364.6   0.2   1   2   1.1e-24   1.6e-22   81.4   0.1   100   266   115   297   103   300 0.63 -
SOLCI007024700       -            739 EOG093604HI          -            612    3e-108  364.6   0.2   2   2   1.4e-84   2.1e-82  279.3   0.0   143   517   302   705   295   734 0.87 -
SOLCI006161000       -            581 EOG093604HI          -            612  5.1e-108  363.8   7.8   1   4   2.3e-11   3.4e-09   37.4   0.1   310   393    41   124    30   129 0.91 -
SOLCI006161000       -            581 EOG093604HI          -            612  5.1e-108  363.8   7.8   2   4   2.5e-15   3.6e-13   50.5   0.2   305   375   129   199   125   200 0.94 -
SOLCI006161000       -            581 EOG093604HI          -            612  5.1e-108  363.8   7.8   3   4   2.4e-12   3.5e-10   40.7   0.2   312   393   167   250   167   251 0.94 -
SOLCI006161000       -            581 EOG093604HI          -            612  5.1e-108  363.8   7.8   4   4   4.7e-78     7e-76  257.7   0.1   229   531   247   572   247   575 0.91 -
SOLCI003281000       -            483 EOG093604HI          -            612  1.4e-107  362.3   4.1   1   1  1.2e-109  1.8e-107  362.0   4.1   171   612     7   482     3   482 0.89 -
SOLCI007161600       -            555 EOG093604HI          -            612  1.6e-107  362.2   4.3   1   3     0.036       5.4    7.0   0.0    16    59    70   113    54   117 0.85 -
SOLCI007161600       -            555 EOG093604HI          -            612  1.6e-107  362.2   4.3   2   3   2.8e-23   4.1e-21   76.8   0.1   119   234   121   249   113   249 0.88 -
SOLCI007161600       -            555 EOG093604HI          -            612  1.6e-107  362.2   4.3   3   3   2.7e-89     4e-87  294.8   1.0   308   612   224   554   219   554 0.86 -
SOLCI002862400       -            700 EOG093604HI          -            612  7.7e-107  359.9  11.6   1   4   8.7e-14   1.3e-11   45.4   0.4   285   370    73   158    60   158 0.94 -
SOLCI002862400       -            700 EOG093604HI          -            612  7.7e-107  359.9  11.6   2   4     5e-19   7.4e-17   62.7   0.9   225   351   143   271   140   273 0.92 -
SOLCI002862400       -            700 EOG093604HI          -            612  7.7e-107  359.9  11.6   3   4   2.2e-18   3.2e-16   60.6   0.1    43   170   266   414   266   414 0.88 -
SOLCI002862400       -            700 EOG093604HI          -            612  7.7e-107  359.9  11.6   4   4     2e-65     3e-63  216.0   0.0   224   483   406   678   399   693 0.92 -
SOLCI004841700       -            661 EOG093604HI          -            612  2.6e-106  358.2   8.6   1   7   2.1e-05    0.0031   17.7   0.0    40    87    53   103    21   104 0.60 -
SOLCI004841700       -            661 EOG093604HI          -            612  2.6e-106  358.2   8.6   2   7   1.2e-06   0.00019   21.8   0.0   324   375    96   150    93   151 0.82 -
SOLCI004841700       -            661 EOG093604HI          -            612  2.6e-106  358.2   8.6   3   7   6.6e-06   0.00098   19.4   0.0   319   356   125   162   118   163 0.88 -
SOLCI004841700       -            661 EOG093604HI          -            612  2.6e-106  358.2   8.6   4   7   2.6e-16   3.9e-14   53.7   0.1    37   145   146   268   145   274 0.51 -
SOLCI004841700       -            661 EOG093604HI          -            612  2.6e-106  358.2   8.6   5   7     2e-11     3e-09   37.6   0.1    25    90   277   345   271   349 0.87 -
SOLCI004841700       -            661 EOG093604HI          -            612  2.6e-106  358.2   8.6   6   7      0.29        43    4.1   0.0   144   159   347   362   345   364 0.83 -
SOLCI004841700       -            661 EOG093604HI          -            612  2.6e-106  358.2   8.6   7   7   1.2e-69   1.8e-67  229.9   0.2   223   483   364   635   351   650 0.93 -
SOLCI000401400       -            603 EOG093604HI          -            612  3.2e-106  357.9   6.1   1   2   2.8e-29   4.1e-27   96.6   0.1     2   203    23   254    22   260 0.83 -
SOLCI000401400       -            603 EOG093604HI          -            612  3.2e-106  357.9   6.1   2   2   8.8e-82   1.3e-79  270.0   4.0   269   612   224   602   224   602 0.85 -
SOLCI003575300       -            729 EOG093604HI          -            612  4.1e-106  357.5  16.4   1   3   3.6e-13   5.3e-11   43.4   0.4    17    79   171   233   158   247 0.90 -
SOLCI003575300       -            729 EOG093604HI          -            612  4.1e-106  357.5  16.4   2   3     2e-16     3e-14   54.1   0.2   236   363   252   381   237   388 0.86 -
SOLCI003575300       -            729 EOG093604HI          -            612  4.1e-106  357.5  16.4   3   3   1.2e-73   1.8e-71  243.1   2.4   227   509   381   683   378   698 0.91 -
SOLCI004023700       -            541 EOG093604HI          -            612  1.2e-105  356.0   6.7   1   3   1.5e-20   2.2e-18   67.8   0.2   142   260    20   146     3   152 0.83 -
SOLCI004023700       -            541 EOG093604HI          -            612  1.2e-105  356.0   6.7   2   3   9.9e-08   1.5e-05   25.4   0.1    31    79   152   200   144   204 0.84 -
SOLCI004023700       -            541 EOG093604HI          -            612  1.2e-105  356.0   6.7   3   3   2.3e-80   3.4e-78  265.3   0.3   227   526   206   526   201   530 0.91 -
SOLCI006293100       -            584 EOG093604HI          -            612  1.3e-105  355.9   1.5   1   1  9.8e-108  1.5e-105  355.7   1.5    16   495    54   583    33   584 0.87 -
SOLCI005997200       -            564 EOG093604HI          -            612  7.2e-105  353.4   2.3   1   3     2e-29     3e-27   97.0   0.1   101   266    26   209     9   213 0.81 -
SOLCI005997200       -            564 EOG093604HI          -            612  7.2e-105  353.4   2.3   2   3   2.3e-07   3.4e-05   24.2   0.0   304   351   210   257   206   262 0.90 -
SOLCI005997200       -            564 EOG093604HI          -            612  7.2e-105  353.4   2.3   3   3   2.4e-69   3.6e-67  228.9   0.1   225   497   261   554   257   559 0.90 -
SOLCI003282300       -            649 EOG093604HI          -            612  2.5e-104  351.7   8.1   1   2   3.5e-36   5.2e-34  119.4   0.2   106   381    21   316     6   322 0.88 -
SOLCI003282300       -            649 EOG093604HI          -            612  2.5e-104  351.7   8.1   2   2   5.7e-72   8.5e-70  237.6   3.7   171   496   299   647   295   649 0.89 -
SOLCI004171700       -            633 EOG093604HI          -            612  3.1e-104  351.3   5.0   1   2   1.2e-29   1.7e-27   97.8   0.5   176   346    27   202    10   211 0.92 -
SOLCI004171700       -            633 EOG093604HI          -            612  3.1e-104  351.3   5.0   2   2     2e-77     3e-75  255.6   0.4   166   521   223   609   217   621 0.87 -
SOLCI001076200       -            753 EOG093604HI          -            612  4.6e-104  350.7  11.3   1   3   3.6e-36   5.3e-34  119.3   3.3   121   378    66   341    63   346 0.89 -
SOLCI001076200       -            753 EOG093604HI          -            612  4.6e-104  350.7  11.3   2   3   3.7e-23   5.4e-21   76.4   0.2    17   140   349   483   343   490 0.90 -
SOLCI001076200       -            753 EOG093604HI          -            612  4.6e-104  350.7  11.3   3   3     4e-48   5.9e-46  158.8   0.1   214   446   499   745   483   750 0.91 -
SOLCI003665000       -            522 EOG093604HI          -            612  6.6e-104  350.3   5.7   1   3   6.2e-31   9.2e-29  102.0   0.5    96   254     9   183     3   185 0.88 -
SOLCI003665000       -            522 EOG093604HI          -            612  6.6e-104  350.3   5.7   2   3   1.5e-13   2.2e-11   44.7   0.0   319   398   180   263   178   268 0.89 -
SOLCI003665000       -            522 EOG093604HI          -            612  6.6e-104  350.3   5.7   3   3   1.8e-64   2.6e-62  212.9   0.2   287   521   249   501   247   516 0.91 -
SOLCI003478900       -            616 EOG093604HI          -            612  1.1e-103  349.5   4.0   1   4   1.8e-21   2.7e-19   70.8   0.1   181   373     6   203     3   206 0.87 -
SOLCI003478900       -            616 EOG093604HI          -            612  1.1e-103  349.5   4.0   2   4   6.4e-08   9.5e-06   26.0   0.1    32    79   196   243   194   246 0.88 -
SOLCI003478900       -            616 EOG093604HI          -            612  1.1e-103  349.5   4.0   3   4   2.4e-08   3.5e-06   27.5   0.0    37    82   232   277   232   278 0.94 -
SOLCI003478900       -            616 EOG093604HI          -            612  1.1e-103  349.5   4.0   4   4   5.1e-71   7.6e-69  234.4   0.1   225   519   278   593   277   597 0.93 -
SOLCI001686500       -            621 EOG093604HI          -            612  1.4e-103  349.1   1.7   1   1  1.2e-105  1.8e-103  348.8   1.7   143   612   111   620    95   620 0.88 -
SOLCI006585300       -            584 EOG093604HI          -            612  1.5e-103  349.1   4.6   1   4   3.7e-18   5.5e-16   59.8   0.0   286   392    32   138    12   149 0.90 -
SOLCI006585300       -            584 EOG093604HI          -            612  1.5e-103  349.1   4.6   2   4   0.00012     0.019   15.2   0.0   143   204   112   181   112   182 0.86 -
SOLCI006585300       -            584 EOG093604HI          -            612  1.5e-103  349.1   4.6   3   4   8.1e-14   1.2e-11   45.5   0.0    19    88   172   244   167   244 0.92 -
SOLCI006585300       -            584 EOG093604HI          -            612  1.5e-103  349.1   4.6   4   4   4.2e-74   6.2e-72  244.6   0.3   225   521   236   556   233   574 0.87 -
SOLCI001011300       -            607 EOG093604HI          -            612  1.5e-103  349.0   6.9   1   2   7.9e-42   1.2e-39  138.0   0.6   166   390   108   341    93   350 0.91 -
SOLCI001011300       -            607 EOG093604HI          -            612  1.5e-103  349.0   6.9   2   2   1.5e-65   2.2e-63  216.4   1.1   286   524   334   590   330   601 0.91 -
SOLCI000019300       -            622 EOG093604HI          -            612  2.4e-102  345.1   2.7   1   2   1.4e-21   2.1e-19   71.1   0.4   175   364    36   224     7   227 0.87 -
SOLCI000019300       -            622 EOG093604HI          -            612  2.4e-102  345.1   2.7   2   2   4.5e-83   6.6e-81  274.3   0.1   171   519   228   601   224   612 0.90 -
SOLCI000248800       -            602 EOG093604HI          -            612  4.5e-102  344.2   6.3   1   4   1.7e-08   2.5e-06   27.9   0.0    12   118    30   149    20   151 0.82 -
SOLCI000248800       -            602 EOG093604HI          -            612  4.5e-102  344.2   6.3   2   4   8.6e-16   1.3e-13   52.0   0.1   292   374   139   223   136   224 0.91 -
SOLCI000248800       -            602 EOG093604HI          -            612  4.5e-102  344.2   6.3   3   4     1e-08   1.5e-06   28.7   0.0    34    79   217   262   214   265 0.91 -
SOLCI000248800       -            602 EOG093604HI          -            612  4.5e-102  344.2   6.3   4   4   2.5e-73   3.7e-71  242.1   1.1   224   522   265   583   263   590 0.88 -
SOLCI007107400       -            626 EOG093604HI          -            612  4.2e-101  341.0  11.9   1   1  1.8e-102  2.6e-100  338.3  11.9    19   518    48   601    43   613 0.86 -
SOLCI003934000       -            602 EOG093604HI          -            612  6.5e-101  340.4   0.0   1   2   5.1e-09   7.6e-07   29.7   0.0    17   346    25   189     9   191 0.42 -
SOLCI003934000       -            602 EOG093604HI          -            612  6.5e-101  340.4   0.0   2   2   5.1e-96   7.5e-94  317.0   0.1   168   612   106   601    93   601 0.87 -
SOLCI000669300       -            552 EOG093604HI          -            612  1.2e-100  339.5   0.6   1   3   4.3e-28   6.3e-26   92.7   0.0   177   362    21   211    12   211 0.89 -
SOLCI000669300       -            552 EOG093604HI          -            612  1.2e-100  339.5   0.6   2   3   3.4e-18     5e-16   60.0   0.0   309   394   189   278   189   284 0.92 -
SOLCI000669300       -            552 EOG093604HI          -            612  1.2e-100  339.5   0.6   3   3   1.6e-60   2.3e-58  199.8   0.1   305   515   290   523   283   535 0.90 -
SOLCI007491700       -            539 EOG093604HI          -            612  1.4e-100  339.3   6.6   1   5   1.2e-18   1.8e-16   61.4   0.0   107   260    31   202    30   202 0.77 -
SOLCI007491700       -            539 EOG093604HI          -            612  1.4e-100  339.3   6.6   2   5   3.2e-07   4.8e-05   23.7   0.0   319   360   193   234   191   237 0.92 -
SOLCI007491700       -            539 EOG093604HI          -            612  1.4e-100  339.3   6.6   3   5   1.7e-12   2.5e-10   41.2   0.0   315   383   220   292   220   294 0.90 -
SOLCI007491700       -            539 EOG093604HI          -            612  1.4e-100  339.3   6.6   4   5   1.7e-12   2.5e-10   41.2   0.0   142   205   239   307   236   311 0.92 -
SOLCI007491700       -            539 EOG093604HI          -            612  1.4e-100  339.3   6.6   5   5   2.1e-61   3.1e-59  202.7   0.4   282   493   288   511   287   530 0.92 -
SOLCI007478000       -            589 EOG093604HI          -            612  8.4e-100  336.7   3.5   1   3   2.2e-13   3.3e-11   44.1   0.1   246   360     4   122     1   131 0.88 -
SOLCI007478000       -            589 EOG093604HI          -            612  8.4e-100  336.7   3.5   2   3   3.7e-24   5.4e-22   79.7   0.0   119   262    99   256    93   258 0.85 -
SOLCI007478000       -            589 EOG093604HI          -            612  8.4e-100  336.7   3.5   3   3   1.4e-67   2.1e-65  223.1   0.2   225   517   250   563   249   576 0.90 -
SOLCI002836800       -            596 EOG093604HI          -            612   1.1e-99  336.3  11.4   1   2   2.7e-35     4e-33  116.5   3.7    90   386    30   347    13   355 0.86 -
SOLCI002836800       -            596 EOG093604HI          -            612   1.1e-99  336.3  11.4   2   2   1.4e-70     2e-68  233.0   0.9   176   498   229   565   227   574 0.91 -
SOLCI002661400       -            530 EOG093604HI          -            612   2.1e-99  335.4   4.6   1   2   1.1e-30   1.6e-28  101.2   0.3   178   379    15   225     5   240 0.91 -
SOLCI002661400       -            530 EOG093604HI          -            612   2.1e-99  335.4   4.6   2   2   1.9e-71   2.7e-69  235.9   0.7   235   498   246   529   232   530 0.91 -
SOLCI004671100       -            639 EOG093604HI          -            612     5e-99  334.1  13.2   1   2     1e-16   1.5e-14   55.1   0.1   188   350    72   241    61   242 0.85 -
SOLCI004671100       -            639 EOG093604HI          -            612     5e-99  334.1  13.2   2   2   7.7e-88   1.1e-85  290.0   8.5    89   525   160   633   158   637 0.86 -
SOLCI007166700       -            607 EOG093604HI          -            612   9.3e-99  333.2  10.1   1   4   9.6e-21   1.4e-18   68.4   0.0   194   375     5   198     1   205 0.84 -
SOLCI007166700       -            607 EOG093604HI          -            612   9.3e-99  333.2  10.1   2   4   5.6e-14   8.3e-12   46.0   0.1    17    90   209   285   202   288 0.66 -
SOLCI007166700       -            607 EOG093604HI          -            612   9.3e-99  333.2  10.1   3   4    0.0038      0.56   10.3   0.0   142   172   284   313   280   316 0.89 -
SOLCI007166700       -            607 EOG093604HI          -            612   9.3e-99  333.2  10.1   4   4   1.4e-63     2e-61  209.9   1.5   235   505   315   604   314   607 0.89 -
SOLCI002052500       -            534 EOG093604HI          -            612   1.1e-98  333.1   3.8   1   2   1.1e-22   1.7e-20   74.8   1.0   107   261    30   200    18   202 0.82 -
SOLCI002052500       -            534 EOG093604HI          -            612   1.1e-98  333.1   3.8   2   2   9.1e-80   1.3e-77  263.3   0.1   223   521   193   511   189   523 0.92 -
SOLCI002277900       -            656 EOG093604HI          -            612   2.5e-98  331.8   6.5   1   7   2.8e-11   4.2e-09   37.1   0.0   308   390    65   147    55   148 0.92 -
SOLCI002277900       -            656 EOG093604HI          -            612   2.5e-98  331.8   6.5   2   7   1.2e-07   1.7e-05   25.2   0.0    37    77   128   168   123   171 0.89 -
SOLCI002277900       -            656 EOG093604HI          -            612   2.5e-98  331.8   6.5   3   7   2.4e-05    0.0035   17.5   0.0    48    78   170   200   168   203 0.81 -
SOLCI002277900       -            656 EOG093604HI          -            612   2.5e-98  331.8   6.5   4   7   2.8e-09   4.1e-07   30.5   0.1   315   377   196   258   196   265 0.88 -
SOLCI002277900       -            656 EOG093604HI          -            612   2.5e-98  331.8   6.5   5   7   4.3e-10   6.4e-08   33.2   0.0   322   392   265   335   262   338 0.95 -
SOLCI002277900       -            656 EOG093604HI          -            612   2.5e-98  331.8   6.5   6   7   5.3e-10   7.8e-08   32.9   0.0   307   363   312   368   307   386 0.90 -
SOLCI002277900       -            656 EOG093604HI          -            612   2.5e-98  331.8   6.5   7   7   9.9e-61   1.5e-58  200.5   0.1   226   521   330   643   329   652 0.88 -
SOLCI004080700       -            597 EOG093604HI          -            612   4.5e-98  331.0   8.8   1   2   1.2e-32   1.7e-30  107.8   0.9   144   348    78   292    48   296 0.88 -
SOLCI004080700       -            597 EOG093604HI          -            612   4.5e-98  331.0   8.8   2   2   4.6e-69   6.8e-67  228.0   1.8   220   486   292   571   290   593 0.91 -
SOLCI000194500       -            625 EOG093604HI          -            612   1.5e-96  325.9  13.9   1   5   3.3e-06   0.00049   20.4   0.0   138   200    81   148    74   150 0.85 -
SOLCI000194500       -            625 EOG093604HI          -            612   1.5e-96  325.9  13.9   2   5   4.9e-12   7.3e-10   39.6   0.2    16    69   140   193   139   194 0.96 -
SOLCI000194500       -            625 EOG093604HI          -            612   1.5e-96  325.9  13.9   3   5   1.3e-20   1.9e-18   68.0   0.1   308   426   191   312   189   313 0.94 -
SOLCI000194500       -            625 EOG093604HI          -            612   1.5e-96  325.9  13.9   4   5   1.8e-12   2.6e-10   41.1   0.1   309   387   288   371   283   377 0.88 -
SOLCI000194500       -            625 EOG093604HI          -            612   1.5e-96  325.9  13.9   5   5   9.5e-59   1.4e-56  193.9   1.8   281   519   362   618   357   623 0.89 -
SOLCI003479000       -            528 EOG093604HI          -            612   3.8e-96  324.6  11.1   1   4   1.9e-20   2.8e-18   67.4   0.2   239   368     8   138     3   140 0.82 -
SOLCI003479000       -            528 EOG093604HI          -            612   3.8e-96  324.6  11.1   2   4   1.3e-06    0.0002   21.7   0.1    33    80   137   186   133   196 0.85 -
SOLCI003479000       -            528 EOG093604HI          -            612   3.8e-96  324.6  11.1   3   4   0.00013     0.019   15.1   0.1    39    80   176   217   175   221 0.82 -
SOLCI003479000       -            528 EOG093604HI          -            612   3.8e-96  324.6  11.1   4   4   9.2e-71   1.4e-68  233.6   1.0   224   499   219   516   217   525 0.89 -
SOLCI006336700       -            522 EOG093604HI          -            612   4.7e-95  321.0   1.6   1   2   1.4e-26   2.1e-24   87.6   0.0   190   368    31   218    17   219 0.89 -
SOLCI006336700       -            522 EOG093604HI          -            612   4.7e-95  321.0   1.6   2   2   3.3e-71   4.9e-69  235.1   3.1   227   508   207   507   204   518 0.92 -
SOLCI000591500       -            508 EOG093604HI          -            612   4.9e-95  320.9   0.0   1   2   1.9e-19   2.9e-17   64.1   0.0   107   261     6   172     1   176 0.72 -
SOLCI000591500       -            508 EOG093604HI          -            612   4.9e-95  320.9   0.0   2   2   6.9e-77     1e-74  253.8   0.1   229   519   171   483   171   505 0.87 -
SOLCI004428300       -            605 EOG093604HI          -            612   5.6e-95  320.8   0.4   1   2   1.6e-34   2.4e-32  113.9   0.0   144   387    71   326    59   328 0.82 -
SOLCI004428300       -            605 EOG093604HI          -            612   5.6e-95  320.8   0.4   2   2   6.8e-64     1e-61  210.9   0.2   272   519   308   573   303   584 0.91 -
SOLCI002318700       -            617 EOG093604HI          -            612   6.3e-94  317.3   6.8   1   3   1.5e-16   2.2e-14   54.5   0.1   269   375    78   190    57   199 0.83 -
SOLCI002318700       -            617 EOG093604HI          -            612   6.3e-94  317.3   6.8   2   3   7.4e-41   1.1e-38  134.8   1.3   181   377   189   393   178   394 0.91 -
SOLCI002318700       -            617 EOG093604HI          -            612   6.3e-94  317.3   6.8   3   3     1e-40   1.5e-38  134.3   0.2   169   390   378   609   373   612 0.90 -
SOLCI002438100       -            614 EOG093604HI          -            612   7.1e-94  317.1  15.8   1   2   4.2e-45   6.2e-43  148.8   1.7   170   393    89   317     8   323 0.86 -
SOLCI002438100       -            614 EOG093604HI          -            612   7.1e-94  317.1  15.8   2   2   2.2e-53   3.2e-51  176.2   6.7   227   500   312   606   309   610 0.90 -
SOLCI002632800       -            605 EOG093604HI          -            612     1e-93  316.6   6.7   1   4   0.00018     0.026   14.7   0.1   132   198    65   143    27   145 0.66 -
SOLCI002632800       -            605 EOG093604HI          -            612     1e-93  316.6   6.7   2   4   3.5e-16   5.2e-14   53.3   0.0    16    88   137   212   132   214 0.88 -
SOLCI002632800       -            605 EOG093604HI          -            612     1e-93  316.6   6.7   3   4   9.8e-12   1.5e-09   38.6   0.1   304   362   215   273   210   275 0.96 -
SOLCI002632800       -            605 EOG093604HI          -            612     1e-93  316.6   6.7   4   4   4.2e-67   6.2e-65  221.5   0.9   225   522   266   583   263   593 0.91 -
SOLCI004636900       -            632 EOG093604HI          -            612   8.6e-93  313.5   0.6   1   2     2e-10   2.9e-08   34.3   0.0    18    79    32    94    19    97 0.87 -
SOLCI004636900       -            632 EOG093604HI          -            612   8.6e-93  313.5   0.6   2   2   9.4e-85   1.4e-82  279.8   0.3    43   508    89   596    83   606 0.89 -
SOLCI006161400       -            527 EOG093604HI          -            612   8.7e-93  313.5   3.1   1   3   3.4e-25     5e-23   83.1   0.1   177   370    32   234    24   235 0.89 -
SOLCI006161400       -            527 EOG093604HI          -            612   8.7e-93  313.5   3.1   2   3   5.5e-10   8.2e-08   32.8   0.2   141   216   228   310   225   310 0.85 -
SOLCI006161400       -            527 EOG093604HI          -            612   8.7e-93  313.5   3.1   3   3   1.1e-62   1.6e-60  206.9   0.1   305   509   302   525   299   527 0.89 -
SOLCI002282800       -            559 EOG093604HI          -            612   9.4e-93  313.4   2.2   1   2   1.8e-26   2.7e-24   87.3   0.1   186   366    23   210     9   210 0.87 -
SOLCI002282800       -            559 EOG093604HI          -            612   9.4e-93  313.4   2.2   2   2   1.8e-70   2.6e-68  232.7   0.8   224   519   198   514   196   525 0.91 -
SOLCI005434400       -            615 EOG093604HI          -            612   2.4e-92  312.0   7.5   1   4     6e-38   8.9e-36  125.2   0.6   163   377    22   241     4   245 0.89 -
SOLCI005434400       -            615 EOG093604HI          -            612   2.4e-92  312.0   7.5   2   4   7.2e-11   1.1e-08   35.8   0.3    11    85   244   322   241   328 0.70 -
SOLCI005434400       -            615 EOG093604HI          -            612   2.4e-92  312.0   7.5   3   4   9.2e-18   1.4e-15   58.5   0.1   145   235   334   432   325   435 0.89 -
SOLCI005434400       -            615 EOG093604HI          -            612   2.4e-92  312.0   7.5   4   4   1.7e-28   2.5e-26   94.0   0.0   338   485   438   593   431   614 0.88 -
SOLCI000005400       -            477 EOG093604HI          -            612   5.8e-92  310.8   6.7   1   2   1.1e-24   1.7e-22   81.4   0.0   184   382    39   245    31   247 0.86 -
SOLCI000005400       -            477 EOG093604HI          -            612   5.8e-92  310.8   6.7   2   2   3.1e-72   4.6e-70  238.4   3.6   172   489   127   457   125   475 0.90 -
SOLCI003435600       -            529 EOG093604HI          -            612   7.7e-92  310.4   0.1   1   4   7.2e-06    0.0011   19.3   0.0   302   364    15    78     6    80 0.83 -
SOLCI003435600       -            529 EOG093604HI          -            612   7.7e-92  310.4   0.1   2   4   8.4e-12   1.2e-09   38.9   0.0   142   251    79   197    77   202 0.84 -
SOLCI003435600       -            529 EOG093604HI          -            612   7.7e-92  310.4   0.1   3   4    0.0017      0.25   11.4   0.0   315   347   193   225   193   233 0.84 -
SOLCI003435600       -            529 EOG093604HI          -            612   7.7e-92  310.4   0.1   4   4     8e-73   1.2e-70  240.4   0.2   222   482   230   501   224   526 0.90 -
SOLCI006982000       -            615 EOG093604HI          -            612   1.4e-90  306.3   6.8   1   1   1.3e-92   1.9e-90  305.8   6.8    29   498    94   614    59   615 0.83 -
SOLCI001668200       -            599 EOG093604HI          -            612   1.7e-90  306.0   5.8   1   2   6.5e-34   9.6e-32  111.9   1.3   142   362    61   288    26   292 0.90 -
SOLCI001668200       -            599 EOG093604HI          -            612   1.7e-90  306.0   5.8   2   2   1.5e-59   2.2e-57  196.5   0.2   171   460   294   598   289   599 0.92 -
SOLCI007500900       -            577 EOG093604HI          -            612   2.6e-89  302.1  12.6   1   6   0.00078      0.12   12.5   0.2   189   275    15   109     3   117 0.75 -
SOLCI007500900       -            577 EOG093604HI          -            612   2.6e-89  302.1  12.6   2   6   2.9e-13   4.3e-11   43.7   0.1    15    88   121   198   107   198 0.80 -
SOLCI007500900       -            577 EOG093604HI          -            612   2.6e-89  302.1  12.6   3   6   1.5e-08   2.2e-06   28.1   0.0    43   263   181   228   180   229 0.46 -
SOLCI007500900       -            577 EOG093604HI          -            612   2.6e-89  302.1  12.6   4   6   8.5e-15   1.3e-12   48.7   0.2   304   396   201   293   201   298 0.95 -
SOLCI007500900       -            577 EOG093604HI          -            612   2.6e-89  302.1  12.6   5   6   1.2e-13   1.8e-11   44.9   0.0   142   218   293   375   291   375 0.93 -
SOLCI007500900       -            577 EOG093604HI          -            612   2.6e-89  302.1  12.6   6   6     8e-49   1.2e-46  161.1   0.1   307   498   367   574   362   577 0.88 -
SOLCI002952600       -            627 EOG093604HI          -            612   7.5e-89  300.5   0.1   1   3   2.4e-22   3.6e-20   73.7   0.0   182   379    41   244    17   253 0.85 -
SOLCI002952600       -            627 EOG093604HI          -            612   7.5e-89  300.5   0.1   2   3   5.7e-11   8.4e-09   36.1   0.0   115   203   269   371   260   384 0.86 -
SOLCI002952600       -            627 EOG093604HI          -            612   7.5e-89  300.5   0.1   3   3   9.3e-57   1.4e-54  187.3   0.0   307   527   383   621   373   625 0.90 -
SOLCI006582300       -            682 EOG093604HI          -            612   8.5e-89  300.3   7.1   1   3   1.4e-09   2.1e-07   31.5   0.1   311   362    74   125    61   127 0.91 -
SOLCI006582300       -            682 EOG093604HI          -            612   8.5e-89  300.3   7.1   2   3   1.2e-23   1.7e-21   78.0   0.5    81   268   125   332   123   338 0.85 -
SOLCI006582300       -            682 EOG093604HI          -            612   8.5e-89  300.3   7.1   3   3   2.9e-60   4.3e-58  198.9   0.4   150   483   307   657   307   666 0.89 -
SOLCI000357500       -            662 EOG093604HI          -            612   1.1e-88  299.9   7.1   1   3   1.7e-11   2.6e-09   37.8   0.0   301   364    36    99    22   105 0.93 -
SOLCI000357500       -            662 EOG093604HI          -            612   1.1e-88  299.9   7.1   2   3     2e-27     3e-25   90.5   0.1   175   377   107   319   104   323 0.89 -
SOLCI000357500       -            662 EOG093604HI          -            612   1.1e-88  299.9   7.1   3   3   5.7e-52   8.5e-50  171.5   0.8   173   481   308   633   306   648 0.90 -
SOLCI006180800       -            554 EOG093604HI          -            612   1.4e-88  299.6   0.5   1   2     7e-24     1e-21   78.8   0.0   119   263    74   237    58   241 0.84 -
SOLCI006180800       -            554 EOG093604HI          -            612   1.4e-88  299.6   0.5   2   2   3.3e-67     5e-65  221.8   0.3   225   520   230   549   229   552 0.88 -
SOLCI006210600       -            498 EOG093604HI          -            612   3.5e-88  298.3   0.5   1   3   3.4e-05     0.005   17.0   0.0   322   365    29    72    21    88 0.85 -
SOLCI006210600       -            498 EOG093604HI          -            612   3.5e-88  298.3   0.5   2   3   2.5e-11   3.7e-09   37.3   0.0    11    78    91   158    85   160 0.93 -
SOLCI006210600       -            498 EOG093604HI          -            612   3.5e-88  298.3   0.5   3   3   3.2e-69   4.8e-67  228.5   0.3   234   514   172   472   170   490 0.90 -
SOLCI005079900       -            558 EOG093604HI          -            612   7.5e-88  297.2  10.3   1   4     1e-08   1.5e-06   28.7   0.5     7   109    10   124     4   128 0.82 -
SOLCI005079900       -            558 EOG093604HI          -            612   7.5e-88  297.2  10.3   2   4   1.6e-13   2.3e-11   44.6   0.0    17    95   124   205   121   206 0.90 -
SOLCI005079900       -            558 EOG093604HI          -            612   7.5e-88  297.2  10.3   3   4   5.4e-16     8e-14   52.7   0.2   307   384   204   285   200   286 0.92 -
SOLCI005079900       -            558 EOG093604HI          -            612   7.5e-88  297.2  10.3   4   4   8.4e-55   1.2e-52  180.9   0.8   285   517   283   534   281   546 0.89 -
SOLCI007384300       -            560 EOG093604HI          -            612   4.1e-87  294.8  10.5   1   4   2.6e-25   3.8e-23   83.5   0.4   180   362    50   238    34   247 0.63 -
SOLCI007384300       -            560 EOG093604HI          -            612   4.1e-87  294.8  10.5   2   4   0.00089      0.13   12.4   0.0   145   174   248   277   243   281 0.89 -
SOLCI007384300       -            560 EOG093604HI          -            612   4.1e-87  294.8  10.5   3   4   5.1e-11   7.5e-09   36.3   0.0   143   213   281   357   276   358 0.86 -
SOLCI007384300       -            560 EOG093604HI          -            612   4.1e-87  294.8  10.5   4   4   9.1e-51   1.4e-48  167.6   2.1   304   493   351   551   347   560 0.90 -
SOLCI006011700       -            536 EOG093604HI          -            612     6e-87  294.2   5.1   1   4     3e-15   4.4e-13   50.3   0.1   125   251    52   193     3   193 0.71 -
SOLCI006011700       -            536 EOG093604HI          -            612     6e-87  294.2   5.1   2   4   2.2e-10   3.3e-08   34.2   0.1   304   365   178   239   177   240 0.95 -
SOLCI006011700       -            536 EOG093604HI          -            612     6e-87  294.2   5.1   3   4   1.5e-16   2.2e-14   54.6   0.3   308   381   213   290   210   294 0.91 -
SOLCI006011700       -            536 EOG093604HI          -            612     6e-87  294.2   5.1   4   4   1.4e-54     2e-52  180.2   0.1   286   509   292   532   290   534 0.91 -
SOLCI001933400       -            674 EOG093604HI          -            612   7.2e-86  290.7   8.4   1   3   1.2e-29   1.8e-27   97.8   0.4   171   364    97   297    67   311 0.82 -
SOLCI001933400       -            674 EOG093604HI          -            612   7.2e-86  290.7   8.4   2   3   1.2e-14   1.7e-12   48.3   0.0    12    81   318   388   312   400 0.89 -
SOLCI001933400       -            674 EOG093604HI          -            612   7.2e-86  290.7   8.4   3   3   1.5e-44   2.3e-42  147.0   1.2   170   421   402   667   390   671 0.91 -
SOLCI000091600       -            538 EOG093604HI          -            612   8.4e-85  287.1   1.7   1   2   1.1e-19   1.6e-17   64.9   0.0   128   264    56   208    11   209 0.85 -
SOLCI000091600       -            538 EOG093604HI          -            612   8.4e-85  287.1   1.7   2   2   1.2e-69   1.8e-67  229.9   0.7   223   503   198   501   195   531 0.88 -
SOLCI002443800       -            566 EOG093604HI          -            612     1e-84  286.9   3.6   1   2     4e-15   5.9e-13   49.8   0.1   174   364    32   222    24   223 0.81 -
SOLCI002443800       -            566 EOG093604HI          -            612     1e-84  286.9   3.6   2   2   1.4e-73   2.1e-71  242.9   1.3   218   521   204   531   204   547 0.89 -
SOLCI006110800       -            484 EOG093604HI          -            612   1.4e-84  286.4   0.2   1   2   6.9e-24     1e-21   78.8   0.0   107   265    27   201    20   203 0.82 -
SOLCI006110800       -            484 EOG093604HI          -            612   1.4e-84  286.4   0.2   2   2   1.1e-62   1.6e-60  207.0   0.1   232   486   199   465   198   481 0.90 -
SOLCI006353400       -            401 EOG093604HI          -            612     2e-84  285.9   1.9   1   1   1.9e-86   2.9e-84  285.4   1.9   243   612     1   400     1   400 0.91 -
SOLCI002514300       -            555 EOG093604HI          -            612   7.2e-84  284.1   2.0   1   1   6.2e-86   9.2e-84  283.7   2.0     9   493    14   537     7   554 0.88 -
SOLCI001866000       -            507 EOG093604HI          -            612   3.4e-81  275.2   1.0   1   2   2.8e-19   4.2e-17   63.5   0.0   226   361    33   173    13   174 0.83 -
SOLCI001866000       -            507 EOG093604HI          -            612   3.4e-81  275.2   1.0   2   2   5.8e-65   8.5e-63  214.5   0.4   225   522   167   484   167   500 0.89 -
SOLCI004901500       -            466 EOG093604HI          -            612   3.5e-79  268.6   1.3   1   2   1.1e-19   1.7e-17   64.9   0.0   239   362    50   178    32   178 0.91 -
SOLCI004901500       -            466 EOG093604HI          -            612   3.5e-79  268.6   1.3   2   2   1.3e-62   1.9e-60  206.7   0.4   223   482   169   444   167   455 0.88 -
SOLCI004915200       -            542 EOG093604HI          -            612   1.8e-77  262.9   0.2   1   2   5.2e-11   7.7e-09   36.2   0.0   173   265    99   196    87   199 0.87 -
SOLCI004915200       -            542 EOG093604HI          -            612   1.8e-77  262.9   0.2   2   2   1.4e-70     2e-68  233.0   0.1   146   482   170   520   166   532 0.90 -
SOLCI002658500       -            512 EOG093604HI          -            612     5e-77  261.5   0.3   1   1   4.7e-79     7e-77  261.0   0.3    91   517    22   495     8   502 0.85 -
SOLCI006898400       -            451 EOG093604HI          -            612   2.7e-76  259.1   0.1   1   3   8.6e-13   1.3e-10   42.1   0.0   150   264     1   125     1   131 0.78 -
SOLCI006898400       -            451 EOG093604HI          -            612   2.7e-76  259.1   0.1   2   3   2.7e-07     4e-05   24.0   0.0   333   395   128   199   120   204 0.70 -
SOLCI006898400       -            451 EOG093604HI          -            612   2.7e-76  259.1   0.1   3   3   2.1e-59   3.1e-57  196.1   0.1   286   519   187   440   186   446 0.90 -
SOLCI005755800       -            441 EOG093604HI          -            612   3.6e-76  258.6   2.9   1   3   1.4e-12   2.1e-10   41.4   0.0   144   260    23   146     4   147 0.84 -
SOLCI005755800       -            441 EOG093604HI          -            612   3.6e-76  258.6   2.9   2   3   2.5e-11   3.8e-09   37.3   0.0   321   383   139   206   136   209 0.91 -
SOLCI005755800       -            441 EOG093604HI          -            612   3.6e-76  258.6   2.9   3   3   4.2e-56   6.2e-54  185.2   0.4   288   496   210   436   206   440 0.88 -
SOLCI003109000       -            456 EOG093604HI          -            612   8.4e-76  257.4   3.2   1   1     7e-78     1e-75  257.1   3.2   142   485    69   433     8   445 0.88 -
SOLCI003466100       -            531 EOG093604HI          -            612   8.7e-76  257.4   4.7   1   3       0.1        15    5.5   0.0   146   198    86   143    15   144 0.90 -
SOLCI003466100       -            531 EOG093604HI          -            612   8.7e-76  257.4   4.7   2   3   2.4e-11   3.5e-09   37.4   0.1     9    79   130   200   126   201 0.92 -
SOLCI003466100       -            531 EOG093604HI          -            612   8.7e-76  257.4   4.7   3   3   5.9e-65   8.8e-63  214.4   1.1   225   518   204   517   204   528 0.91 -
SOLCI004636500       -            458 EOG093604HI          -            612     4e-75  255.2   6.0   1   2       1.9   2.8e+02    1.3   0.1   179   215    12    46     4    67 0.74 -
SOLCI004636500       -            458 EOG093604HI          -            612     4e-75  255.2   6.0   2   2   2.7e-77     4e-75  255.2   6.0   146   498    75   454    61   457 0.90 -
SOLCI002114100       -            727 EOG093604HI          -            612   6.4e-75  254.5   3.3   1   1   5.6e-77   8.2e-75  254.1   3.3   248   612   341   726   337   726 0.88 -
SOLCI006221800       -            453 EOG093604HI          -            612   9.6e-75  253.9   1.8   1   1   2.7e-76     4e-74  251.9   1.8   117   497    41   443    14   447 0.87 -
SOLCI005477300       -            449 EOG093604HI          -            612   2.4e-74  252.6   3.5   1   3   6.9e-09     1e-06   29.2   0.0    17    68    84   135    79   136 0.95 -
SOLCI005477300       -            449 EOG093604HI          -            612   2.4e-74  252.6   3.5   2   3   1.9e-15   2.7e-13   50.9   0.1   305   378   131   209   129   213 0.85 -
SOLCI005477300       -            449 EOG093604HI          -            612   2.4e-74  252.6   3.5   3   3   7.2e-53   1.1e-50  174.5   1.0   273   501   201   447   197   449 0.89 -
SOLCI000302400       -            476 EOG093604HI          -            612   2.8e-74  252.4   4.3   1   2   4.1e-23   6.1e-21   76.2   0.4   195   384    34   236    24   245 0.75 -
SOLCI000302400       -            476 EOG093604HI          -            612   2.8e-74  252.4   4.3   2   2   8.6e-54   1.3e-51  177.6   0.4   301   494   250   455   235   471 0.88 -
SOLCI004518400       -            428 EOG093604HI          -            612     3e-74  252.3   0.3   1   3   9.8e-20   1.5e-17   65.1   0.0   235   374     9   152     4   154 0.88 -
SOLCI004518400       -            428 EOG093604HI          -            612     3e-74  252.3   0.3   2   3   2.3e-07   3.5e-05   24.2   0.0   122   202   117   209   117   213 0.86 -
SOLCI004518400       -            428 EOG093604HI          -            612     3e-74  252.3   0.3   3   3   4.8e-53   7.1e-51  175.1   0.0   289   496   200   424   196   428 0.91 -
SOLCI002934700       -            481 EOG093604HI          -            612     5e-74  251.6   2.8   1   1   4.2e-76   6.3e-74  251.2   2.8   180   510    93   444    65   474 0.89 -
SOLCI005437800       -            530 EOG093604HI          -            612   9.9e-74  250.6   4.9   1   3    0.0075       1.1    9.3   0.0    12   106    16   123     5   128 0.66 -
SOLCI005437800       -            530 EOG093604HI          -            612   9.9e-74  250.6   4.9   2   3     1e-12   1.5e-10   41.9   0.0    16    80   125   189   120   192 0.94 -
SOLCI005437800       -            530 EOG093604HI          -            612   9.9e-74  250.6   4.9   3   3   1.7e-60   2.5e-58  199.7   2.0   225   523   192   513   189   527 0.86 -
SOLCI007508800       -            478 EOG093604HI          -            612   2.5e-69  236.0   0.9   1   1   2.1e-71   3.1e-69  235.7   0.9   147   499    86   477    67   478 0.88 -
SOLCI000669400       -            426 EOG093604HI          -            612   3.7e-66  225.6   3.2   1   1     2e-66   2.9e-64  219.3   3.2   171   500    60   423    50   425 0.87 -
SOLCI005040000       -            636 EOG093604HI          -            612     3e-65  222.5   2.6   1   1   3.9e-66   5.7e-64  218.3   2.6   244   612   269   635   251   635 0.89 -
SOLCI002665900       -            528 EOG093604HI          -            612   4.6e-65  221.9   0.8   1   2   1.2e-11   1.8e-09   38.3   0.0   139   261    71   203    51   205 0.76 -
SOLCI002665900       -            528 EOG093604HI          -            612   4.6e-65  221.9   0.8   2   2     2e-55   2.9e-53  183.0   1.1   225   521   198   516   196   525 0.87 -
SOLCI004114400       -            466 EOG093604HI          -            612   9.3e-63  214.3   1.1   1   2   6.3e-37   9.3e-35  121.8   0.0   249   462    98   319    88   328 0.92 -
SOLCI004114400       -            466 EOG093604HI          -            612   9.3e-63  214.3   1.1   2   2     1e-27   1.5e-25   91.4   0.3   529   612   379   465   332   465 0.86 -
SOLCI000074000       -            467 EOG093604HI          -            612   3.2e-62  212.5   4.8   1   3   9.3e-10   1.4e-07   32.1   0.0   143   252    45   165    26   169 0.82 -
SOLCI000074000       -            467 EOG093604HI          -            612   3.2e-62  212.5   4.8   2   3   1.4e-08     2e-06   28.2   0.3   310   368   155   213   154   237 0.72 -
SOLCI000074000       -            467 EOG093604HI          -            612   3.2e-62  212.5   4.8   3   3   2.5e-46   3.7e-44  152.9   1.3   280   489   234   451   217   461 0.90 -
SOLCI003556900       -            534 EOG093604HI          -            612   1.7e-61  210.1   2.0   1   3   3.2e-16   4.8e-14   53.4   0.1   141   261    93   221    74   223 0.63 -
SOLCI003556900       -            534 EOG093604HI          -            612   1.7e-61  210.1   2.0   2   3   2.4e-21   3.6e-19   70.4   0.0   143   270   227   362   224   373 0.87 -
SOLCI003556900       -            534 EOG093604HI          -            612   1.7e-61  210.1   2.0   3   3   1.4e-24     2e-22   81.1   0.1   361   501   370   527   365   531 0.84 -
SOLCI002464900       -            240 EOG093604HI          -            612   1.8e-51  177.1   0.0   1   1   1.4e-53     2e-51  176.9   0.0   302   516     5   233     1   238 0.87 -
SOLCI006476700       -           1035 EOG093604HI          -            612   5.4e-43  149.0   7.8   1   6    0.0012      0.18   11.9   0.2   195   359   136   297   109   301 0.62 -
SOLCI006476700       -           1035 EOG093604HI          -            612   5.4e-43  149.0   7.8   2   6   8.3e-12   1.2e-09   38.9   0.9   140   364   235   477   205   480 0.86 -
SOLCI006476700       -           1035 EOG093604HI          -            612   5.4e-43  149.0   7.8   3   6   7.4e-18   1.1e-15   58.8   0.0   143   452   378   716   377   720 0.85 -
SOLCI006476700       -           1035 EOG093604HI          -            612   5.4e-43  149.0   7.8   4   6   4.2e-09   6.2e-07   29.9   0.0   326   440   649   774   624   775 0.82 -
SOLCI006476700       -           1035 EOG093604HI          -            612   5.4e-43  149.0   7.8   5   6   1.4e-10     2e-08   34.9   0.0   305   425   694   825   691   831 0.88 -
SOLCI006476700       -           1035 EOG093604HI          -            612   5.4e-43  149.0   7.8   6   6   1.1e-06   0.00017   21.9   0.1   311   393   839   929   832   936 0.83 -
SOLCI003829900       -           1169 EOG093604HI          -            612   3.3e-42  146.4   4.5   1   8   4.5e-05    0.0067   16.6   0.1   335   425   248   346   225   350 0.85 -
SOLCI003829900       -           1169 EOG093604HI          -            612   3.3e-42  146.4   4.5   2   8   6.5e-06   0.00096   19.4   0.0   333   427   351   453   344   468 0.84 -
SOLCI003829900       -           1169 EOG093604HI          -            612   3.3e-42  146.4   4.5   3   8   1.5e-05    0.0022   18.2   0.1   308   424   462   590   457   595 0.66 -
SOLCI003829900       -           1169 EOG093604HI          -            612   3.3e-42  146.4   4.5   4   8   1.6e-07   2.4e-05   24.7   0.0   304   387   598   689   591   700 0.82 -
SOLCI003829900       -           1169 EOG093604HI          -            612   3.3e-42  146.4   4.5   5   8   0.00019     0.029   14.5   0.0   308   389   672   760   664   772 0.84 -
SOLCI003829900       -           1169 EOG093604HI          -            612   3.3e-42  146.4   4.5   6   8     0.032       4.7    7.2   0.0   316   422   856   975   847   977 0.71 -
SOLCI003829900       -           1169 EOG093604HI          -            612   3.3e-42  146.4   4.5   7   8   4.1e-11   6.1e-09   36.6   0.0   311   436   957  1097   952  1103 0.84 -
SOLCI003829900       -           1169 EOG093604HI          -            612   3.3e-42  146.4   4.5   8   8     0.014         2    8.4   0.0   317   363  1103  1153  1090  1157 0.84 -
SOLCI006405400       -            576 EOG093604HI          -            612     5e-41  142.5   4.7   1   2   7.3e-22   1.1e-19   72.1   1.2   139   420   150   457   137   459 0.82 -
SOLCI006405400       -            576 EOG093604HI          -            612     5e-41  142.5   4.7   2   2   2.6e-24   3.9e-22   80.2   0.1   145   388   296   561   295   572 0.89 -
SOLCI004221400       -            762 EOG093604HI          -            612   2.1e-40  140.5   4.1   1   2   3.7e-27   5.5e-25   89.6   2.0    18   427   185   614   168   617 0.83 -
SOLCI004221400       -            762 EOG093604HI          -            612   2.1e-40  140.5   4.1   2   2   4.2e-18   6.2e-16   59.7   0.0   141   394   407   683   398   697 0.87 -
SOLCI002522700       -           1014 EOG093604HI          -            612   2.2e-40  140.5   6.8   1   4     0.079        12    5.9   0.0   396   429   211   244   156   269 0.72 -
SOLCI002522700       -           1014 EOG093604HI          -            612   2.2e-40  140.5   6.8   2   4   1.5e-16   2.2e-14   54.6   0.1   143   392   328   599   319   606 0.87 -
SOLCI002522700       -           1014 EOG093604HI          -            612   2.2e-40  140.5   6.8   3   4   7.8e-26   1.2e-23   85.2   2.0   142   397   537   813   527   842 0.87 -
SOLCI002522700       -           1014 EOG093604HI          -            612   2.2e-40  140.5   6.8   4   4   0.00036     0.053   13.6   0.1   313   427   859   985   781   990 0.59 -
SOLCI007287600       -            842 EOG093604HI          -            612   1.4e-36  127.9   5.6   1   4   1.1e-11   1.7e-09   38.4   0.1   299   425   224   363   146   369 0.78 -
SOLCI007287600       -            842 EOG093604HI          -            612   1.4e-36  127.9   5.6   2   4   3.3e-06   0.00048   20.4   0.1   307   384   373   458   367   467 0.75 -
SOLCI007287600       -            842 EOG093604HI          -            612   1.4e-36  127.9   5.6   3   4   4.7e-05     0.007   16.6   0.2   143   254   475   598   443   617 0.71 -
SOLCI007287600       -            842 EOG093604HI          -            612   1.4e-36  127.9   5.6   4   4   2.3e-18   3.3e-16   60.6   0.0   146   428   513   821   510   840 0.81 -
SOLCI005620200       -            417 EOG093604HI          -            612   1.4e-36  127.8   3.6   1   2   2.9e-09   4.2e-07   30.5   0.1    35    89   122   179    99   190 0.59 -
SOLCI005620200       -            417 EOG093604HI          -            612   1.4e-36  127.8   3.6   2   2     1e-29   1.5e-27   98.1   0.8   175   365   194   391   187   414 0.86 -
SOLCI002312000       -            829 EOG093604HI          -            612   3.8e-36  126.4   9.6   1   5       3.1   4.6e+02    0.7   0.0   344   364   124   144   108   149 0.87 -
SOLCI002312000       -            829 EOG093604HI          -            612   3.8e-36  126.4   9.6   2   5   5.8e-06   0.00085   19.6   0.1    12    99   169   269   162   285 0.76 -
SOLCI002312000       -            829 EOG093604HI          -            612   3.8e-36  126.4   9.6   3   5   2.4e-17   3.5e-15   57.2   0.1   144   389   225   492   222   499 0.81 -
SOLCI002312000       -            829 EOG093604HI          -            612   3.8e-36  126.4   9.6   4   5   1.8e-10   2.7e-08   34.5   0.1   223   378   522   687   496   691 0.84 -
SOLCI002312000       -            829 EOG093604HI          -            612   3.8e-36  126.4   9.6   5   5   7.8e-07   0.00012   22.4   0.0   333   396   723   790   711   802 0.87 -
SOLCI006753400       -            911 EOG093604HI          -            612   8.7e-36  125.3   5.1   1   5   4.7e-07   6.9e-05   23.2   0.1   179   362   143   339   134   346 0.71 -
SOLCI006753400       -            911 EOG093604HI          -            612   8.7e-36  125.3   5.1   2   5   1.2e-11   1.8e-09   38.3   0.1   235   425   241   444   221   455 0.80 -
SOLCI006753400       -            911 EOG093604HI          -            612   8.7e-36  125.3   5.1   3   5   2.6e-15   3.8e-13   50.5   0.0   143   365   382   621   376   625 0.86 -
SOLCI006753400       -            911 EOG093604HI          -            612   8.7e-36  125.3   5.1   4   5   7.4e-10   1.1e-07   32.4   0.2   303   444   625   782   622   786 0.82 -
SOLCI006753400       -            911 EOG093604HI          -            612   8.7e-36  125.3   5.1   5   5   0.00056     0.083   13.0   0.0   334   391   800   861   785   899 0.61 -
SOLCI003635200       -            819 EOG093604HI          -            612   5.2e-35  122.7   5.2   1   3   4.1e-11     6e-09   36.6   0.0   256   427   156   345    93   348 0.75 -
SOLCI003635200       -            819 EOG093604HI          -            612   5.2e-35  122.7   5.2   2   3   4.3e-06   0.00064   20.0   0.0   306   364   352   414   348   417 0.85 -
SOLCI003635200       -            819 EOG093604HI          -            612   5.2e-35  122.7   5.2   3   3   1.1e-15   1.6e-13   51.7   0.1   146   430   493   804   485   814 0.83 -
SOLCI003803600       -           1035 EOG093604HI          -            612   1.1e-34  121.6  20.2   1   6   2.3e-06   0.00034   20.9   0.5    38   263    61   289    53   295 0.69 -
SOLCI003803600       -           1035 EOG093604HI          -            612   1.1e-34  121.6  20.2   2   6   0.00027      0.04   14.0   0.0   335   384   432   485   429   497 0.84 -
SOLCI003803600       -           1035 EOG093604HI          -            612   1.1e-34  121.6  20.2   3   6   3.9e-11   5.7e-09   36.7   0.9   210   365   470   637   467   655 0.82 -
SOLCI003803600       -           1035 EOG093604HI          -            612   1.1e-34  121.6  20.2   4   6    0.0004     0.059   13.5   0.0    18    64   662   708   647   739 0.72 -
SOLCI003803600       -           1035 EOG093604HI          -            612   1.1e-34  121.6  20.2   5   6   0.00015     0.022   14.9   0.2    16    84   765   837   756   846 0.83 -
SOLCI003803600       -           1035 EOG093604HI          -            612   1.1e-34  121.6  20.2   6   6   7.2e-06    0.0011   19.3   0.1   304   391   851   946   833   963 0.78 -
SOLCI004247500       -            843 EOG093604HI          -            612   4.4e-34  119.6   3.8   1   5       1.4     2e+02    1.8   0.0    35    83   149   201   111   205 0.68 -
SOLCI004247500       -            843 EOG093604HI          -            612   4.4e-34  119.6   3.8   2   5     0.033       4.8    7.2   0.1    20    79   204   267   199   269 0.78 -
SOLCI004247500       -            843 EOG093604HI          -            612   4.4e-34  119.6   3.8   3   5   1.5e-05    0.0023   18.2   0.1   305   395   252   346   245   350 0.76 -
SOLCI004247500       -            843 EOG093604HI          -            612   4.4e-34  119.6   3.8   4   5   3.2e-18   4.7e-16   60.1   0.1   106   365   338   628   332   665 0.81 -
SOLCI004247500       -            843 EOG093604HI          -            612   4.4e-34  119.6   3.8   5   5   7.4e-10   1.1e-07   32.4   0.0   136   264   696   836   670   840 0.84 -
SOLCI002498300       -            514 EOG093604HI          -            612   1.3e-33  118.0   2.0   1   5     0.021       3.1    7.8   0.0   335   378    19    63     8    71 0.87 -
SOLCI002498300       -            514 EOG093604HI          -            612   1.3e-33  118.0   2.0   2   5   2.5e-09   3.7e-07   30.7   0.1   311   390    93   180    85   188 0.87 -
SOLCI002498300       -            514 EOG093604HI          -            612   1.3e-33  118.0   2.0   3   5   0.00014      0.02   15.0   0.0   143   235   191   291   178   295 0.75 -
SOLCI002498300       -            514 EOG093604HI          -            612   1.3e-33  118.0   2.0   4   5   5.8e-10   8.6e-08   32.8   0.0   307   427   299   431   279   432 0.85 -
SOLCI002498300       -            514 EOG093604HI          -            612   1.3e-33  118.0   2.0   5   5   1.4e-10   2.1e-08   34.8   0.0   305   381   402   482   395   488 0.90 -
SOLCI003435400       -            841 EOG093604HI          -            612     2e-33  117.4   2.5   1   3   1.7e-15   2.5e-13   51.1   0.1   251   427   148   341   137   344 0.85 -
SOLCI003435400       -            841 EOG093604HI          -            612     2e-33  117.4   2.5   2   3   8.5e-23   1.3e-20   75.2   0.5   143   409   240   533   240   548 0.83 -
SOLCI003435400       -            841 EOG093604HI          -            612     2e-33  117.4   2.5   3   3      0.81   1.2e+02    2.6   0.0   360   388   602   630   564   731 0.74 -
SOLCI002498400       -            654 EOG093604HI          -            612     2e-32  114.1   9.9   1   5       7.2   1.1e+03   -0.6   0.0   386   427    36    77    34   115 0.68 -
SOLCI002498400       -            654 EOG093604HI          -            612     2e-32  114.1   9.9   2   5      0.09        13    5.7   1.1   371   426   141   200   119   236 0.61 -
SOLCI002498400       -            654 EOG093604HI          -            612     2e-32  114.1   9.9   3   5   1.7e-16   2.5e-14   54.3   0.4   171   426   204   480   201   494 0.80 -
SOLCI002498400       -            654 EOG093604HI          -            612     2e-32  114.1   9.9   4   5   1.7e-07   2.5e-05   24.7   0.0   305   385   490   577   480   582 0.79 -
SOLCI002498400       -            654 EOG093604HI          -            612     2e-32  114.1   9.9   5   5   1.4e-09     2e-07   31.5   0.0   307   372   577   650   573   653 0.83 -
SOLCI002894100       -            860 EOG093604HI          -            612   2.9e-32  113.6   4.9   1   4   1.3e-12     2e-10   41.5   0.1   230   425    92   304    87   309 0.82 -
SOLCI002894100       -            860 EOG093604HI          -            612   2.9e-32  113.6   4.9   2   4      0.05       7.4    6.6   0.0   144   172   312   340   304   347 0.74 -
SOLCI002894100       -            860 EOG093604HI          -            612   2.9e-32  113.6   4.9   3   4   3.6e-08   5.3e-06   26.9   0.0   311   425   353   479   344   489 0.85 -
SOLCI002894100       -            860 EOG093604HI          -            612   2.9e-32  113.6   4.9   4   4   8.1e-11   1.2e-08   35.6   0.1   304   434   486   628   450   640 0.80 -
SOLCI002121800       -            850 EOG093604HI          -            612   6.5e-32  112.5  11.4   1   4   3.2e-15   4.7e-13   50.2   6.1    28   364   156   503   142   507 0.81 -
SOLCI002121800       -            850 EOG093604HI          -            612   6.5e-32  112.5  11.4   2   4   7.6e-05     0.011   15.9   0.0   334   395   508   573   502   583 0.82 -
SOLCI002121800       -            850 EOG093604HI          -            612   6.5e-32  112.5  11.4   3   4   2.7e-13     4e-11   43.8   0.2   146   364   547   784   546   788 0.87 -
SOLCI002121800       -            850 EOG093604HI          -            612   6.5e-32  112.5  11.4   4   4      0.04       5.9    6.9   0.0   327   375   782   834   780   839 0.75 -
SOLCI002510100       -            737 EOG093604HI          -            612   1.3e-31  111.4   6.5   1   4     0.016       2.3    8.2   0.5   242   361    86   211    61   217 0.81 -
SOLCI002510100       -            737 EOG093604HI          -            612   1.3e-31  111.4   6.5   2   4     1e-15   1.5e-13   51.8   0.2   240   424   225   423   221   429 0.87 -
SOLCI002510100       -            737 EOG093604HI          -            612   1.3e-31  111.4   6.5   3   4    0.0043      0.64   10.1   0.0   144   201   397   461   396   469 0.41 -
SOLCI002510100       -            737 EOG093604HI          -            612   1.3e-31  111.4   6.5   4   4   6.4e-14   9.4e-12   45.9   0.0   232   448   461   698   452   702 0.82 -
SOLCI004215000       -            767 EOG093604HI          -            612   1.7e-31  111.1   2.2   1   5   8.5e-06    0.0013   19.0   0.2   145   265   145   280   125   287 0.77 -
SOLCI004215000       -            767 EOG093604HI          -            612   1.7e-31  111.1   2.2   2   5   1.8e-12   2.6e-10   41.1   0.0   143   264   286   419   277   424 0.88 -
SOLCI004215000       -            767 EOG093604HI          -            612   1.7e-31  111.1   2.2   3   5    0.0041      0.61   10.2   0.0   143   205   426   493   419   498 0.60 -
SOLCI004215000       -            767 EOG093604HI          -            612   1.7e-31  111.1   2.2   4   5   2.1e-06   0.00032   21.0   0.0   140   214   493   572   480   625 0.72 -
SOLCI004215000       -            767 EOG093604HI          -            612   1.7e-31  111.1   2.2   5   5   3.7e-05    0.0055   16.9   0.0   141   331   564   748   563   754 0.70 -
SOLCI004587800       -            588 EOG093604HI          -            612   2.1e-31  110.7   6.4   1   3   1.4e-09     2e-07   31.5   0.8   273   426    75   237    48   242 0.83 -
SOLCI004587800       -            588 EOG093604HI          -            612   2.1e-31  110.7   6.4   2   3   2.5e-23   3.7e-21   76.9   0.1   142   390   242   512   236   515 0.84 -
SOLCI004587800       -            588 EOG093604HI          -            612   2.1e-31  110.7   6.4   3   3     0.027       3.9    7.5   0.1   143   211   488   561   481   579 0.66 -
SOLCI002498500       -            605 EOG093604HI          -            612   1.2e-30  108.3   9.3   1   4   3.4e-05     0.005   17.0   1.2   353   451   155   264   147   276 0.77 -
SOLCI002498500       -            605 EOG093604HI          -            612   1.2e-30  108.3   9.3   2   4   7.4e-11   1.1e-08   35.7   0.1   335   427   277   377   269   382 0.90 -
SOLCI002498500       -            605 EOG093604HI          -            612   1.2e-30  108.3   9.3   3   4   9.8e-09   1.4e-06   28.7   0.3   302   427   378   517   374   523 0.83 -
SOLCI002498500       -            605 EOG093604HI          -            612   1.2e-30  108.3   9.3   4   4   3.6e-09   5.3e-07   30.2   0.0   316   374   534   600   522   604 0.82 -
SOLCI007314000       -            759 EOG093604HI          -            612   1.2e-30  108.3   5.1   1   5      0.59        88    3.0   0.0   307   366   191   254   131   260 0.86 -
SOLCI007314000       -            759 EOG093604HI          -            612   1.2e-30  108.3   5.1   2   5   1.3e-10     2e-08   34.9   0.2   307   424   261   390   254   399 0.87 -
SOLCI007314000       -            759 EOG093604HI          -            612   1.2e-30  108.3   5.1   3   5   3.1e-05    0.0045   17.2   0.1   309   366   403   464   400   472 0.85 -
SOLCI007314000       -            759 EOG093604HI          -            612   1.2e-30  108.3   5.1   4   5     2e-11     3e-09   37.6   0.1   240   420   472   666   466   670 0.63 -
SOLCI007314000       -            759 EOG093604HI          -            612   1.2e-30  108.3   5.1   5   5     4e-06    0.0006   20.1   0.0   321   424   625   740   620   755 0.81 -
SOLCI001596600       -           1475 EOG093604HI          -            612   3.9e-30  106.6  10.0   1   5   5.3e-11   7.9e-09   36.2   0.0   298   455   253   427   195   430 0.83 -
SOLCI001596600       -           1475 EOG093604HI          -            612   3.9e-30  106.6  10.0   2   5   4.7e-13   6.9e-11   43.0   2.1   271   425   403   569   401   596 0.86 -
SOLCI001596600       -           1475 EOG093604HI          -            612   3.9e-30  106.6  10.0   3   5     0.014       2.1    8.4   0.0   159   235   693   776   647   781 0.72 -
SOLCI001596600       -           1475 EOG093604HI          -            612   3.9e-30  106.6  10.0   4   5      0.17        26    4.8   0.1   304   363   782   845   780   850 0.65 -
SOLCI001596600       -           1475 EOG093604HI          -            612   3.9e-30  106.6  10.0   5   5   0.00032     0.047   13.8   0.0   150   361   894  1123   889  1194 0.77 -
SOLCI001725900       -            891 EOG093604HI          -            612   5.5e-30  106.1  11.2   1   6   4.2e-08   6.2e-06   26.6   0.2   168   365   210   421   162   428 0.69 -
SOLCI001725900       -            891 EOG093604HI          -            612   5.5e-30  106.1  11.2   2   6   9.7e-10   1.4e-07   32.0   0.1   305   398   427   528   421   530 0.90 -
SOLCI001725900       -            891 EOG093604HI          -            612   5.5e-30  106.1  11.2   3   6   2.8e-07   4.1e-05   23.9   0.2   314   419   506   623   501   628 0.80 -
SOLCI001725900       -            891 EOG093604HI          -            612   5.5e-30  106.1  11.2   4   6   0.00014      0.02   15.0   0.1   335   424   601   698   591   702 0.79 -
SOLCI001725900       -            891 EOG093604HI          -            612   5.5e-30  106.1  11.2   5   6   5.7e-10   8.5e-08   32.8   0.3   335   460   671   803   656   820 0.77 -
SOLCI001725900       -            891 EOG093604HI          -            612   5.5e-30  106.1  11.2   6   6      0.78   1.2e+02    2.6   0.0   335   420   775   868   766   878 0.54 -
SOLCI004667900       -            687 EOG093604HI          -            612   8.7e-30  105.4   4.4   1   4   9.8e-08   1.5e-05   25.4   0.0   242   394    83   246    64   250 0.82 -
SOLCI004667900       -            687 EOG093604HI          -            612   8.7e-30  105.4   4.4   2   4   7.6e-09   1.1e-06   29.1   0.0   138   265   249   387   243   394 0.79 -
SOLCI004667900       -            687 EOG093604HI          -            612   8.7e-30  105.4   4.4   3   4   2.3e-14   3.3e-12   47.3   0.4   239   425   396   596   390   613 0.86 -
SOLCI004667900       -            687 EOG093604HI          -            612   8.7e-30  105.4   4.4   4   4       1.6   2.3e+02    1.6   0.0    12    64   618   670   612   684 0.86 -
SOLCI007328400       -           1121 EOG093604HI          -            612   1.5e-29  104.7  13.0   1   6     8e-12   1.2e-09   38.9   1.7   147   424   150   453   134   457 0.74 -
SOLCI007328400       -           1121 EOG093604HI          -            612   1.5e-29  104.7  13.0   2   6   5.4e-16   7.9e-14   52.7   0.1   143   392   356   627   355   632 0.85 -
SOLCI007328400       -           1121 EOG093604HI          -            612   1.5e-29  104.7  13.0   3   6      0.32        48    3.9   0.1    30    79   634   687   627   699 0.71 -
SOLCI007328400       -           1121 EOG093604HI          -            612   1.5e-29  104.7  13.0   4   6   4.2e-05    0.0062   16.7   0.0   309   393   712   804   703   822 0.79 -
SOLCI007328400       -           1121 EOG093604HI          -            612   1.5e-29  104.7  13.0   5   6     0.025       3.7    7.6   0.1   145   343   849  1065   825  1068 0.67 -
SOLCI007328400       -           1121 EOG093604HI          -            612   1.5e-29  104.7  13.0   6   6       0.1        15    5.5   0.0   143   199  1022  1083   982  1100 0.61 -
SOLCI004191200       -            937 EOG093604HI          -            612   1.7e-29  104.4   9.6   1   4   0.00044     0.065   13.4   0.1   394   474   203   288   198   296 0.81 -
SOLCI004191200       -            937 EOG093604HI          -            612   1.7e-29  104.4   9.6   2   4   6.5e-10   9.6e-08   32.6   0.0   243   396   284   446   274   511 0.78 -
SOLCI004191200       -            937 EOG093604HI          -            612   1.7e-29  104.4   9.6   3   4   3.9e-14   5.8e-12   46.6   2.0   139   424   516   826   510   833 0.83 -
SOLCI004191200       -            937 EOG093604HI          -            612   1.7e-29  104.4   9.6   4   4   0.00012     0.018   15.2   0.0   307   377   837   916   827   928 0.86 -
SOLCI006582700       -            770 EOG093604HI          -            612   2.2e-28  100.8   0.2   1   3   0.00017     0.025   14.7   0.0    38   198   139   301   131   305 0.76 -
SOLCI006582700       -            770 EOG093604HI          -            612   2.2e-28  100.8   0.2   2   3   3.8e-24   5.7e-22   79.6   0.1    23   421   197   615   192   617 0.82 -
SOLCI006582700       -            770 EOG093604HI          -            612   2.2e-28  100.8   0.2   3   3   6.5e-05    0.0097   16.1   0.0   332   421   588   685   581   692 0.74 -
SOLCI003872100       -            916 EOG093604HI          -            612   4.2e-28   99.9   5.9   1   4   1.1e-06   0.00017   21.9   0.1   322   426   268   384   261   390 0.80 -
SOLCI003872100       -            916 EOG093604HI          -            612   4.2e-28   99.9   5.9   2   4    0.0023      0.34   11.0   0.1    33    87   391   452   381   456 0.56 -
SOLCI003872100       -            916 EOG093604HI          -            612   4.2e-28   99.9   5.9   3   4   1.7e-16   2.5e-14   54.4   0.0   144   382   461   721   454   788 0.85 -
SOLCI003872100       -            916 EOG093604HI          -            612   4.2e-28   99.9   5.9   4   4     0.087        13    5.8   0.0   308   392   798   890   785   904 0.80 -
SOLCI003343300       -            526 EOG093604HI          -            612   9.2e-28   98.7   5.6   1   4     0.061       9.1    6.3   0.1    15    86    22   100    13   104 0.71 -
SOLCI003343300       -            526 EOG093604HI          -            612   9.2e-28   98.7   5.6   2   4   6.7e-05    0.0099   16.1   0.1   336   426    75   175    68   178 0.86 -
SOLCI003343300       -            526 EOG093604HI          -            612   9.2e-28   98.7   5.6   3   4   9.1e-24   1.3e-21   78.4   0.5   143   424   181   488   179   492 0.85 -
SOLCI003343300       -            526 EOG093604HI          -            612   9.2e-28   98.7   5.6   4   4      0.18        27    4.7   0.0   139   178   457   496   453   505 0.85 -
SOLCI001441700       -            839 EOG093604HI          -            612   9.3e-28   98.7   4.4   1   3   0.00049     0.072   13.2   0.1   304   370   258   332   209   341 0.79 -
SOLCI001441700       -            839 EOG093604HI          -            612   9.3e-28   98.7   4.4   2   3   3.3e-17   4.9e-15   56.7   1.4    24   423   250   669   249   685 0.76 -
SOLCI001441700       -            839 EOG093604HI          -            612   9.3e-28   98.7   4.4   3   3   1.2e-11   1.8e-09   38.4   0.1   307   424   681   810   674   824 0.84 -
SOLCI004586900       -            590 EOG093604HI          -            612   1.8e-27   97.8   2.6   1   4       2.5   3.7e+02    1.0   0.0   332   364    66    98    37   128 0.73 -
SOLCI004586900       -            590 EOG093604HI          -            612   1.8e-27   97.8   2.6   2   4   1.2e-09   1.7e-07   31.8   0.2   236   365   139   275   103   277 0.81 -
SOLCI004586900       -            590 EOG093604HI          -            612   1.8e-27   97.8   2.6   3   4   5.9e-21   8.8e-19   69.1   0.3   143   393   245   517   245   553 0.80 -
SOLCI004586900       -            590 EOG093604HI          -            612   1.8e-27   97.8   2.6   4   4     0.076        11    6.0   0.0   143   206   490   558   485   580 0.75 -
SOLCI003320200       -            775 EOG093604HI          -            612     2e-27   97.6   0.2   1   3   1.5e-11   2.3e-09   38.0   0.0   240   424   123   321   105   328 0.83 -
SOLCI003320200       -            775 EOG093604HI          -            612     2e-27   97.6   0.2   2   3   2.1e-13   3.1e-11   44.2   0.0   214   362   301   461   299   476 0.86 -
SOLCI003320200       -            775 EOG093604HI          -            612     2e-27   97.6   0.2   3   3   1.8e-05    0.0027   17.9   0.0   333   415   515   605   480   612 0.78 -
SOLCI000725500       -            763 EOG093604HI          -            612   1.3e-26   94.9   3.8   1   4   3.3e-10   4.9e-08   33.6   0.1   240   424    79   277    64   282 0.87 -
SOLCI000725500       -            763 EOG093604HI          -            612   1.3e-26   94.9   3.8   2   4   5.7e-14   8.4e-12   46.0   0.3   143   365   285   525   279   528 0.80 -
SOLCI000725500       -            763 EOG093604HI          -            612   1.3e-26   94.9   3.8   3   4   9.3e-10   1.4e-07   32.1   0.0   139   273   456   602   428   614 0.79 -
SOLCI000725500       -            763 EOG093604HI          -            612   1.3e-26   94.9   3.8   4   4       2.9   4.3e+02    0.8   0.1    33   115   602   686   595   714 0.58 -
SOLCI006449600       -            852 EOG093604HI          -            612   2.2e-26   94.2   9.9   1   5     0.015       2.3    8.3   0.1   306   392    46   140    25   178 0.80 -
SOLCI006449600       -            852 EOG093604HI          -            612   2.2e-26   94.2   9.9   2   5     9e-07   0.00013   22.2   0.1   311   486   121   310   115   327 0.74 -
SOLCI006449600       -            852 EOG093604HI          -            612   2.2e-26   94.2   9.9   3   5   7.1e-12     1e-09   39.1   0.2   241   419   427   618   328   629 0.78 -
SOLCI006449600       -            852 EOG093604HI          -            612   2.2e-26   94.2   9.9   4   5   3.4e-07   5.1e-05   23.6   0.2   298   392   625   727   614   734 0.82 -
SOLCI006449600       -            852 EOG093604HI          -            612   2.2e-26   94.2   9.9   5   5     0.008       1.2    9.2   0.0   308   383   740   822   729   833 0.76 -
SOLCI001336900       -            834 EOG093604HI          -            612   2.9e-26   93.8   5.9   1   5   0.00014      0.02   15.0   0.0   342   445   128   243   123   259 0.66 -
SOLCI001336900       -            834 EOG093604HI          -            612   2.9e-26   93.8   5.9   2   5   1.2e-05    0.0018   18.5   0.1   121   268   161   329   152   332 0.68 -
SOLCI001336900       -            834 EOG093604HI          -            612   2.9e-26   93.8   5.9   3   5   1.3e-16   1.9e-14   54.8   0.1   240   446   266   492   260   502 0.82 -
SOLCI001336900       -            834 EOG093604HI          -            612   2.9e-26   93.8   5.9   4   5     0.014       2.1    8.4   0.0   303   363   508   572   496   575 0.76 -
SOLCI001336900       -            834 EOG093604HI          -            612   2.9e-26   93.8   5.9   5   5   0.00018     0.026   14.7   0.3   306   531   581   825   572   829 0.66 -
SOLCI004689400       -            966 EOG093604HI          -            612   1.6e-25   91.4  11.5   1   4     0.057       8.4    6.4   0.0   304   391   290   385   273   397 0.73 -
SOLCI004689400       -            966 EOG093604HI          -            612   1.6e-25   91.4  11.5   2   4   5.8e-06   0.00085   19.6   0.2   307   425   422   552   406   557 0.75 -
SOLCI004689400       -            966 EOG093604HI          -            612   1.6e-25   91.4  11.5   3   4         2   2.9e+02    1.3   0.0   357   419   550   615   544   621 0.82 -
SOLCI004689400       -            966 EOG093604HI          -            612   1.6e-25   91.4  11.5   4   4   2.8e-20   4.1e-18   66.9   2.9   131   437   607   949   595   955 0.83 -
SOLCI003344400       -            690 EOG093604HI          -            612   1.6e-25   91.3   4.2   1   4   2.2e-07   3.3e-05   24.3   0.2   307   424   195   325   161   328 0.84 -
SOLCI003344400       -            690 EOG093604HI          -            612   1.6e-25   91.3   4.2   2   4     0.071        11    6.1   0.0    24    68   325   373   321   387 0.63 -
SOLCI003344400       -            690 EOG093604HI          -            612   1.6e-25   91.3   4.2   3   4     6e-06   0.00089   19.5   0.0   321   425   386   502   368   508 0.81 -
SOLCI003344400       -            690 EOG093604HI          -            612   1.6e-25   91.3   4.2   4   4   2.4e-12   3.6e-10   40.6   0.1   303   401   508   613   501   640 0.82 -
SOLCI005303000       -            711 EOG093604HI          -            612     5e-25   89.7  11.2   1   3   8.4e-09   1.2e-06   28.9   1.6   309   420   282   405   248   413 0.77 -
SOLCI005303000       -            711 EOG093604HI          -            612     5e-25   89.7  11.2   2   3   4.1e-10     6e-08   33.3   0.4   319   425   397   515   387   521 0.80 -
SOLCI005303000       -            711 EOG093604HI          -            612     5e-25   89.7  11.2   3   3   1.9e-09   2.9e-07   31.0   0.3   307   422   525   651   517   681 0.85 -
SOLCI006700700       -             95 EOG093604HI          -            612   7.2e-25   89.2   0.1   1   1     5e-27   7.4e-25   89.1   0.1   368   450     8    95     1    95 0.91 -
SOLCI000699800       -            720 EOG093604HI          -            612   9.2e-25   88.8   3.3   1   5     0.011       1.6    8.8   0.1   336   426   211   309   177   314 0.73 -
SOLCI000699800       -            720 EOG093604HI          -            612   9.2e-25   88.8   3.3   2   5   4.2e-10   6.3e-08   33.2   0.0   314   427   325   447   315   451 0.85 -
SOLCI000699800       -            720 EOG093604HI          -            612   9.2e-25   88.8   3.3   3   5   0.00083      0.12   12.5   0.1   141   210   450   524   445   525 0.86 -
SOLCI000699800       -            720 EOG093604HI          -            612   9.2e-25   88.8   3.3   4   5   6.6e-08   9.8e-06   26.0   0.0   305   422   488   617   486   623 0.79 -
SOLCI000699800       -            720 EOG093604HI          -            612   9.2e-25   88.8   3.3   5   5    0.0011      0.16   12.1   0.0   334   392   626   688   618   695 0.88 -
SOLCI005484700       -            754 EOG093604HI          -            612   1.1e-24   88.6   1.1   1   5   5.5e-07   8.2e-05   22.9   0.1   247   424   199   390   192   395 0.83 -
SOLCI005484700       -            754 EOG093604HI          -            612   1.1e-24   88.6   1.1   2   5     7e-08     1e-05   25.9   0.0   240   399   332   501   326   533 0.81 -
SOLCI005484700       -            754 EOG093604HI          -            612   1.1e-24   88.6   1.1   3   5   5.3e-08   7.9e-06   26.3   0.0   307   424   436   565   428   571 0.84 -
SOLCI005484700       -            754 EOG093604HI          -            612   1.1e-24   88.6   1.1   4   5   3.4e-07   5.1e-05   23.6   0.0   305   396   539   638   532   642 0.78 -
SOLCI005484700       -            754 EOG093604HI          -            612   1.1e-24   88.6   1.1   5   5   8.5e-05     0.013   15.7   0.0   307   375   646   722   641   728 0.84 -
SOLCI005641500       -            381 EOG093604HI          -            612   1.3e-24   88.3   5.8   1   4   1.7e-10   2.5e-08   34.6   0.1   304   423    29   160    21   167 0.80 -
SOLCI005641500       -            381 EOG093604HI          -            612   1.3e-24   88.3   5.8   2   4   7.9e-06    0.0012   19.1   0.1   335   398   169   236   159   243 0.88 -
SOLCI005641500       -            381 EOG093604HI          -            612   1.3e-24   88.3   5.8   3   4   2.9e-05    0.0042   17.3   0.0   304   363   274   337   272   341 0.87 -
SOLCI005641500       -            381 EOG093604HI          -            612   1.3e-24   88.3   5.8   4   4      0.12        18    5.3   0.0    33    60   345   372   337   378 0.53 -
SOLCI000892300       -            913 EOG093604HI          -            612   1.6e-24   88.0   1.6   1   4   1.5e-09   2.3e-07   31.4   0.3   282   439   186   358   145   371 0.78 -
SOLCI000892300       -            913 EOG093604HI          -            612   1.6e-24   88.0   1.6   2   4   4.1e-10   6.1e-08   33.3   0.1   296   441   445   606   383   620 0.79 -
SOLCI000892300       -            913 EOG093604HI          -            612   1.6e-24   88.0   1.6   3   4      0.11        17    5.4   0.0    32    87   593   655   585   658 0.74 -
SOLCI000892300       -            913 EOG093604HI          -            612   1.6e-24   88.0   1.6   4   4   8.5e-05     0.013   15.7   0.0   143   362   663   889   652   898 0.78 -
SOLCI001037900       -            594 EOG093604HI          -            612   5.3e-24   86.3   8.1   1   5   2.2e-05    0.0032   17.7   0.1   236   362    73   206    47   211 0.82 -
SOLCI001037900       -            594 EOG093604HI          -            612   5.3e-24   86.3   8.1   2   5   7.5e-11   1.1e-08   35.7   0.5   236   399   143   317   143   318 0.84 -
SOLCI001037900       -            594 EOG093604HI          -            612   5.3e-24   86.3   8.1   3   5   3.8e-08   5.7e-06   26.8   0.1   304   395   319   418   318   423 0.89 -
SOLCI001037900       -            594 EOG093604HI          -            612   5.3e-24   86.3   8.1   4   5   1.4e-05    0.0021   18.3   0.1   341   425   430   522   422   557 0.56 -
SOLCI001037900       -            594 EOG093604HI          -            612   5.3e-24   86.3   8.1   5   5     0.021       3.1    7.8   0.0   143   214   494   570   489   587 0.79 -
SOLCI004565600       -            980 EOG093604HI          -            612   7.1e-24   85.9  10.3   1   4     0.051       7.5    6.5   0.1   307   434   222   361   210   373 0.65 -
SOLCI004565600       -            980 EOG093604HI          -            612   7.1e-24   85.9  10.3   2   4   1.4e-10   2.1e-08   34.8   0.5   241   364   472   601   451   655 0.81 -
SOLCI004565600       -            980 EOG093604HI          -            612   7.1e-24   85.9  10.3   3   4   8.4e-06    0.0012   19.0   0.1   332   442   620   742   613   743 0.84 -
SOLCI004565600       -            980 EOG093604HI          -            612   7.1e-24   85.9  10.3   4   4   1.4e-12     2e-10   41.4   0.6   236   392   658   824   656   841 0.86 -
SOLCI001270900       -           1047 EOG093604HI          -            612   1.2e-23   85.1   7.5   1   3     3e-11   4.4e-09   37.0   1.1   175   424   128   401   125   414 0.65 -
SOLCI001270900       -           1047 EOG093604HI          -            612   1.2e-23   85.1   7.5   2   3   0.00013     0.019   15.1   0.2   302   365   437   504   426   539 0.79 -
SOLCI001270900       -           1047 EOG093604HI          -            612   1.2e-23   85.1   7.5   3   3   9.5e-09   1.4e-06   28.8   0.0   303   389   749   843   730   850 0.80 -
SOLCI002228800       -            752 EOG093604HI          -            612   2.2e-23   84.3   2.2   1   3   6.6e-16   9.8e-14   52.4   0.1   236   425   291   494   275   499 0.88 -
SOLCI002228800       -            752 EOG093604HI          -            612   2.2e-23   84.3   2.2   2   3     4e-06   0.00059   20.1   0.0   143   212   501   575   494   578 0.91 -
SOLCI002228800       -            752 EOG093604HI          -            612   2.2e-23   84.3   2.2   3   3    0.0013      0.19   11.8   0.1   144   268   572   708   569   728 0.73 -
SOLCI004535900       -            814 EOG093604HI          -            612   2.7e-23   84.0   9.3   1   6   6.6e-05    0.0098   16.1   0.0   268   428    97   276    84   284 0.73 -
SOLCI004535900       -            814 EOG093604HI          -            612   2.7e-23   84.0   9.3   2   6   0.00046     0.068   13.3   0.0   303   365   244   310   209   316 0.79 -
SOLCI004535900       -            814 EOG093604HI          -            612   2.7e-23   84.0   9.3   3   6   8.1e-05     0.012   15.8   0.2   310   393   286   377   280   383 0.84 -
SOLCI004535900       -            814 EOG093604HI          -            612   2.7e-23   84.0   9.3   4   6   3.1e-06   0.00046   20.5   0.1   311   423   392   516   385   528 0.80 -
SOLCI004535900       -            814 EOG093604HI          -            612   2.7e-23   84.0   9.3   5   6   2.6e-09   3.8e-07   30.6   0.4   238   380   527   679   524   705 0.85 -
SOLCI004535900       -            814 EOG093604HI          -            612   2.7e-23   84.0   9.3   6   6       9.7   1.4e+03   -1.0   0.0   342   392   718   772   709   805 0.65 -
SOLCI005896200       -            700 EOG093604HI          -            612   2.8e-23   83.9   0.1   1   3   2.4e-08   3.6e-06   27.4   0.0   236   441   188   412   155   429 0.78 -
SOLCI005896200       -            700 EOG093604HI          -            612   2.8e-23   83.9   0.1   2   3   3.4e-15     5e-13   50.1   0.0   148   425   265   568   263   575 0.82 -
SOLCI005896200       -            700 EOG093604HI          -            612   2.8e-23   83.9   0.1   3   3   5.7e-06   0.00084   19.6   0.0   333   444   538   661   506   675 0.81 -
SOLCI004372400       -            657 EOG093604HI          -            612   4.3e-22   80.0   0.5   1   2    0.0032      0.48   10.5   0.0    15    87   223   302   207   307 0.69 -
SOLCI004372400       -            657 EOG093604HI          -            612   4.3e-22   80.0   0.5   2   2   3.8e-20   5.7e-18   66.4   0.2   143   424   310   614   304   629 0.80 -
SOLCI004840300       -            619 EOG093604HI          -            612   5.7e-22   79.6   2.0   1   4   3.5e-08   5.1e-06   26.9   0.1   306   425   159   287   150   292 0.79 -
SOLCI004840300       -            619 EOG093604HI          -            612   5.7e-22   79.6   2.0   2   4   4.6e-07   6.8e-05   23.2   0.1   321   426   276   393   259   415 0.81 -
SOLCI004840300       -            619 EOG093604HI          -            612   5.7e-22   79.6   2.0   3   4   4.3e-07   6.3e-05   23.3   0.1   304   422   434   564   415   570 0.79 -
SOLCI004840300       -            619 EOG093604HI          -            612   5.7e-22   79.6   2.0   4   4    0.0079       1.2    9.2   0.0   319   394   519   602   519   615 0.82 -
SOLCI003978800       -            716 EOG093604HI          -            612   7.3e-22   79.2   7.6   1   5   1.7e-06   0.00025   21.3   2.2   146   263   194   323   159   328 0.68 -
SOLCI003978800       -            716 EOG093604HI          -            612   7.3e-22   79.2   7.6   2   5     1e-07   1.5e-05   25.4   0.1   333   424   294   394   284   395 0.86 -
SOLCI003978800       -            716 EOG093604HI          -            612   7.3e-22   79.2   7.6   3   5      0.15        22    5.0   0.0   143   175   367   399   361   406 0.79 -
SOLCI003978800       -            716 EOG093604HI          -            612   7.3e-22   79.2   7.6   4   5   1.8e-08   2.6e-06   27.9   0.1   309   422   407   532   400   542 0.86 -
SOLCI003978800       -            716 EOG093604HI          -            612   7.3e-22   79.2   7.6   5   5   0.00037     0.055   13.6   0.0   146   277   545   687   512   693 0.79 -
SOLCI000174600       -            235 EOG093604HI          -            612   1.2e-21   78.5   2.3   1   4   5.6e-07   8.3e-05   22.9   0.0   143   203     6    69     2    76 0.84 -
SOLCI000174600       -            235 EOG093604HI          -            612   1.2e-21   78.5   2.3   2   4   3.8e-10   5.6e-08   33.4   0.1   301   352    89   140    74   142 0.76 -
SOLCI000174600       -            235 EOG093604HI          -            612   1.2e-21   78.5   2.3   3   4   0.00073      0.11   12.6   0.0     9    50   137   178   132   182 0.89 -
SOLCI000174600       -            235 EOG093604HI          -            612   1.2e-21   78.5   2.3   4   4     0.011       1.6    8.8   0.1   442   481   182   222   177   233 0.77 -
SOLCI004234600       -            611 EOG093604HI          -            612   2.3e-21   77.6   4.1   1   5     0.063       9.4    6.2   0.0   305   336   171   202   162   235 0.80 -
SOLCI004234600       -            611 EOG093604HI          -            612   2.3e-21   77.6   4.1   2   5   3.9e-05    0.0058   16.8   0.1    21    87   229   302   210   322 0.75 -
SOLCI004234600       -            611 EOG093604HI          -            612   2.3e-21   77.6   4.1   3   5   6.2e-07   9.2e-05   22.8   0.0   315   394   321   408   309   414 0.76 -
SOLCI004234600       -            611 EOG093604HI          -            612   2.3e-21   77.6   4.1   4   5   5.1e-05    0.0076   16.4   0.0   335   425   415   513   411   516 0.82 -
SOLCI004234600       -            611 EOG093604HI          -            612   2.3e-21   77.6   4.1   5   5    0.0001     0.015   15.5   0.0   311   411   492   601   485   610 0.73 -
SOLCI004441000       -            833 EOG093604HI          -            612   2.6e-21   77.4   6.2   1   5     0.017       2.6    8.1   0.1   366   433   234   308   231   314 0.80 -
SOLCI004441000       -            833 EOG093604HI          -            612   2.6e-21   77.4   6.2   2   5    0.0007       0.1   12.7   0.1    22   375   294   383   290   408 0.50 -
SOLCI004441000       -            833 EOG093604HI          -            612   2.6e-21   77.4   6.2   3   5   2.4e-12   3.6e-10   40.6   0.1   236   423   339   541   338   546 0.87 -
SOLCI004441000       -            833 EOG093604HI          -            612   2.6e-21   77.4   6.2   4   5   6.2e-08   9.2e-06   26.1   0.1   235   376   549   700   544   750 0.71 -
SOLCI004441000       -            833 EOG093604HI          -            612   2.6e-21   77.4   6.2   5   5       4.4   6.5e+02    0.1   0.0    17    65   743   791   729   797 0.89 -
SOLCI002658000       -            667 EOG093604HI          -            612   2.9e-21   77.3   1.7   1   4   2.1e-06   0.00031   21.0   0.0   219   364   162   317   150   320 0.81 -
SOLCI002658000       -            667 EOG093604HI          -            612   2.9e-21   77.3   1.7   2   4   3.8e-07   5.6e-05   23.5   0.0   302   363   321   386   317   397 0.82 -
SOLCI002658000       -            667 EOG093604HI          -            612   2.9e-21   77.3   1.7   3   4   3.6e-08   5.3e-06   26.9   0.0   304   420   393   517   387   524 0.88 -
SOLCI002658000       -            667 EOG093604HI          -            612   2.9e-21   77.3   1.7   4   4      0.68     1e+02    2.8   0.0   141   204   527   595   517   627 0.66 -
SOLCI002768000       -            618 EOG093604HI          -            612     4e-21   76.8   1.8   1   4    0.0033      0.49   10.5   0.3   388   426   200   238   134   251 0.83 -
SOLCI002768000       -            618 EOG093604HI          -            612     4e-21   76.8   1.8   2   4   1.1e-05    0.0017   18.6   0.0   308   425   248   377   239   381 0.82 -
SOLCI002768000       -            618 EOG093604HI          -            612     4e-21   76.8   1.8   3   4   3.4e-10     5e-08   33.6   0.0   138   264   379   517   376   526 0.81 -
SOLCI002768000       -            618 EOG093604HI          -            612     4e-21   76.8   1.8   4   4     0.005      0.74    9.9   0.0   308   375   528   603   523   609 0.80 -
SOLCI003800800       -            105 EOG093604HI          -            612   6.4e-21   76.1   0.5   1   1   5.3e-23   7.8e-21   75.9   0.5   269   361     9   101     6   104 0.97 -
SOLCI004587600       -            470 EOG093604HI          -            612   1.9e-20   74.6   2.6   1   3   0.00052     0.076   13.1   0.1   238   362    48   179    27   186 0.81 -
SOLCI004587600       -            470 EOG093604HI          -            612   1.9e-20   74.6   2.6   2   3   7.2e-11   1.1e-08   35.8   0.2   238   399   118   289   115   293 0.85 -
SOLCI004587600       -            470 EOG093604HI          -            612   1.9e-20   74.6   2.6   3   3   7.1e-11   1.1e-08   35.8   0.1   237   389   292   445   284   457 0.62 -
SOLCI000672200       -            552 EOG093604HI          -            612     2e-20   74.5   1.4   1   2   7.4e-15   1.1e-12   49.0   0.0   143   425   105   420    90   426 0.77 -
SOLCI000672200       -            552 EOG093604HI          -            612     2e-20   74.5   1.4   2   2   6.9e-06     0.001   19.3   0.3   308   387   432   519   428   527 0.87 -
SOLCI004957900       -            922 EOG093604HI          -            612   2.7e-20   74.1   0.4   1   5       7.9   1.2e+03   -0.7   0.0    15    90    72   144    61   150 0.75 -
SOLCI004957900       -            922 EOG093604HI          -            612   2.7e-20   74.1   0.4   2   5       5.1   7.6e+02   -0.1   0.0   399   424   427   452   422   457 0.86 -
SOLCI004957900       -            922 EOG093604HI          -            612   2.7e-20   74.1   0.4   3   5     1e-09   1.5e-07   32.0   0.0   325   425   450   558   440   564 0.89 -
SOLCI004957900       -            922 EOG093604HI          -            612   2.7e-20   74.1   0.4   4   5   1.4e-09   2.1e-07   31.5   0.0   334   444   564   686   559   691 0.86 -
SOLCI004957900       -            922 EOG093604HI          -            612   2.7e-20   74.1   0.4   5   5      0.31        46    3.9   0.0   308   336   779   807   775   812 0.91 -
SOLCI004438800       -            786 EOG093604HI          -            612   3.7e-20   73.6   9.1   1   3   1.7e-10   2.5e-08   34.5   0.9   237   439   166   385   142   396 0.82 -
SOLCI004438800       -            786 EOG093604HI          -            612   3.7e-20   73.6   9.1   2   3   2.3e-07   3.4e-05   24.2   0.3   307   453   413   575   403   580 0.78 -
SOLCI004438800       -            786 EOG093604HI          -            612   3.7e-20   73.6   9.1   3   3   2.2e-07   3.3e-05   24.3   0.5   147   365   519   756   517   784 0.76 -
SOLCI004840200       -            511 EOG093604HI          -            612   3.7e-20   73.6   3.7   1   5      0.26        39    4.2   0.0   312   335    16    39     6    52 0.68 -
SOLCI004840200       -            511 EOG093604HI          -            612   3.7e-20   73.6   3.7   2   5   1.4e-08   2.1e-06   28.2   0.1   321   425   130   246   115   265 0.76 -
SOLCI004840200       -            511 EOG093604HI          -            612   3.7e-20   73.6   3.7   3   5     0.012       1.7    8.7   0.0   341   426   224   318   222   323 0.73 -
SOLCI004840200       -            511 EOG093604HI          -            612   3.7e-20   73.6   3.7   4   5   2.8e-05    0.0041   17.3   0.1   248   364   265   387   251   397 0.84 -
SOLCI004840200       -            511 EOG093604HI          -            612   3.7e-20   73.6   3.7   5   5   2.5e-07   3.7e-05   24.1   0.0    15   112   376   484   370   497 0.77 -
SOLCI005511700       -            678 EOG093604HI          -            612   4.1e-20   73.5   6.6   1   3   9.5e-05     0.014   15.6   0.1   150   266   131   256   125   259 0.81 -
SOLCI005511700       -            678 EOG093604HI          -            612   4.1e-20   73.5   6.6   2   3   6.3e-16   9.3e-14   52.5   0.4   141   393   259   533   256   539 0.77 -
SOLCI005511700       -            678 EOG093604HI          -            612   4.1e-20   73.5   6.6   3   3       0.3        44    4.0   0.3    12    83   604   676   598   678 0.85 -
SOLCI004716200       -            932 EOG093604HI          -            612   4.7e-20   73.3   2.6   1   4   0.00044     0.065   13.4   0.0   388   447   282   344   277   350 0.90 -
SOLCI004716200       -            932 EOG093604HI          -            612   4.7e-20   73.3   2.6   2   4   5.8e-08   8.7e-06   26.2   0.3   204   435   357   609   350   616 0.77 -
SOLCI004716200       -            932 EOG093604HI          -            612   4.7e-20   73.3   2.6   3   4   2.4e-12   3.5e-10   40.7   1.6   148   447   436   764   434   773 0.79 -
SOLCI004716200       -            932 EOG093604HI          -            612   4.7e-20   73.3   2.6   4   4    0.0071       1.1    9.4   0.0   304   376   746   826   742   837 0.81 -
SOLCI006204600       -            575 EOG093604HI          -            612   4.9e-20   73.2   0.2   1   3   4.3e-13   6.4e-11   43.1   0.0   147   439    95   417    84   418 0.78 -
SOLCI006204600       -            575 EOG093604HI          -            612   4.9e-20   73.2   0.2   2   3   4.1e-11   6.1e-09   36.6   0.0   172   388   230   464   229   472 0.76 -
SOLCI006204600       -            575 EOG093604HI          -            612   4.9e-20   73.2   0.2   3   3     0.081        12    5.9   0.0   335   389   477   535   474   546 0.84 -
SOLCI000358700       -            460 EOG093604HI          -            612   5.7e-20   73.0   1.6   1   5    0.0058      0.86    9.7   0.0    25    87    37   106    13   112 0.65 -
SOLCI000358700       -            460 EOG093604HI          -            612   5.7e-20   73.0   1.6   2   5   1.2e-05    0.0017   18.6   0.0   304   394   114   212   112   213 0.82 -
SOLCI000358700       -            460 EOG093604HI          -            612   5.7e-20   73.0   1.6   3   5   3.2e-05    0.0048   17.1   0.0   335   419   184   276   178   283 0.72 -
SOLCI000358700       -            460 EOG093604HI          -            612   5.7e-20   73.0   1.6   4   5   8.3e-06    0.0012   19.1   0.0   236   362   219   351   216   354 0.89 -
SOLCI000358700       -            460 EOG093604HI          -            612   5.7e-20   73.0   1.6   5   5   1.7e-06   0.00026   21.3   0.1   313   426   333   454   324   458 0.74 -
SOLCI004945500       -            663 EOG093604HI          -            612   5.7e-20   73.0   8.5   1   4   1.3e-07   1.9e-05   25.0   0.0   333   446   180   299   146   305 0.78 -
SOLCI004945500       -            663 EOG093604HI          -            612   5.7e-20   73.0   8.5   2   4     0.038       5.6    7.0   0.0   326   391   308   377   298   380 0.81 -
SOLCI004945500       -            663 EOG093604HI          -            612   5.7e-20   73.0   8.5   3   4   1.5e-07   2.2e-05   24.9   0.1   333   428   350   453   344   475 0.86 -
SOLCI004945500       -            663 EOG093604HI          -            612   5.7e-20   73.0   8.5   4   4   7.5e-07   0.00011   22.5   1.2   305   436   493   639   483   643 0.83 -
SOLCI006109700       -            605 EOG093604HI          -            612   2.3e-19   71.0   3.6   1   5    0.0001     0.015   15.4   0.1   238   364   153   288   121   298 0.81 -
SOLCI006109700       -            605 EOG093604HI          -            612   2.3e-19   71.0   3.6   2   5   1.8e-08   2.7e-06   27.8   0.1   146   259   297   422   289   431 0.50 -
SOLCI006109700       -            605 EOG093604HI          -            612   2.3e-19   71.0   3.6   3   5   6.6e-10   9.7e-08   32.6   0.1   304   427   329   464   325   468 0.85 -
SOLCI006109700       -            605 EOG093604HI          -            612   2.3e-19   71.0   3.6   4   5    0.0036      0.53   10.3   0.0    30    80   467   521   462   532 0.79 -
SOLCI006109700       -            605 EOG093604HI          -            612   2.3e-19   71.0   3.6   5   5      0.15        22    5.0   0.0   327   365   531   569   524   581 0.80 -
SOLCI006155700       -            798 EOG093604HI          -            612   3.3e-19   70.5   3.9   1   4   4.1e-14   6.1e-12   46.5   0.0   170   425   124   400   115   403 0.85 -
SOLCI006155700       -            798 EOG093604HI          -            612   3.3e-19   70.5   3.9   2   4     1e-06   0.00015   22.1   0.3   308   441   376   513   372   534 0.82 -
SOLCI006155700       -            798 EOG093604HI          -            612   3.3e-19   70.5   3.9   3   4     0.018       2.7    8.0   0.1   316   390   554   629   534   670 0.56 -
SOLCI006155700       -            798 EOG093604HI          -            612   3.3e-19   70.5   3.9   4   4       8.5   1.3e+03   -0.8   0.0    20    61   697   738   679   742 0.83 -
SOLCI002464800       -            234 EOG093604HI          -            612     8e-19   69.2   0.0   1   1   1.7e-20   2.5e-18   67.6   0.0   121   264    61   220    17   231 0.81 -
SOLCI001873300       -            909 EOG093604HI          -            612   1.1e-18   68.8   3.2   1   3     0.003      0.45   10.6   0.1   234   424   172   372   152   378 0.65 -
SOLCI001873300       -            909 EOG093604HI          -            612   1.1e-18   68.8   3.2   2   3   5.7e-15   8.5e-13   49.3   0.1   140   388   377   647   373   650 0.84 -
SOLCI001873300       -            909 EOG093604HI          -            612   1.1e-18   68.8   3.2   3   3   0.00058     0.086   13.0   0.1   307   389   628   718   623   777 0.80 -
SOLCI006090100       -            680 EOG093604HI          -            612   1.1e-18   68.7   5.6   1   5      0.83   1.2e+02    2.5   0.0   237   285    46    97    22   144 0.75 -
SOLCI006090100       -            680 EOG093604HI          -            612   1.1e-18   68.7   5.6   2   5   2.6e-07   3.8e-05   24.0   0.2   177   390   158   393   122   417 0.73 -
SOLCI006090100       -            680 EOG093604HI          -            612   1.1e-18   68.7   5.6   3   5   2.3e-05    0.0034   17.6   0.1   302   362   437   502   425   508 0.76 -
SOLCI006090100       -            680 EOG093604HI          -            612   1.1e-18   68.7   5.6   4   5   5.7e-08   8.5e-06   26.2   0.1   311   421   482   605   481   614 0.86 -
SOLCI006090100       -            680 EOG093604HI          -            612   1.1e-18   68.7   5.6   5   5       2.9   4.3e+02    0.7   0.0   336   370   617   655   613   661 0.83 -
SOLCI001309600       -            980 EOG093604HI          -            612   1.3e-18   68.5   3.9   1   5     0.063       9.3    6.2   0.0   242   355   137   256   114   269 0.79 -
SOLCI001309600       -            980 EOG093604HI          -            612   1.3e-18   68.5   3.9   2   5   1.6e-07   2.3e-05   24.7   0.0   144   265   272   405   239   421 0.78 -
SOLCI001309600       -            980 EOG093604HI          -            612   1.3e-18   68.5   3.9   3   5   9.7e-06    0.0014   18.8   0.1   305   425   517   649   511   672 0.80 -
SOLCI001309600       -            980 EOG093604HI          -            612   1.3e-18   68.5   3.9   4   5      0.11        17    5.4   0.1    16   172   675   836   663   840 0.73 -
SOLCI001309600       -            980 EOG093604HI          -            612   1.3e-18   68.5   3.9   5   5    0.0088       1.3    9.1   0.0   311   375   849   921   840   973 0.59 -
SOLCI007117300       -            561 EOG093604HI          -            612   1.3e-18   68.5   2.0   1   2   0.00079      0.12   12.5   0.1   195   385   183   250    96   259 0.52 -
SOLCI007117300       -            561 EOG093604HI          -            612   1.3e-18   68.5   2.0   2   2   5.3e-16   7.9e-14   52.7   0.3   140   367   263   508   259   544 0.80 -
SOLCI006142500       -            460 EOG093604HI          -            612   1.9e-18   68.0   4.5   1   5     0.073        11    6.0   0.0    26   389    38   102    16   111 0.50 -
SOLCI006142500       -            460 EOG093604HI          -            612   1.9e-18   68.0   4.5   2   5    0.0021      0.31   11.1   0.0   305   362   115   176   111   187 0.74 -
SOLCI006142500       -            460 EOG093604HI          -            612   1.9e-18   68.0   4.5   3   5   3.3e-06   0.00048   20.4   0.1   338   420   187   277   182   283 0.81 -
SOLCI006142500       -            460 EOG093604HI          -            612   1.9e-18   68.0   4.5   4   5   2.7e-07     4e-05   24.0   0.3   236   361   219   350   219   355 0.89 -
SOLCI006142500       -            460 EOG093604HI          -            612   1.9e-18   68.0   4.5   5   5     1e-05    0.0015   18.7   0.1   313   420   333   448   330   457 0.71 -
SOLCI000152500       -            717 EOG093604HI          -            612   2.7e-18   67.4   7.1   1   5     0.003      0.45   10.6   0.0   308   395   141   237   135   240 0.75 -
SOLCI000152500       -            717 EOG093604HI          -            612   2.7e-18   67.4   7.1   2   5   2.8e-05    0.0041   17.3   0.4   306   430   210   347   203   370 0.80 -
SOLCI000152500       -            717 EOG093604HI          -            612   2.7e-18   67.4   7.1   3   5       1.3     2e+02    1.9   0.0   335   365   349   379   346   393 0.70 -
SOLCI000152500       -            717 EOG093604HI          -            612   2.7e-18   67.4   7.1   4   5   2.2e-05    0.0032   17.7   0.0   335   425   384   482   364   491 0.80 -
SOLCI000152500       -            717 EOG093604HI          -            612   2.7e-18   67.4   7.1   5   5   4.4e-07   6.6e-05   23.3   0.6   309   424   494   623   483   628 0.86 -
SOLCI007296100       -            819 EOG093604HI          -            612     4e-18   66.9   0.4   1   2   2.6e-08   3.9e-06   27.3   0.0   223   426   238   465   214   481 0.68 -
SOLCI007296100       -            819 EOG093604HI          -            612     4e-18   66.9   0.4   2   2   3.5e-11   5.2e-09   36.8   0.1   262   424   601   778   589   793 0.79 -
SOLCI000943300       -            731 EOG093604HI          -            612   4.5e-18   66.7   3.5   1   4      0.33        49    3.9   0.0   392   427   114   149    95   154 0.87 -
SOLCI000943300       -            731 EOG093604HI          -            612   4.5e-18   66.7   3.5   2   4   4.7e-06    0.0007   19.9   0.1   339   399   158   222   155   233 0.89 -
SOLCI000943300       -            731 EOG093604HI          -            612   4.5e-18   66.7   3.5   3   4   9.6e-10   1.4e-07   32.1   0.0   304   388   259   351   251   398 0.74 -
SOLCI000943300       -            731 EOG093604HI          -            612   4.5e-18   66.7   3.5   4   4     0.051       7.5    6.6   0.0   306   395   445   541   429   611 0.44 -
SOLCI002010100       -           1097 EOG093604HI          -            612   6.6e-18   66.2   9.2   1   4   0.00064     0.095   12.8   0.1   320   396   272   353   245   362 0.83 -
SOLCI002010100       -           1097 EOG093604HI          -            612   6.6e-18   66.2   9.2   2   4     6e-07   8.9e-05   22.8   1.6   141   376   286   542   280   562 0.80 -
SOLCI002010100       -           1097 EOG093604HI          -            612   6.6e-18   66.2   9.2   3   4   1.1e-05    0.0017   18.6   0.1   337   422   780   875   761   887 0.72 -
SOLCI002010100       -           1097 EOG093604HI          -            612   6.6e-18   66.2   9.2   4   4     2e-07     3e-05   24.4   0.0   187   365   864  1054   848  1084 0.69 -
SOLCI006344900       -            107 EOG093604HI          -            612   7.2e-18   66.1   0.4   1   1   6.1e-20   9.1e-18   65.7   0.4   268   361     8   101     4   104 0.92 -
SOLCI001339000       -            105 EOG093604HI          -            612   8.2e-18   65.9   0.1   1   1   6.5e-20   9.6e-18   65.6   0.1   172   361     8    99     2   103 0.59 -
SOLCI003908300       -            617 EOG093604HI          -            612   1.1e-17   65.4   7.9   1   3   2.2e-07   3.3e-05   24.3   3.5   172   363   122   327    71   328 0.60 -
SOLCI003908300       -            617 EOG093604HI          -            612   1.1e-17   65.4   7.9   2   3   6.1e-10     9e-08   32.7   2.5   208   395   230   433   229   446 0.85 -
SOLCI003908300       -            617 EOG093604HI          -            612   1.1e-17   65.4   7.9   3   3   3.5e-06   0.00052   20.3   0.0   243   364   446   573   438   587 0.81 -
SOLCI006298800       -            134 EOG093604HI          -            612   1.2e-17   65.3   0.0   1   1   8.8e-20   1.3e-17   65.2   0.0   142   250    14   130     1   134 0.89 -
SOLCI002303500       -            577 EOG093604HI          -            612   3.3e-17   63.9   0.1   1   3   7.5e-08   1.1e-05   25.8   0.0   311   425   147   276   144   301 0.84 -
SOLCI002303500       -            577 EOG093604HI          -            612   3.3e-17   63.9   0.1   2   3   2.7e-08     4e-06   27.3   0.0   332   398   312   382   283   393 0.80 -
SOLCI002303500       -            577 EOG093604HI          -            612   3.3e-17   63.9   0.1   3   3      0.06       8.9    6.3   0.0   225   266   405   450   388   473 0.65 -
SOLCI004643200       -            761 EOG093604HI          -            612   3.8e-17   63.7   6.3   1   1     1e-17   1.5e-15   58.4   5.8    26   456   259   719   245   743 0.78 -
SOLCI003834200       -            149 EOG093604HI          -            612   6.8e-17   62.8   0.7   1   2   9.8e-18   1.4e-15   58.5   0.3   292   385    16   113     5   115 0.90 -
SOLCI003834200       -            149 EOG093604HI          -            612   6.8e-17   62.8   0.7   2   2      0.12        18    5.3   0.0   456   484   111   139   110   144 0.91 -
SOLCI007477400       -            710 EOG093604HI          -            612   7.2e-17   62.8   0.1   1   4   5.7e-08   8.5e-06   26.2   0.0   308   424   153   282   146   288 0.84 -
SOLCI007477400       -            710 EOG093604HI          -            612   7.2e-17   62.8   0.1   2   4     0.002      0.29   11.2   0.0   334   373   291   334   286   352 0.80 -
SOLCI007477400       -            710 EOG093604HI          -            612   7.2e-17   62.8   0.1   3   4    0.0035      0.51   10.4   0.0   338   398   366   430   360   432 0.89 -
SOLCI007477400       -            710 EOG093604HI          -            612   7.2e-17   62.8   0.1   4   4     0.013       1.9    8.5   0.0   306   373   442   512   435   525 0.83 -
SOLCI004600900       -            642 EOG093604HI          -            612   8.3e-17   62.5   6.7   1   3       2.7   3.9e+02    0.9   0.0   300   361    83   147    65   152 0.61 -
SOLCI004600900       -            642 EOG093604HI          -            612   8.3e-17   62.5   6.7   2   3   1.9e-10   2.8e-08   34.4   0.2   303   427   155   292   148   306 0.82 -
SOLCI004600900       -            642 EOG093604HI          -            612   8.3e-17   62.5   6.7   3   3     5e-09   7.5e-07   29.7   0.7   307   435   300   440   292   452 0.68 -
SOLCI004861100       -            370 EOG093604HI          -            612     1e-16   62.3   1.6   1   4   2.7e-06    0.0004   20.7   0.5   284   427     6   158     3   161 0.84 -
SOLCI004861100       -            370 EOG093604HI          -            612     1e-16   62.3   1.6   2   4   2.8e-07   4.2e-05   23.9   0.1   237   366    58   194    57   222 0.81 -
SOLCI004861100       -            370 EOG093604HI          -            612     1e-16   62.3   1.6   3   4   1.7e-07   2.5e-05   24.6   0.0   170   263   222   322   213   327 0.86 -
SOLCI004861100       -            370 EOG093604HI          -            612     1e-16   62.3   1.6   4   4     0.044       6.5    6.7   0.0   141   172   328   359   324   363 0.90 -
SOLCI006204500       -            581 EOG093604HI          -            612     1e-16   62.3   3.0   1   5      0.66        98    2.9   0.0   362   427   122   191   114   195 0.69 -
SOLCI006204500       -            581 EOG093604HI          -            612     1e-16   62.3   3.0   2   5     0.027       4.1    7.4   0.0   143   227   196   285   192   326 0.73 -
SOLCI006204500       -            581 EOG093604HI          -            612     1e-16   62.3   3.0   3   5         3   4.4e+02    0.7   0.0   143   185   301   348   294   364 0.57 -
SOLCI006204500       -            581 EOG093604HI          -            612     1e-16   62.3   3.0   4   5   1.7e-06   0.00026   21.3   0.0   334   388   370   428   341   435 0.84 -
SOLCI006204500       -            581 EOG093604HI          -            612     1e-16   62.3   3.0   5   5   8.4e-08   1.2e-05   25.6   0.3   335   424   441   538   428   553 0.85 -
SOLCI000411300       -            588 EOG093604HI          -            612   2.7e-16   60.9   0.1   1   2   1.3e-07   1.9e-05   25.0   0.0   277   425    75   239    50   252 0.79 -
SOLCI000411300       -            588 EOG093604HI          -            612   2.7e-16   60.9   0.1   2   2     6e-10   8.9e-08   32.7   0.1   311   462   253   419   246   445 0.74 -
SOLCI004995400       -            104 EOG093604HI          -            612   3.1e-16   60.7   0.2   1   1   2.3e-18   3.4e-16   60.6   0.2   228   328     1   103     1   104 0.96 -
SOLCI004169300       -            609 EOG093604HI          -            612   1.4e-15   58.6  16.8   1   4     2e-07   2.9e-05   24.4   1.1   142   362    43   281    10   289 0.77 -
SOLCI004169300       -            609 EOG093604HI          -            612   1.4e-15   58.6  16.8   2   4   1.9e-09   2.8e-07   31.1   2.3   147   385   118   378   114   386 0.77 -
SOLCI004169300       -            609 EOG093604HI          -            612   1.4e-15   58.6  16.8   3   4   9.7e-09   1.4e-06   28.7   0.5    40   206   262   462   260   494 0.56 -
SOLCI004169300       -            609 EOG093604HI          -            612   1.4e-15   58.6  16.8   4   4     0.056       8.3    6.4   0.1   307   376   432   509   429   542 0.68 -
SOLCI002323100       -            664 EOG093604HI          -            612   1.4e-15   58.5   9.6   1   3   3.2e-09   4.7e-07   30.3   1.0   146   425    88   399    53   437 0.70 -
SOLCI002323100       -            664 EOG093604HI          -            612   1.4e-15   58.5   9.6   2   3   1.8e-08   2.6e-06   27.9   4.2   239   425   374   583   370   593 0.76 -
SOLCI002323100       -            664 EOG093604HI          -            612   1.4e-15   58.5   9.6   3   3     0.074        11    6.0   0.0   304   362   590   652   587   664 0.71 -
SOLCI002282700       -            848 EOG093604HI          -            612   2.5e-15   57.7   5.9   1   5         1   1.5e+02    2.2   0.0   343   382   171   215   167   229 0.72 -
SOLCI002282700       -            848 EOG093604HI          -            612   2.5e-15   57.7   5.9   2   5   4.7e-05    0.0069   16.6   0.1   239   377   237   383   230   433 0.74 -
SOLCI002282700       -            848 EOG093604HI          -            612   2.5e-15   57.7   5.9   3   5     0.024       3.5    7.6   0.1   327   428   449   558   440   582 0.76 -
SOLCI002282700       -            848 EOG093604HI          -            612   2.5e-15   57.7   5.9   4   5     0.013       1.9    8.5   0.1   305   363   598   660   570   665 0.81 -
SOLCI002282700       -            848 EOG093604HI          -            612   2.5e-15   57.7   5.9   5   5   3.7e-06   0.00055   20.2   0.0   305   379   668   750   662   800 0.81 -
SOLCI000383600       -            739 EOG093604HI          -            612   3.2e-15   57.3   0.2   1   2      0.92   1.4e+02    2.4   0.0   365   409   221   269   203   317 0.63 -
SOLCI000383600       -            739 EOG093604HI          -            612   3.2e-15   57.3   0.2   2   2   5.6e-16   8.3e-14   52.7   0.1   166   457   295   607   287   615 0.78 -
SOLCI005497300       -            647 EOG093604HI          -            612   3.5e-15   57.2   0.0   1   2   2.3e-08   3.4e-06   27.5   0.1   119   263   155   321   107   327 0.75 -
SOLCI005497300       -            647 EOG093604HI          -            612   3.5e-15   57.2   0.0   2   2   3.7e-08   5.4e-06   26.8   0.0   142   267   328   465   320   472 0.82 -
SOLCI003885900       -            709 EOG093604HI          -            612   4.1e-15   57.0   2.5   1   5   0.00029     0.043   14.0   0.1   307   363   217   277   211   314 0.77 -
SOLCI003885900       -            709 EOG093604HI          -            612   4.1e-15   57.0   2.5   2   5       1.9   2.8e+02    1.4   0.0    27    69   279   321   275   332 0.82 -
SOLCI003885900       -            709 EOG093604HI          -            612   4.1e-15   57.0   2.5   3   5    0.0083       1.2    9.1   0.2    16    64   443   491   428   493 0.87 -
SOLCI003885900       -            709 EOG093604HI          -            612   4.1e-15   57.0   2.5   4   5   0.00024     0.036   14.2   0.0   143   210   494   566   491   578 0.81 -
SOLCI003885900       -            709 EOG093604HI          -            612   4.1e-15   57.0   2.5   5   5   0.00033      0.05   13.8   0.0   333   422   597   694   575   700 0.75 -
SOLCI000296400       -            540 EOG093604HI          -            612   5.5e-15   56.5   0.0   1   3   4.2e-09   6.3e-07   29.9   0.0   303   439   158   309   140   327 0.85 -
SOLCI000296400       -            540 EOG093604HI          -            612   5.5e-15   56.5   0.0   2   3   1.2e-05    0.0018   18.5   0.0   305   421   300   431   298   434 0.70 -
SOLCI000296400       -            540 EOG093604HI          -            612   5.5e-15   56.5   0.0   3   3   0.00011     0.017   15.3   0.0   144   232   370   469   369   477 0.75 -
SOLCI002689000       -            518 EOG093604HI          -            612   6.2e-15   56.4   4.9   1   3      0.75   1.1e+02    2.7   0.0   339   388     3    62     2    68 0.62 -
SOLCI002689000       -            518 EOG093604HI          -            612   6.2e-15   56.4   4.9   2   3   6.4e-14   9.5e-12   45.8   0.2   141   365    38   280    17   284 0.78 -
SOLCI002689000       -            518 EOG093604HI          -            612   6.2e-15   56.4   4.9   3   3    0.0016      0.24   11.5   0.5    30   240   283   492   280   501 0.69 -
SOLCI000806300       -            588 EOG093604HI          -            612   7.1e-15   56.2   1.5   1   3     0.014       2.1    8.4   0.1   310   389   132   219   113   223 0.80 -
SOLCI000806300       -            588 EOG093604HI          -            612   7.1e-15   56.2   1.5   2   3   6.4e-05    0.0094   16.1   0.0   138   221   364   453   358   461 0.87 -
SOLCI000806300       -            588 EOG093604HI          -            612   7.1e-15   56.2   1.5   3   3       1.1   1.7e+02    2.1   0.0   303   337   473   507   465   524 0.82 -
SOLCI006352600       -            419 EOG093604HI          -            612   1.5e-14   55.1   0.1   1   2   4.9e-12   7.2e-10   39.6   0.0   176   427    18   290    12   293 0.75 -
SOLCI006352600       -            419 EOG093604HI          -            612   1.5e-14   55.1   0.1   2   2    0.0029      0.44   10.6   0.1    14    78   312   380   307   402 0.75 -
SOLCI000557300       -            511 EOG093604HI          -            612   1.9e-14   54.8   1.2   1   3       5.4   8.1e+02   -0.2   0.0   234   329    54   152    49   169 0.67 -
SOLCI000557300       -            511 EOG093604HI          -            612   1.9e-14   54.8   1.2   2   3         4   5.9e+02    0.3   0.1   367   446   128   216   110   224 0.74 -
SOLCI000557300       -            511 EOG093604HI          -            612   1.9e-14   54.8   1.2   3   3   1.7e-15   2.6e-13   51.0   0.1   230   424   229   438   218   450 0.85 -
SOLCI001092000       -            257 EOG093604HI          -            612   1.9e-14   54.8   0.0   1   3   5.2e-07   7.7e-05   23.0   0.0   141   189    47   100    32   111 0.80 -
SOLCI001092000       -            257 EOG093604HI          -            612   1.9e-14   54.8   0.0   2   3      0.82   1.2e+02    2.5   0.0   170   220   111   164   104   176 0.68 -
SOLCI001092000       -            257 EOG093604HI          -            612   1.9e-14   54.8   0.0   3   3     4e-08     6e-06   26.7   0.0   160   236   168   252   133   256 0.76 -
SOLCI000805900       -             98 EOG093604HI          -            612     3e-14   54.1   0.0   1   1   2.2e-16   3.2e-14   54.0   0.0   120   204     4    98     1    98 0.89 -
SOLCI005911000       -            652 EOG093604HI          -            612   5.4e-14   53.3   1.0   1   3    0.0045      0.67   10.0   0.1    10    60   146   198   137   204 0.82 -
SOLCI005911000       -            652 EOG093604HI          -            612   5.4e-14   53.3   1.0   2   3   1.5e-07   2.3e-05   24.8   0.1   237   390   242   414   210   417 0.76 -
SOLCI005911000       -            652 EOG093604HI          -            612   5.4e-14   53.3   1.0   3   3     1e-08   1.5e-06   28.6   0.0   305   424   356   487   349   504 0.88 -
SOLCI004734200       -            707 EOG093604HI          -            612   7.5e-14   52.8   1.3   1   4     0.026       3.9    7.5   0.0   304   363   258   322   252   341 0.85 -
SOLCI004734200       -            707 EOG093604HI          -            612   7.5e-14   52.8   1.3   2   4    0.0013      0.19   11.8   0.0    20    68   352   400   337   403 0.84 -
SOLCI004734200       -            707 EOG093604HI          -            612   7.5e-14   52.8   1.3   3   4   5.3e-08   7.8e-06   26.3   0.0   308   427   403   535   398   549 0.81 -
SOLCI004734200       -            707 EOG093604HI          -            612   7.5e-14   52.8   1.3   4   4      0.52        77    3.2   0.0   143   201   575   638   537   658 0.62 -
SOLCI004751900       -             65 EOG093604HI          -            612   7.8e-14   52.7   0.4   1   1     6e-16     9e-14   52.5   0.4   303   361     1    59     1    62 0.96 -
SOLCI004685900       -            464 EOG093604HI          -            612     9e-14   52.5   0.1   1   4       9.8   1.4e+03   -1.0   0.0    18    54    78   114    61   126 0.83 -
SOLCI004685900       -            464 EOG093604HI          -            612     9e-14   52.5   0.1   2   4   6.2e-09   9.2e-07   29.4   0.0   236   394   127   296   123   326 0.84 -
SOLCI004685900       -            464 EOG093604HI          -            612     9e-14   52.5   0.1   3   4      0.26        39    4.2   0.0   225   262   288   329   284   344 0.83 -
SOLCI004685900       -            464 EOG093604HI          -            612     9e-14   52.5   0.1   4   4   7.6e-05     0.011   15.9   0.0   141   217   362   443   345   462 0.86 -
SOLCI005151200       -            711 EOG093604HI          -            612   9.1e-14   52.5   0.2   1   2      0.64        95    2.9   0.0   355   395   213   253   196   257 0.86 -
SOLCI005151200       -            711 EOG093604HI          -            612   9.1e-14   52.5   0.2   2   2   1.4e-07     2e-05   24.9   0.1   303   363   398   463   394   476 0.85 -
SOLCI003691000       -            488 EOG093604HI          -            612   1.1e-13   52.3   3.4   1   1   1.4e-14   2.1e-12   48.0   3.4    38   358   143   477   139   486 0.75 -
SOLCI006091900       -            457 EOG093604HI          -            612   1.2e-13   52.1   5.3   1   3    0.0011      0.17   12.0   0.0   126   223   113   226   107   245 0.66 -
SOLCI006091900       -            457 EOG093604HI          -            612   1.2e-13   52.1   5.3   2   3   2.4e-08   3.6e-06   27.4   0.5   303   421   245   375   228   381 0.80 -
SOLCI006091900       -            457 EOG093604HI          -            612   1.2e-13   52.1   5.3   3   3   4.3e-05    0.0064   16.7   0.2   269   364   351   450   343   456 0.84 -
SOLCI003331200       -            579 EOG093604HI          -            612   2.5e-13   51.1   7.1   1   4      0.18        27    4.7   0.0    25    90   151   223   130   230 0.76 -
SOLCI003331200       -            579 EOG093604HI          -            612   2.5e-13   51.1   7.1   2   4     2e-07   2.9e-05   24.4   0.7   308   424   232   363   226   390 0.83 -
SOLCI003331200       -            579 EOG093604HI          -            612   2.5e-13   51.1   7.1   3   4    0.0071         1    9.4   0.0   337   387   408   462   388   470 0.80 -
SOLCI003331200       -            579 EOG093604HI          -            612   2.5e-13   51.1   7.1   4   4   5.4e-06    0.0008   19.7   0.2   121   262   410   572   408   578 0.63 -
SOLCI004445500       -            492 EOG093604HI          -            612   6.9e-13   49.6   2.5   1   3    0.0008      0.12   12.5   0.1    15    76   154   218   148   236 0.79 -
SOLCI004445500       -            492 EOG093604HI          -            612   6.9e-13   49.6   2.5   2   3     3e-09   4.5e-07   30.4   0.5   305   425   241   373   226   378 0.85 -
SOLCI004445500       -            492 EOG093604HI          -            612   6.9e-13   49.6   2.5   3   3    0.0002     0.029   14.5   0.1   336   446   311   432   307   447 0.83 -
SOLCI005834900       -            168 EOG093604HI          -            612   1.2e-12   48.9   0.1   1   1   9.4e-15   1.4e-12   48.6   0.1   363   490     9   145     6   167 0.76 -
SOLCI006697300       -            543 EOG093604HI          -            612   1.9e-12   48.1   6.4   1   3      0.65        96    2.9   0.0   399   428   158   187   150   194 0.77 -
SOLCI006697300       -            543 EOG093604HI          -            612   1.9e-12   48.1   6.4   2   3   1.4e-08   2.1e-06   28.2   0.0   311   424   198   322   189   330 0.67 -
SOLCI006697300       -            543 EOG093604HI          -            612   1.9e-12   48.1   6.4   3   3    0.0014       0.2   11.7   3.7   237   424   331   533   330   539 0.58 -
SOLCI000591300       -            558 EOG093604HI          -            612     3e-12   47.5   1.3   1   4      0.55        81    3.1   0.0    14    79   126   195   114   207 0.82 -
SOLCI000591300       -            558 EOG093604HI          -            612     3e-12   47.5   1.3   2   4     0.016       2.4    8.2   0.0    27    81   210   268   201   278 0.80 -
SOLCI000591300       -            558 EOG093604HI          -            612     3e-12   47.5   1.3   3   4     1e-07   1.5e-05   25.3   0.1   209   365   287   454   272   458 0.81 -
SOLCI000591300       -            558 EOG093604HI          -            612     3e-12   47.5   1.3   4   4   9.6e-07   0.00014   22.1   0.1   243   365   362   489   359   520 0.77 -
SOLCI005396300       -            601 EOG093604HI          -            612   4.1e-12   47.1   0.5   1   2   1.1e-13   1.6e-11   45.1   0.3   144   425   190   497   124   517 0.77 -
SOLCI005396300       -            601 EOG093604HI          -            612   4.1e-12   47.1   0.5   2   2     0.013       1.9    8.5   0.0   338   417   472   559   466   573 0.80 -
SOLCI000216700       -             64 EOG093604HI          -            612   4.9e-12   46.8   0.2   1   1   3.4e-14     5e-12   46.8   0.2    17    77     2    62     1    64 0.93 -
SOLCI002785000       -            629 EOG093604HI          -            612   4.9e-12   46.8   0.8   1   2      0.37        54    3.7   0.1   307   362   190   249   179   284 0.80 -
SOLCI002785000       -            629 EOG093604HI          -            612   4.9e-12   46.8   0.8   2   2   1.8e-12   2.6e-10   41.1   0.1   142   367   291   534   264   583 0.80 -
SOLCI006707800       -             84 EOG093604HI          -            612   4.9e-12   46.8   0.0   1   1   3.3e-14   4.9e-12   46.8   0.0   369   437    12    84     1    84 0.83 -
SOLCI007422500       -            622 EOG093604HI          -            612     2e-11   44.8   5.9   1   4   5.3e-06   0.00079   19.7   0.1   352   443   174   275   160   281 0.86 -
SOLCI007422500       -            622 EOG093604HI          -            612     2e-11   44.8   5.9   2   4      0.11        17    5.4   0.0   143   200   261   323   254   328 0.67 -
SOLCI007422500       -            622 EOG093604HI          -            612     2e-11   44.8   5.9   3   4   1.7e-06   0.00025   21.4   0.1   321   420   313   424   306   436 0.82 -
SOLCI007422500       -            622 EOG093604HI          -            612     2e-11   44.8   5.9   4   4      0.15        23    4.9   0.1   306   364   403   465   399   528 0.81 -
SOLCI000216500       -            102 EOG093604HI          -            612   2.1e-11   44.7   0.2   1   1   1.6e-13   2.4e-11   44.5   0.2   416   483    28    95    13    99 0.95 -
SOLCI002090700       -            134 EOG093604HI          -            612   2.9e-11   44.3   0.1   1   2   3.6e-07   5.4e-05   23.5   0.0    19    70     4    55     2    68 0.94 -
SOLCI002090700       -            134 EOG093604HI          -            612   2.9e-11   44.3   0.1   2   2   7.1e-06     0.001   19.3   0.1   411   458    86   133    60   134 0.88 -
SOLCI000010500       -            742 EOG093604HI          -            612     3e-11   44.2   1.3   1   2   0.00052     0.076   13.1   0.0    30    90   222   289   216   304 0.84 -
SOLCI000010500       -            742 EOG093604HI          -            612     3e-11   44.2   1.3   2   2   4.6e-08   6.8e-06   26.5   0.1   305   452   464   626   454   656 0.78 -
SOLCI006791900       -            379 EOG093604HI          -            612     3e-11   44.2   0.4   1   2   0.00082      0.12   12.5   0.0    37    64    95   122    88   149 0.67 -
SOLCI006791900       -            379 EOG093604HI          -            612     3e-11   44.2   0.4   2   2   4.7e-09     7e-07   29.8   0.4   217   422   141   361   126   366 0.80 -
SOLCI004681700       -            601 EOG093604HI          -            612   3.4e-11   44.0   0.8   1   3     0.018       2.6    8.1   0.0   301   365   176   245   144   250 0.80 -
SOLCI004681700       -            601 EOG093604HI          -            612   3.4e-11   44.0   0.8   2   3     5e-08   7.4e-06   26.4   0.1   303   439   252   403   246   415 0.81 -
SOLCI004681700       -            601 EOG093604HI          -            612   3.4e-11   44.0   0.8   3   3      0.28        41    4.1   0.0   143   197   464   523   443   562 0.63 -
SOLCI007385800       -            583 EOG093604HI          -            612   5.3e-11   43.4   1.2   1   3   6.2e-06   0.00091   19.5   0.1   335   447   223   346   207   351 0.83 -
SOLCI007385800       -            583 EOG093604HI          -            612   5.3e-11   43.4   1.2   2   3   4.3e-06   0.00064   20.0   0.1   294   365   348   423   346   441 0.84 -
SOLCI007385800       -            583 EOG093604HI          -            612   5.3e-11   43.4   1.2   3   3         2     3e+02    1.3   0.0   341   394   504   561   446   583 0.59 -
SOLCI001725400       -            484 EOG093604HI          -            612   5.5e-11   43.3   5.5   1   2   7.7e-11   1.1e-08   35.7   1.2   242   425   137   334   121   339 0.83 -
SOLCI001725400       -            484 EOG093604HI          -            612   5.5e-11   43.3   5.5   2   2    0.0058      0.86    9.7   0.2   303   364   340   405   334   440 0.84 -
SOLCI005451600       -            478 EOG093604HI          -            612   6.7e-11   43.1   4.2   1   3     0.057       8.4    6.4   0.1   339   380   127   172   109   188 0.83 -
SOLCI005451600       -            478 EOG093604HI          -            612   6.7e-11   43.1   4.2   2   3   4.2e-06   0.00062   20.0   0.1   253   366   179   299   174   305 0.69 -
SOLCI005451600       -            478 EOG093604HI          -            612   6.7e-11   43.1   4.2   3   3   7.2e-05     0.011   16.0   0.2   339   406   307   378   298   404 0.81 -
SOLCI007106000       -            467 EOG093604HI          -            612   9.1e-11   42.6   1.7   1   3       1.2   1.8e+02    2.0   0.0    25    61    92   128    83   136 0.88 -
SOLCI007106000       -            467 EOG093604HI          -            612   9.1e-11   42.6   1.7   2   3   3.6e-10   5.4e-08   33.4   0.7   247   427   145   343   134   360 0.81 -
SOLCI007106000       -            467 EOG093604HI          -            612   9.1e-11   42.6   1.7   3   3       0.3        44    4.0   0.0   358   394   403   443   370   451 0.74 -
SOLCI004294500       -            577 EOG093604HI          -            612   9.3e-11   42.6   0.0   1   2     1e-09   1.5e-07   32.0   0.0   168   440    99   396    93   410 0.79 -
SOLCI004294500       -            577 EOG093604HI          -            612   9.3e-11   42.6   0.0   2   2     0.026       3.9    7.5   0.0   149   256   425   544   413   559 0.54 -
SOLCI006295600       -            654 EOG093604HI          -            612   9.5e-11   42.5   5.2   1   3     0.084        12    5.8   0.1   334   425   234   337   214   342 0.71 -
SOLCI006295600       -            654 EOG093604HI          -            612   9.5e-11   42.5   5.2   2   3   4.4e-10   6.6e-08   33.2   1.1   244   439   317   529   306   542 0.81 -
SOLCI006295600       -            654 EOG093604HI          -            612   9.5e-11   42.5   5.2   3   3   0.00045     0.066   13.3   0.0   200   314   511   638   508   645 0.79 -
SOLCI004536100       -            550 EOG093604HI          -            612   1.3e-10   42.1   0.4   1   3    0.0044      0.65   10.1   0.0   343   424   180   268   164   272 0.82 -
SOLCI004536100       -            550 EOG093604HI          -            612   1.3e-10   42.1   0.4   2   3     0.021       3.1    7.8   0.0   302   347   274   323   269   338 0.70 -
SOLCI004536100       -            550 EOG093604HI          -            612   1.3e-10   42.1   0.4   3   3   3.5e-06   0.00051   20.3   0.1   227   365   333   482   327   488 0.87 -
SOLCI007044800       -           1137 EOG093604HI          -            612   1.5e-10   41.9   1.7   1   3   3.1e-06   0.00046   20.5   0.1   227   392   468   644   462   651 0.68 -
SOLCI007044800       -           1137 EOG093604HI          -            612   1.5e-10   41.9   1.7   2   3   2.2e-07   3.2e-05   24.3   0.0   311   425   590   718   589   725 0.89 -
SOLCI007044800       -           1137 EOG093604HI          -            612   1.5e-10   41.9   1.7   3   3      0.06       8.9    6.3   0.1   341   449   731   850   722   879 0.82 -
SOLCI000848000       -            479 EOG093604HI          -            612   1.6e-10   41.8   0.2   1   2   1.4e-08   2.1e-06   28.2   0.0   305   428   155   291    67   295 0.73 -
SOLCI000848000       -            479 EOG093604HI          -            612   1.6e-10   41.8   0.2   2   2    0.0012      0.18   11.9   0.0   235   363   294   435   288   462 0.64 -
SOLCI004749700       -            720 EOG093604HI          -            612   1.7e-10   41.7   3.4   1   4     0.006      0.89    9.6   0.0   194   280   206   301   144   308 0.67 -
SOLCI004749700       -            720 EOG093604HI          -            612   1.7e-10   41.7   3.4   2   4   0.00086      0.13   12.4   0.2    19   172   207   354   190   360 0.66 -
SOLCI004749700       -            720 EOG093604HI          -            612   1.7e-10   41.7   3.4   3   4   0.00037     0.054   13.6   0.1   176   333   258   424   255   429 0.76 -
SOLCI004749700       -            720 EOG093604HI          -            612   1.7e-10   41.7   3.4   4   4   6.5e-07   9.6e-05   22.7   0.4   143   397   395   671   392   681 0.72 -
SOLCI003833500       -            148 EOG093604HI          -            612   1.9e-10   41.5   0.1   1   2      0.38        56    3.7   0.0   142   171    12    41     4    49 0.66 -
SOLCI003833500       -            148 EOG093604HI          -            612   1.9e-10   41.5   0.1   2   2   4.5e-11   6.6e-09   36.5   0.0   427   511    46   139    40   147 0.80 -
SOLCI004925700       -            213 EOG093604HI          -            612   2.3e-10   41.3   0.7   1   2      0.13        19    5.2   0.0   331   362    17    48     1    59 0.71 -
SOLCI004925700       -            213 EOG093604HI          -            612   2.3e-10   41.3   0.7   2   2     0.013       1.9    8.5   0.0   305   351   162   212   155   213 0.56 -
SOLCI006277600       -            556 EOG093604HI          -            612     3e-10   40.9   2.6   1   2       2.5   3.7e+02    1.0   0.1   254   313    98   159    87   176 0.76 -
SOLCI006277600       -            556 EOG093604HI          -            612     3e-10   40.9   2.6   2   2   1.1e-09   1.6e-07   31.9   0.5    11   265   185   480   179   498 0.69 -
SOLCI003864000       -            857 EOG093604HI          -            612   3.2e-10   40.8   0.8   1   3     0.083        12    5.8   0.1   337   482   228   387   212   399 0.66 -
SOLCI003864000       -            857 EOG093604HI          -            612   3.2e-10   40.8   0.8   2   3   2.4e-05    0.0036   17.5   0.0   332   391   400   463   367   478 0.81 -
SOLCI003864000       -            857 EOG093604HI          -            612   3.2e-10   40.8   0.8   3   3   0.00018     0.026   14.7   0.0   333   421   550   646   518   656 0.81 -
SOLCI005629100       -            493 EOG093604HI          -            612   3.3e-10   40.7   2.4   1   4    0.0012      0.17   12.0   0.5   309   424     5   128     1   143 0.61 -
SOLCI005629100       -            493 EOG093604HI          -            612   3.3e-10   40.7   2.4   2   4    0.0034       0.5   10.4   0.1    16    78    85   151    82   166 0.81 -
SOLCI005629100       -            493 EOG093604HI          -            612   3.3e-10   40.7   2.4   3   4      0.65        96    2.9   0.0    24    64   163   203   150   228 0.61 -
SOLCI005629100       -            493 EOG093604HI          -            612   3.3e-10   40.7   2.4   4   4   1.2e-06   0.00018   21.8   0.0   143   266   238   373   231   401 0.77 -
SOLCI007300500       -            403 EOG093604HI          -            612   3.7e-10   40.6   0.1   1   2         1   1.5e+02    2.2   0.0    29    60   215   246   197   251 0.76 -
SOLCI007300500       -            403 EOG093604HI          -            612   3.7e-10   40.6   0.1   2   2   3.1e-11   4.6e-09   37.0   0.2   301   418   250   379   221   390 0.76 -
SOLCI002673900       -            530 EOG093604HI          -            612   1.1e-09   39.1   0.3   1   3   1.6e-09   2.3e-07   31.4   0.6   161   381   154   391   114   397 0.71 -
SOLCI002673900       -            530 EOG093604HI          -            612   1.1e-09   39.1   0.3   2   3     0.013         2    8.5   0.0   143   230   376   471   368   480 0.72 -
SOLCI002673900       -            530 EOG093604HI          -            612   1.1e-09   39.1   0.3   3   3       1.4   2.1e+02    1.8   0.0    12    65   426   479   419   512 0.86 -
SOLCI005915100       -            293 EOG093604HI          -            612   2.3e-09   38.0   0.4   1   1   2.7e-11   4.1e-09   37.2   0.4   145   362     7   244     2   282 0.81 -
SOLCI006787700       -            602 EOG093604HI          -            612   3.4e-09   37.4   0.6   1   4   0.00069       0.1   12.7   0.0   311   423   227   353   215   360 0.56 -
SOLCI006787700       -            602 EOG093604HI          -            612   3.4e-09   37.4   0.6   2   4   3.2e-05    0.0047   17.1   0.1   305   424   258   389   255   392 0.87 -
SOLCI006787700       -            602 EOG093604HI          -            612   3.4e-09   37.4   0.6   3   4    0.0042      0.62   10.1   0.0   144   219   363   444   358   462 0.70 -
SOLCI006787700       -            602 EOG093604HI          -            612   3.4e-09   37.4   0.6   4   4    0.0021      0.31   11.1   0.0    18    65   453   500   441   506 0.91 -
SOLCI007129300       -            488 EOG093604HI          -            612     6e-09   36.6   0.6   1   3       0.7     1e+02    2.8   0.0   312   364   150   207   145   211 0.81 -
SOLCI007129300       -            488 EOG093604HI          -            612     6e-09   36.6   0.6   2   3   3.3e-06   0.00049   20.4   0.0   140   265   210   347   206   353 0.78 -
SOLCI007129300       -            488 EOG093604HI          -            612     6e-09   36.6   0.6   3   3    0.0025      0.37   10.9   0.0   333   424   351   450   343   454 0.86 -
SOLCI004586700       -            198 EOG093604HI          -            612   6.9e-09   36.4   0.1   1   2   2.2e-05    0.0032   17.7   0.0   295   362    17    90     3    94 0.55 -
SOLCI004586700       -            198 EOG093604HI          -            612   6.9e-09   36.4   0.1   2   2   3.7e-05    0.0054   16.9   0.0   141   220    96   180    91   195 0.86 -
SOLCI004724300       -            691 EOG093604HI          -            612   7.4e-09   36.3   2.9   1   3   0.00028     0.041   14.0   0.3   338   450   290   412   284   420 0.76 -
SOLCI004724300       -            691 EOG093604HI          -            612   7.4e-09   36.3   2.9   2   3   1.5e-05    0.0023   18.2   0.0   304   374   425   503   417   541 0.84 -
SOLCI004724300       -            691 EOG093604HI          -            612   7.4e-09   36.3   2.9   3   3      0.72   1.1e+02    2.7   0.1   306   365   567   630   495   635 0.74 -
SOLCI000710400       -            478 EOG093604HI          -            612   8.1e-09   36.2   4.5   1   3   9.2e-07   0.00014   22.2   0.0   296   427   120   262    92   290 0.78 -
SOLCI000710400       -            478 EOG093604HI          -            612   8.1e-09   36.2   4.5   2   3    0.0099       1.5    8.9   0.2   298   364   296   366   264   380 0.67 -
SOLCI000710400       -            478 EOG093604HI          -            612   8.1e-09   36.2   4.5   3   3      0.15        22    5.0   0.3    38    80   377   423   370   436 0.79 -
SOLCI001923700       -            387 EOG093604HI          -            612     1e-08   35.8   0.1   1   2   9.1e-09   1.3e-06   28.8   0.0   302   424   181   315   149   327 0.82 -
SOLCI001923700       -            387 EOG093604HI          -            612     1e-08   35.8   0.1   2   2   0.00065     0.096   12.8   0.0   315   437   229   366   221   369 0.66 -
SOLCI006474500       -            499 EOG093604HI          -            612   2.1e-08   34.8   0.3   1   1   8.4e-09   1.2e-06   29.0   0.4   124   414   139   466   135   490 0.54 -
SOLCI004257000       -            198 EOG093604HI          -            612   2.3e-08   34.7   0.7   1   3     0.019       2.8    7.9   0.0   333   362    36    65    23    77 0.64 -
SOLCI004257000       -            198 EOG093604HI          -            612   2.3e-08   34.7   0.7   2   3    0.0001     0.015   15.4   0.0   321   346   103   128    91   134 0.76 -
SOLCI004257000       -            198 EOG093604HI          -            612   2.3e-08   34.7   0.7   3   3     0.012       1.7    8.7   0.1   303   320   135   152   128   176 0.76 -
SOLCI001109100       -            294 EOG093604HI          -            612   2.6e-08   34.5   0.2   1   2   0.00022     0.032   14.4   0.0   330   366    35    71    26    74 0.82 -
SOLCI001109100       -            294 EOG093604HI          -            612   2.6e-08   34.5   0.2   2   2   8.4e-08   1.2e-05   25.6   0.1   225   346    60   182    58   202 0.83 -
SOLCI002532300       -            470 EOG093604HI          -            612   2.8e-08   34.4   2.5   1   1   3.5e-09   5.2e-07   30.2   2.2   164   418   143   385    85   433 0.50 -
SOLCI006509200       -            146 EOG093604HI          -            612   3.3e-08   34.2   0.0   1   1   2.7e-09     4e-07   30.6   0.0   400   454    24    78    10   140 0.77 -
SOLCI006701200       -             62 EOG093604HI          -            612   3.5e-08   34.1   0.2   1   1   2.4e-10   3.5e-08   34.1   0.2    17    73     2    58     1    62 0.70 -
SOLCI003619400       -            591 EOG093604HI          -            612   3.5e-08   34.1   0.8   1   2   7.2e-06    0.0011   19.3   0.5   262   421   131   299   119   318 0.70 -
SOLCI003619400       -            591 EOG093604HI          -            612   3.5e-08   34.1   0.8   2   2    0.0012      0.18   11.9   0.0   322   390   485   559   448   574 0.77 -
SOLCI001204300       -            532 EOG093604HI          -            612   3.6e-08   34.0   3.1   1   5      0.79   1.2e+02    2.6   0.0    34    65   121   152    92   183 0.56 -
SOLCI001204300       -            532 EOG093604HI          -            612   3.6e-08   34.0   3.1   2   5      0.13        19    5.2   0.3    38    79   200   244   171   259 0.75 -
SOLCI001204300       -            532 EOG093604HI          -            612   3.6e-08   34.0   3.1   3   5     0.064       9.5    6.2   0.3    36    78   230   278   211   282 0.74 -
SOLCI001204300       -            532 EOG093604HI          -            612   3.6e-08   34.0   3.1   4   5    0.0077       1.1    9.3   0.0   335   436   263   385   256   404 0.58 -
SOLCI001204300       -            532 EOG093604HI          -            612   3.6e-08   34.0   3.1   5   5   6.5e-06   0.00096   19.4   0.0   189   385   289   503   287   516 0.74 -
SOLCI007385600       -            503 EOG093604HI          -            612     4e-08   33.9   5.8   1   4     0.009       1.3    9.0   0.0   400   425    47    72    39    81 0.89 -
SOLCI007385600       -            503 EOG093604HI          -            612     4e-08   33.9   5.8   2   4     0.064       9.5    6.2   0.0   311   342    86   117    75   125 0.85 -
SOLCI007385600       -            503 EOG093604HI          -            612     4e-08   33.9   5.8   3   4         3   4.5e+02    0.7   0.0    36    77   154   199   120   213 0.76 -
SOLCI007385600       -            503 EOG093604HI          -            612     4e-08   33.9   5.8   4   4   0.00029     0.042   14.0   1.8   312   442   304   451   293   497 0.76 -
SOLCI004260400       -            461 EOG093604HI          -            612   4.1e-08   33.8   0.2   1   1   2.7e-09     4e-07   30.6   0.1   215   410   100   311    88   328 0.81 -
SOLCI003293500       -            500 EOG093604HI          -            612   4.8e-08   33.6   0.8   1   2   5.6e-07   8.3e-05   22.9   0.1   304   394   242   340   233   407 0.77 -
SOLCI003293500       -            500 EOG093604HI          -            612   4.8e-08   33.6   0.8   2   2    0.0089       1.3    9.0   0.1    19    97   404   488   383   495 0.79 -
SOLCI005606200       -            794 EOG093604HI          -            612   6.5e-08   33.2   0.4   1   2   0.00016     0.024   14.8   0.0   242   362   206   332   200   336 0.81 -
SOLCI005606200       -            794 EOG093604HI          -            612   6.5e-08   33.2   0.4   2   2   3.7e-06   0.00054   20.2   0.2   149   336   311   511   306   588 0.76 -
SOLCI001219600       -            584 EOG093604HI          -            612   9.5e-08   32.6   2.0   1   2     0.016       2.3    8.2   0.4   266   424   153   315   139   324 0.79 -
SOLCI001219600       -            584 EOG093604HI          -            612   9.5e-08   32.6   2.0   2   2   6.3e-07   9.3e-05   22.8   0.1   149   375   334   581   326   583 0.78 -
SOLCI002568200       -            491 EOG093604HI          -            612   1.2e-07   32.3   0.3   1   1   2.6e-09   3.8e-07   30.7   0.3   335   452   340   468   324   476 0.86 -
SOLCI002643900       -            467 EOG093604HI          -            612   2.7e-07   31.1   0.2   1   4       2.7     4e+02    0.8   0.0   147   209    92   163    59   169 0.71 -
SOLCI002643900       -            467 EOG093604HI          -            612   2.7e-07   31.1   0.2   2   4      0.11        17    5.4   0.0   335   424   162   260   156   276 0.74 -
SOLCI002643900       -            467 EOG093604HI          -            612   2.7e-07   31.1   0.2   3   4   0.00073      0.11   12.6   0.1   339   395   272   332   259   336 0.84 -
SOLCI002643900       -            467 EOG093604HI          -            612   2.7e-07   31.1   0.2   4   4   0.00018     0.027   14.6   0.1   308   422   307   433   303   458 0.58 -
SOLCI000060300       -            370 EOG093604HI          -            612   3.3e-07   30.9   3.3   1   2   1.1e-05    0.0016   18.7   0.9   265   429    45   221    33   231 0.75 -
SOLCI000060300       -            370 EOG093604HI          -            612   3.3e-07   30.9   3.3   2   2   0.00062     0.092   12.9   0.1   302   363   234   299   218   338 0.83 -
SOLCI002881200       -            569 EOG093604HI          -            612   3.9e-07   30.6   2.1   1   2   1.4e-06   0.00021   21.6   0.1   256   390   186   327   178   369 0.78 -
SOLCI002881200       -            569 EOG093604HI          -            612   3.9e-07   30.6   2.1   2   2   0.00029     0.043   14.0   1.1   146   364   271   510   271   517 0.78 -
SOLCI006053600       -            404 EOG093604HI          -            612   4.1e-07   30.5   0.6   1   2   9.6e-07   0.00014   22.1   0.0   207   366    99   271    97   274 0.82 -
SOLCI006053600       -            404 EOG093604HI          -            612   4.1e-07   30.5   0.6   2   2    0.0027       0.4   10.8   0.2   321   422   257   370   256   374 0.79 -
SOLCI006868500       -            142 EOG093604HI          -            612   4.3e-07   30.5   0.2   1   1   5.1e-09   7.5e-07   29.7   0.1   363   436    12    95     5   107 0.80 -
SOLCI003063200       -            529 EOG093604HI          -            612   4.5e-07   30.4   1.6   1   3   0.00031     0.045   13.9   0.0    16    84   195   267   183   276 0.85 -
SOLCI003063200       -            529 EOG093604HI          -            612   4.5e-07   30.4   1.6   2   3      0.18        26    4.8   0.1   332   363   278   309   266   334 0.79 -
SOLCI003063200       -            529 EOG093604HI          -            612   4.5e-07   30.4   1.6   3   3      0.11        16    5.5   0.1    38    87   428   484   400   487 0.72 -
SOLCI004567900       -            976 EOG093604HI          -            612     5e-07   30.2   1.7   1   3      0.28        41    4.1   0.0   307   368   139   205   123   226 0.66 -
SOLCI004567900       -            976 EOG093604HI          -            612     5e-07   30.2   1.7   2   3   0.00038     0.056   13.6   0.0   238   367   210   345   207   380 0.69 -
SOLCI004567900       -            976 EOG093604HI          -            612     5e-07   30.2   1.7   3   3     0.016       2.4    8.2   0.2   299   365   387   457   373   462 0.89 -
SOLCI001299000       -            544 EOG093604HI          -            612   9.4e-07   29.3   1.4   1   3     4e-08     6e-06   26.7   0.3   243   424   190   384   181   390 0.78 -
SOLCI001299000       -            544 EOG093604HI          -            612   9.4e-07   29.3   1.4   2   3      0.83   1.2e+02    2.5   0.0    38    75   363   400   355   405 0.86 -
SOLCI001299000       -            544 EOG093604HI          -            612   9.4e-07   29.3   1.4   3   3       8.2   1.2e+03   -0.7   0.0    18    61   448   491   416   500 0.66 -
SOLCI005683600       -            472 EOG093604HI          -            612   9.7e-07   29.3   0.0   1   2   1.5e-06   0.00022   21.5   0.0   305   439   160   309   143   321 0.78 -
SOLCI005683600       -            472 EOG093604HI          -            612   9.7e-07   29.3   0.0   2   2      0.01       1.5    8.8   0.0   304   424   299   431   293   439 0.84 -
SOLCI000565500       -            488 EOG093604HI          -            612   1.2e-06   29.0   0.1   1   1   1.7e-08   2.5e-06   27.9   0.0   167   340   193   374   172   427 0.79 -
SOLCI000829700       -            896 EOG093604HI          -            612   1.2e-06   29.0   1.4   1   3   0.00013     0.019   15.1   0.5   138   422   187   498   164   528 0.72 -
SOLCI000829700       -            896 EOG093604HI          -            612   1.2e-06   29.0   1.4   2   3     0.017       2.5    8.1   0.0   107   171   635   710   510   714 0.51 -
SOLCI000829700       -            896 EOG093604HI          -            612   1.2e-06   29.0   1.4   3   3     0.048       7.2    6.6   0.0   311   363   655   710   644   735 0.59 -
SOLCI000003400       -            652 EOG093604HI          -            612   1.3e-06   28.9   0.7   1   3      0.65        96    2.9   0.0    34    68   152   186   120   274 0.62 -
SOLCI000003400       -            652 EOG093604HI          -            612   1.3e-06   28.9   0.7   2   3   0.00054      0.08   13.1   0.0   372   440   363   438   341   449 0.62 -
SOLCI000003400       -            652 EOG093604HI          -            612   1.3e-06   28.9   0.7   3   3     0.013         2    8.5   0.1   178   262   467   558   454   630 0.63 -
SOLCI001503200       -            492 EOG093604HI          -            612   1.7e-06   28.5   0.0   1   2         2   2.9e+02    1.3   0.0   310   364    97   153    78   157 0.68 -
SOLCI001503200       -            492 EOG093604HI          -            612   1.7e-06   28.5   0.0   2   2   1.6e-07   2.4e-05   24.7   0.0   145   363   161   398   149   402 0.79 -
SOLCI005873300       -            492 EOG093604HI          -            612   3.1e-06   27.6   0.0   1   1     9e-08   1.3e-05   25.6   0.0   123   393   134   437   125   476 0.82 -
SOLCI004389500       -            415 EOG093604HI          -            612   3.3e-06   27.5   0.1   1   3      0.82   1.2e+02    2.6   0.0   236   264   170   198   156   202 0.67 -
SOLCI004389500       -            415 EOG093604HI          -            612   3.3e-06   27.5   0.1   2   3    0.0016      0.24   11.5   0.0    24    60   197   233   192   237 0.90 -
SOLCI004389500       -            415 EOG093604HI          -            612   3.3e-06   27.5   0.1   3   3   2.3e-06   0.00034   20.9   0.0   120   263   208   372   204   384 0.70 -
SOLCI000350900       -            651 EOG093604HI          -            612   4.6e-06   27.1   0.3   1   3      0.07        10    6.1   0.0    26   352   106   166    79   183 0.53 -
SOLCI000350900       -            651 EOG093604HI          -            612   4.6e-06   27.1   0.3   2   3   0.00023     0.034   14.3   0.0    18    97   264   353   254   354 0.80 -
SOLCI000350900       -            651 EOG093604HI          -            612   4.6e-06   27.1   0.3   3   3    0.0073       1.1    9.3   0.0   319   399   304   389   304   393 0.84 -
SOLCI002887100       -            535 EOG093604HI          -            612   5.6e-06   26.8   0.1   1   4       7.8   1.2e+03   -0.7   0.0   321   371   150   203   136   215 0.65 -
SOLCI002887100       -            535 EOG093604HI          -            612   5.6e-06   26.8   0.1   2   4       1.4   2.1e+02    1.8   0.0   357   400   262   305   221   327 0.78 -
SOLCI002887100       -            535 EOG093604HI          -            612   5.6e-06   26.8   0.1   3   4   0.00044     0.064   13.4   0.0   321   388   357   432   346   440 0.83 -
SOLCI002887100       -            535 EOG093604HI          -            612   5.6e-06   26.8   0.1   4   4     0.063       9.4    6.2   0.0   307   349   455   497   433   524 0.78 -
SOLCI000470000       -            479 EOG093604HI          -            612   5.6e-06   26.8   0.4   1   3    0.0054      0.81    9.7   0.1    46   376   223   289   194   311 0.53 -
SOLCI000470000       -            479 EOG093604HI          -            612   5.6e-06   26.8   0.4   2   3   7.9e-06    0.0012   19.1   0.0   325   427   234   344   227   358 0.85 -
SOLCI000470000       -            479 EOG093604HI          -            612   5.6e-06   26.8   0.4   3   3   0.00028     0.041   14.0   0.1   323   404   298   388   295   412 0.76 -
SOLCI001092100       -            101 EOG093604HI          -            612     7e-06   26.5   0.1   1   1   4.7e-08     7e-06   26.5   0.1   430   482    41    93     6    98 0.88 -
SOLCI004820900       -            522 EOG093604HI          -            612   7.3e-06   26.4   1.3   1   2   1.1e-06   0.00016   22.0   0.7   213   441   143   393   138   405 0.81 -
SOLCI004820900       -            522 EOG093604HI          -            612   7.3e-06   26.4   1.3   2   2       1.9   2.8e+02    1.4   0.0   142   188   453   497   433   521 0.75 -
SOLCI000650600       -            493 EOG093604HI          -            612   8.9e-06   26.1  10.4   1   2   7.7e-06    0.0011   19.2   3.3   308   399   249   348   171   352 0.90 -
SOLCI000650600       -            493 EOG093604HI          -            612   8.9e-06   26.1  10.4   2   2   6.3e-06   0.00094   19.4   0.7   141   239   313   414   309   452 0.56 -
SOLCI002878000       -            323 EOG093604HI          -            612   8.9e-06   26.1   0.1   1   1     8e-08   1.2e-05   25.7   0.1   308   426   157   291   140   297 0.70 -
SOLCI007218300       -            402 EOG093604HI          -            612   9.8e-06   26.0   1.2   1   2      0.51        75    3.2   0.0   312   333   117   138   110   144 0.83 -
SOLCI007218300       -            402 EOG093604HI          -            612   9.8e-06   26.0   1.2   2   2   7.8e-05     0.012   15.8   0.1   333   433   283   393   248   399 0.70 -
SOLCI005237900       -            150 EOG093604HI          -            612   1.3e-05   25.6   0.0   1   1   1.3e-07   1.9e-05   25.0   0.0   141   210    68   142    49   148 0.84 -
SOLCI004441600       -            343 EOG093604HI          -            612   1.3e-05   25.6   0.1   1   1   1.8e-07   2.6e-05   24.6   0.1   309   424   174   301   163   308 0.87 -
SOLCI000278900       -            237 EOG093604HI          -            612     2e-05   24.9   0.5   1   2     0.077        11    5.9   0.0   326   384    15    81     1    97 0.59 -
SOLCI000278900       -            237 EOG093604HI          -            612     2e-05   24.9   0.5   2   2     3e-05    0.0045   17.2   0.1   309   365   103   161    98   196 0.85 -
SOLCI006074400       -            101 EOG093604HI          -            612   2.4e-05   24.7   0.1   1   1   1.6e-07   2.4e-05   24.7   0.1    27    65    24    62     4    98 0.67 -
SOLCI004938800       -             69 EOG093604HI          -            612   2.6e-05   24.6   0.1   1   1   2.1e-07   3.1e-05   24.3   0.1   172   220     6    55     2    62 0.85 -
SOLCI005378000       -            625 EOG093604HI          -            612   2.6e-05   24.6   0.1   1   3      0.36        53    3.7   0.0   400   448   227   276   218   288 0.83 -
SOLCI005378000       -            625 EOG093604HI          -            612   2.6e-05   24.6   0.1   2   3      0.91   1.3e+02    2.4   0.0   168   241   321   399   292   426 0.65 -
SOLCI005378000       -            625 EOG093604HI          -            612   2.6e-05   24.6   0.1   3   3   0.00039     0.057   13.5   0.0   247   368   439   567   416   574 0.82 -
SOLCI007109300       -            736 EOG093604HI          -            612     3e-05   24.4   4.9   1   3      0.45        66    3.4   0.1   369   440    97   175    86   236 0.70 -
SOLCI007109300       -            736 EOG093604HI          -            612     3e-05   24.4   4.9   2   3     0.025       3.7    7.6   0.1   320   424   287   399   220   418 0.69 -
SOLCI007109300       -            736 EOG093604HI          -            612     3e-05   24.4   4.9   3   3       4.5   6.6e+02    0.1   0.1   145   233   548   641   511   651 0.73 -
SOLCI001094700       -            405 EOG093604HI          -            612   3.3e-05   24.3   0.3   1   4       4.9   7.2e+02    0.0   0.0   396   427    20    51    17    60 0.82 -
SOLCI001094700       -            405 EOG093604HI          -            612   3.3e-05   24.3   0.3   2   4   0.00052     0.078   13.1   0.1   322   427   109   225    73   246 0.71 -
SOLCI001094700       -            405 EOG093604HI          -            612   3.3e-05   24.3   0.3   3   4       3.5   5.2e+02    0.5   0.0    32    63   230   261   224   294 0.76 -
SOLCI001094700       -            405 EOG093604HI          -            612   3.3e-05   24.3   0.3   4   4      0.15        23    5.0   0.0   337   366   336   365   301   369 0.84 -
SOLCI002660400       -            653 EOG093604HI          -            612   3.3e-05   24.2   0.3   1   3     0.013       1.9    8.5   0.0   338   428   175   273   150   304 0.77 -
SOLCI002660400       -            653 EOG093604HI          -            612   3.3e-05   24.2   0.3   2   3       7.6   1.1e+03   -0.6   0.0    29    77   479   527   463   540 0.74 -
SOLCI002660400       -            653 EOG093604HI          -            612   3.3e-05   24.2   0.3   3   3    0.0011      0.17   12.0   0.0    18    61   538   581   525   590 0.88 -
SOLCI004519700       -            400 EOG093604HI          -            612   3.6e-05   24.1   0.2   1   2       1.9   2.8e+02    1.4   0.0   312   365   124   179   118   183 0.81 -
SOLCI004519700       -            400 EOG093604HI          -            612   3.6e-05   24.1   0.2   2   2   1.6e-06   0.00024   21.4   0.2   142   324   183   382   171   392 0.74 -
SOLCI007024500       -            574 EOG093604HI          -            612   3.9e-05   24.0   3.8   1   4       2.5   3.6e+02    1.0   0.1    25    62   170   207   163   246 0.67 -
SOLCI007024500       -            574 EOG093604HI          -            612   3.9e-05   24.0   3.8   2   4   0.00076      0.11   12.6   0.9   303   427   246   382   190   388 0.72 -
SOLCI007024500       -            574 EOG093604HI          -            612   3.9e-05   24.0   3.8   3   4   7.5e-05     0.011   15.9   0.2   310   440   323   468   305   477 0.73 -
SOLCI007024500       -            574 EOG093604HI          -            612   3.9e-05   24.0   3.8   4   4      0.21        31    4.5   0.0   144   194   423   478   416   505 0.79 -
SOLCI007104300       -            106 EOG093604HI          -            612   4.2e-05   23.9   0.0   1   1     3e-07   4.5e-05   23.8   0.0   326   365    15    54     5    78 0.75 -
SOLCI006037400       -             64 EOG093604HI          -            612   4.2e-05   23.9   0.0   1   1   2.8e-07   4.2e-05   23.9   0.0   119   158    23    62     7    64 0.70 -
SOLCI006773800       -            504 EOG093604HI          -            612   7.8e-05   23.0   0.0   1   1   1.9e-06   0.00028   21.2   0.0   246   397   191   351   164   359 0.74 -
SOLCI000814100       -            405 EOG093604HI          -            612   9.7e-05   22.7   0.3   1   2      0.13        19    5.2   0.0   341   393   107   163   103   169 0.84 -
SOLCI000814100       -            405 EOG093604HI          -            612   9.7e-05   22.7   0.3   2   2     0.024       3.6    7.6   0.0    26    80   166   224   160   239 0.69 -
SOLCI001388900       -            521 EOG093604HI          -            612   0.00011   22.6   1.0   1   3      0.27        40    4.2   0.0    40    87   125   177    84   187 0.66 -
SOLCI001388900       -            521 EOG093604HI          -            612   0.00011   22.6   1.0   2   3      0.68     1e+02    2.8   0.0   244   334   193   284   184   316 0.78 -
SOLCI001388900       -            521 EOG093604HI          -            612   0.00011   22.6   1.0   3   3    0.0013       0.2   11.8   0.2   143   237   394   495   334   516 0.85 -
SOLCI004603700       -            512 EOG093604HI          -            612   0.00013   22.2   7.9   1   4       4.6   6.9e+02    0.1   0.1    39    78   134   177   124   253 0.51 -
SOLCI004603700       -            512 EOG093604HI          -            612   0.00013   22.2   7.9   2   4   2.2e-05    0.0033   17.6   1.7   305   426   272   404   200   408 0.72 -
SOLCI004603700       -            512 EOG093604HI          -            612   0.00013   22.2   7.9   3   4   5.3e-05    0.0079   16.4   0.5   324   424   325   437   320   458 0.82 -
SOLCI004603700       -            512 EOG093604HI          -            612   0.00013   22.2   7.9   4   4       2.1   3.2e+02    1.2   0.0    20    70   433   487   417   496 0.79 -
SOLCI006707600       -            417 EOG093604HI          -            612   0.00015   22.1   0.9   1   3       1.8   2.6e+02    1.5   0.0   342   393   114   169   103   175 0.76 -
SOLCI006707600       -            417 EOG093604HI          -            612   0.00015   22.1   0.9   2   3   0.00067     0.099   12.8   0.1   309   393   218   309   207   330 0.75 -
SOLCI006707600       -            417 EOG093604HI          -            612   0.00015   22.1   0.9   3   3     0.041       6.1    6.8   0.2   335   427   282   382   274   407 0.57 -
SOLCI006509300       -            113 EOG093604HI          -            612   0.00024   21.4   0.6   1   2   4.8e-05    0.0071   16.5   0.1   171   208    19    56     8    66 0.86 -
SOLCI006509300       -            113 EOG093604HI          -            612   0.00024   21.4   0.6   2   2      0.29        43    4.0   0.1    18    59    68   111    57   113 0.79 -
SOLCI001122100       -            548 EOG093604HI          -            612   0.00025   21.3   0.1   1   2       2.1   3.2e+02    1.2   0.0   397   444   135   185   119   198 0.78 -
SOLCI001122100       -            548 EOG093604HI          -            612   0.00025   21.3   0.1   2   2   4.3e-05    0.0063   16.7   0.0   235   335   277   379   260   390 0.84 -
SOLCI006570200       -            426 EOG093604HI          -            612   0.00031   21.0   0.4   1   2     0.032       4.8    7.2   0.0   375   426   155   210   146   242 0.74 -
SOLCI006570200       -            426 EOG093604HI          -            612   0.00031   21.0   0.4   2   2    0.0079       1.2    9.2   0.0    22    66   254   298   240   309 0.76 -
SOLCI003795800       -             88 EOG093604HI          -            612   0.00033   20.9   0.0   1   1   2.6e-06   0.00038   20.7   0.0   310   368     2    60     1    66 0.70 -
SOLCI000506900       -            753 EOG093604HI          -            612   0.00038   20.8   1.1   1   4      0.19        28    4.6   0.0   399   428   311   340   276   348 0.86 -
SOLCI000506900       -            753 EOG093604HI          -            612   0.00038   20.8   1.1   2   4       2.5   3.7e+02    1.0   0.0   354   379   347   372   341   428 0.73 -
SOLCI000506900       -            753 EOG093604HI          -            612   0.00038   20.8   1.1   3   4     0.047         7    6.7   0.3   311   420   435   555   426   559 0.67 -
SOLCI000506900       -            753 EOG093604HI          -            612   0.00038   20.8   1.1   4   4      0.25        37    4.2   0.0   143   173   532   562   525   616 0.62 -
SOLCI001872400       -            654 EOG093604HI          -            612   0.00067   19.9   0.1   1   3      0.27        40    4.1   0.0    20   328   270   383   254   396 0.56 -
SOLCI001872400       -            654 EOG093604HI          -            612   0.00067   19.9   0.1   2   3     0.073        11    6.0   0.0    15    73   412   474   401   528 0.63 -
SOLCI001872400       -            654 EOG093604HI          -            612   0.00067   19.9   0.1   3   3     0.068        10    6.1   0.0   146   187   503   549   490   610 0.66 -
SOLCI005419900       -            642 EOG093604HI          -            612   0.00096   19.4   0.8   1   1   3.8e-05    0.0056   16.9   0.0   184   270   384   477   371   495 0.77 -
SOLCI004732000       -            116 EOG093604HI          -            612     0.001   19.3   0.0   1   1   9.6e-06    0.0014   18.8   0.0   305   386    24   113     6   116 0.79 -
SOLCI002575800       -            399 EOG093604HI          -            612    0.0019   18.4   0.2   1   1   7.6e-05     0.011   15.9   0.1   226   362   226   369   158   388 0.53 -
SOLCI003496400       -            264 EOG093604HI          -            612    0.0021   18.3   0.0   1   1     2e-05     0.003   17.8   0.0   334   394    18    82     2    91 0.64 -
SOLCI002760700       -             99 EOG093604HI          -            612    0.0024   18.1   0.0   1   1   1.8e-05    0.0027   17.9   0.0   166   229    22    88     1    98 0.68 -
SOLCI002278200       -            639 EOG093604HI          -            612    0.0026   18.0   0.6   1   3     0.092        14    5.7   0.0   369   395   180   206   166   211 0.83 -
SOLCI002278200       -            639 EOG093604HI          -            612    0.0026   18.0   0.6   2   3     0.023       3.4    7.7   0.1   312   432   220   351   213   355 0.77 -
SOLCI002278200       -            639 EOG093604HI          -            612    0.0026   18.0   0.6   3   3      0.36        53    3.7   0.0   212   278   321   394   303   408 0.75 -
SOLCI005294100       -            124 EOG093604HI          -            612    0.0052   17.0   0.0   1   1   6.1e-05     0.009   16.2   0.0   171   231    26    83    18    96 0.80 -
SOLCI007033000       -            473 EOG093604HI          -            612    0.0072   16.5   0.8   1   1   0.00014     0.021   15.0   0.7   124   363   143   411   137   428 0.73 -
SOLCI000161600       -            521 EOG093604HI          -            612    0.0097   16.1   0.1   1   1   0.00018     0.026   14.7   0.0   306   393   282   384   274   454 0.74 -
SOLCI003834300       -             92 EOG093604HI          -            612     0.011   15.9   0.0   1   1   7.7e-05     0.011   15.9   0.0   194   273     5    91     1    92 0.79 -
SOLCI000391400       -            379 EOG093604HI          -            612     0.019   15.1   0.0   1   1   0.00018     0.026   14.6   0.0   304   385   222   311   154   370 0.67 -
SOLCI003542100       -            437 EOG093604HI          -            612     0.019   15.1   0.1   1   1    0.0004     0.059   13.5   0.1    22   295    98   380    73   385 0.60 -
SOLCI000216600       -             99 EOG093604HI          -            612     0.021   15.0   0.1   1   1   0.00016     0.023   14.8   0.1    31    62    36    67    16    87 0.86 -
SOLCI007077600       -            506 EOG093604HI          -            612      0.04   14.1   0.8   1   2     0.017       2.5    8.1   0.1    18    64   178   224   166   230 0.87 -
SOLCI007077600       -            506 EOG093604HI          -            612      0.04   14.1   0.8   2   2      0.21        32    4.5   0.1   209   363   265   430   224   434 0.63 -
SOLCI001590700       -            588 EOG093604HI          -            612     0.062   13.4   0.3   1   3       6.2   9.2e+02   -0.3   0.0   343   452   238   359   217   390 0.62 -
SOLCI001590700       -            588 EOG093604HI          -            612     0.062   13.4   0.3   2   3    0.0095       1.4    8.9   0.1   306   361   422   481   402   488 0.86 -
SOLCI001590700       -            588 EOG093604HI          -            612     0.062   13.4   0.3   3   3      0.33        48    3.9   0.0   129   172   474   519   471   571 0.78 -
SOLCI002018900       -            617 EOG093604HI          -            612     0.081   13.1   0.1   1   2    0.0051      0.76    9.8   0.0   111   218   429   539   367   560 0.81 -
SOLCI002018900       -            617 EOG093604HI          -            612     0.081   13.1   0.1   2   2       3.7   5.4e+02    0.4   0.2   514   550   563   600   550   610 0.85 -
SOLCI006342600       -            498 EOG093604HI          -            612     0.085   13.0   0.1   1   2      0.31        45    4.0   0.1   235   357   149   276   121   354 0.62 -
SOLCI006342600       -            498 EOG093604HI          -            612     0.085   13.0   0.1   2   2     0.043       6.3    6.8   0.0    29    87   356   418   343   426 0.82 -
#
# Program:         hmmsearch
# Version:         3.1b2 (February 2015)
# Pipeline mode:   SEARCH
# Query file:      /home/pgsb/tetiana.nosenko/lineages/embryophyta_odb9//hmms/EOG093604HI.hmm
# Target file:     /nfs/pgsb/data/S_chilense/Schilense_genome/Solanum_chilense_v3.3_protein.fa
# Option settings: hmmsearch -o ./tmp/temp_Schil_BUSCO_prot_1362887668 --domtblout /home/ibis/tetiana.nosenko/Documents/S_chilense/11_S_chilense_genome/Schilense_genome_sequence/BUSCO_assessment/run_Schil_BUSCO_prot/hmmer_output/EOG093604HI.out.1 --cpu 1 /home/pgsb/tetiana.nosenko/lineages/embryophyta_odb9//hmms/EOG093604HI.hmm /nfs/pgsb/data/S_chilense/Schilense_genome/Solanum_chilense_v3.3_protein.fa 
# Current dir:     /home/ibis/tetiana.nosenko/Documents/S_chilense/11_S_chilense_genome/Schilense_genome_sequence/BUSCO_assessment
# Date:            Wed Mar  8 09:19:43 2017
# [ok]
```
