## Supplementary material for "The *de novo* reference genome and transcriptome assemblies of the wild tomato species *Solanum chilense*": EOG093604HK.out.1

```
#                                                                            --- full sequence --- -------------- this domain -------------   hmm coord   ali coord   env coord
# target name        accession   tlen query name           accession   qlen   E-value  score  bias   #  of  c-Evalue  i-Evalue  score  bias  from    to  from    to  from    to  acc description of target
#------------------- ---------- ----- -------------------- ---------- ----- --------- ------ ----- --- --- --------- --------- ------ ----- ----- ----- ----- ----- ----- ----- ---- ---------------------
SOLCI006476700       -           1035 EOG093604HK          -            530         0 1020.3  24.1   1   6   3.1e-31   4.3e-29  103.1   3.2   126   298   164   336   111   337 0.87 -
SOLCI006476700       -           1035 EOG093604HK          -            530         0 1020.3  24.1   2   6   3.4e-65   4.7e-63  215.2   2.1   156   395   299   538   293   542 0.98 -
SOLCI006476700       -           1035 EOG093604HK          -            530         0 1020.3  24.1   3   6   9.2e-42   1.3e-39  137.9   0.0   238   423   451   636   450   636 0.99 -
SOLCI006476700       -           1035 EOG093604HK          -            530         0 1020.3  24.1   4   6     2e-67   2.7e-65  222.6   0.0   128   407   516   795   515   797 0.99 -
SOLCI006476700       -           1035 EOG093604HK          -            530         0 1020.3  24.1   5   6   9.3e-79   1.3e-76  260.0   0.2   162   469   620   934   617   935 0.97 -
SOLCI006476700       -           1035 EOG093604HK          -            530         0 1020.3  24.1   6   6   4.9e-41   6.8e-39  135.5   0.2    65   283   762   984   762  1001 0.93 -
SOLCI007314000       -            759 EOG093604HK          -            530  5.4e-253  842.0  11.6   1   1  4.7e-255  6.5e-253  841.7  11.6     1   530   173   742   173   742 0.95 -
SOLCI003872100       -            916 EOG093604HK          -            530  1.1e-202  676.0  26.7   1   4   3.6e-64     5e-62  211.8   9.0    92   409   148   459   113   460 0.64 -
SOLCI003872100       -            916 EOG093604HK          -            530  1.1e-202  676.0  26.7   2   4     6e-67   8.3e-65  221.0   0.7   183   423   303   543   302   544 0.99 -
SOLCI003872100       -            916 EOG093604HK          -            530  1.1e-202  676.0  26.7   3   4   8.5e-62   1.2e-59  204.0   0.3   125   390   455   720   454   728 0.98 -
SOLCI003872100       -            916 EOG093604HK          -            530  1.1e-202  676.0  26.7   4   4   3.2e-23   4.4e-21   76.7   0.1   212   387   736   911   727   915 0.64 -
SOLCI003829900       -           1169 EOG093604HK          -            530  5.2e-197  657.2  13.4   1   4   5.6e-30   7.7e-28   99.0   0.1   215   404   193   382   161   387 0.95 -
SOLCI003829900       -           1169 EOG093604HK          -            530  5.2e-197  657.2  13.4   2   4   3.1e-61   4.3e-59  202.1   0.8   127   423   350   646   349   646 0.99 -
SOLCI003829900       -           1169 EOG093604HK          -            530  5.2e-197  657.2  13.4   3   4   1.2e-60   1.7e-58  200.2   0.4    64   423   631   998   629   998 0.95 -
SOLCI003829900       -           1169 EOG093604HK          -            530  5.2e-197  657.2  13.4   4   4   1.5e-57   2.1e-55  190.0   0.1   127   415   877  1165   874  1167 0.83 -
SOLCI007328400       -           1121 EOG093604HK          -            530  7.8e-178  594.0  23.6   1   5   1.4e-05     0.002   18.4   0.0    62   122   144   202   131   211 0.86 -
SOLCI007328400       -           1121 EOG093604HK          -            530  7.8e-178  594.0  23.6   2   5   2.9e-53     4e-51  175.8   1.8    64   260   214   416   200   417 0.92 -
SOLCI007328400       -           1121 EOG093604HK          -            530  7.8e-178  594.0  23.6   3   5   7.7e-59   1.1e-56  194.2   0.2   149   404   375   630   374   633 0.99 -
SOLCI007328400       -           1121 EOG093604HK          -            530  7.8e-178  594.0  23.6   4   5   8.2e-37   1.1e-34  121.6   0.2   125   387   631   894   628   896 0.95 -
SOLCI007328400       -           1121 EOG093604HK          -            530  7.8e-178  594.0  23.6   5   5   6.2e-40   8.5e-38  131.9   2.4   128   384   845  1101   843  1118 0.95 -
SOLCI003803600       -           1035 EOG093604HK          -            530  1.6e-171  573.1  33.8   1   7   6.1e-12   8.4e-10   39.5   0.0   134   226    59   151    54   155 0.93 -
SOLCI003803600       -           1035 EOG093604HK          -            530  1.6e-171  573.1  33.8   2   7   1.3e-13   1.8e-11   45.0   0.6   128   223   153   250   150   252 0.84 -
SOLCI003803600       -           1035 EOG093604HK          -            530  1.6e-171  573.1  33.8   3   7   2.1e-11   2.8e-09   37.7   0.1    69   120   230   281   220   296 0.86 -
SOLCI003803600       -           1035 EOG093604HK          -            530  1.6e-171  573.1  33.8   4   7   2.5e-54   3.4e-52  179.4   0.8   196   422   323   549   318   550 0.99 -
SOLCI003803600       -           1035 EOG093604HK          -            530  1.6e-171  573.1  33.8   5   7   1.4e-62   1.9e-60  206.6   6.2    78   406   479   812   479   814 0.96 -
SOLCI003803600       -           1035 EOG093604HK          -            530  1.6e-171  573.1  33.8   6   7   3.7e-38   5.1e-36  126.0   0.7    90   285   770   971   767   985 0.81 -
SOLCI003803600       -           1035 EOG093604HK          -            530  1.6e-171  573.1  33.8   7   7      0.15        21    5.2   0.0   358   391   986  1019   978  1027 0.72 -
SOLCI006753400       -            911 EOG093604HK          -            530  2.6e-170  569.2  26.5   1   5   1.6e-12   2.3e-10   41.4   0.1   308   423   140   255    99   256 0.88 -
SOLCI006753400       -            911 EOG093604HK          -            530  2.6e-170  569.2  26.5   2   5   2.5e-19   3.5e-17   63.8   0.1   137   226   249   338   248   342 0.97 -
SOLCI006753400       -            911 EOG093604HK          -            530  2.6e-170  569.2  26.5   3   5   2.5e-51   3.4e-49  169.5   0.3    59   336   340   622   337   624 0.94 -
SOLCI006753400       -            911 EOG093604HK          -            530  2.6e-170  569.2  26.5   4   5   3.1e-45   4.3e-43  149.3   0.8    70   263   560   759   555   761 0.92 -
SOLCI006753400       -            911 EOG093604HK          -            530  2.6e-170  569.2  26.5   5   5   1.5e-58     2e-56  193.3   4.8    67   328   627   894   623   907 0.95 -
SOLCI001725900       -            891 EOG093604HK          -            530  7.9e-168  561.0  28.0   1   5   1.5e-26     2e-24   87.7   0.3   240   423   150   333   130   335 0.96 -
SOLCI001725900       -            891 EOG093604HK          -            530  7.9e-168  561.0  28.0   2   5   1.6e-36   2.3e-34  120.6   0.4    83   255   302   481   301   481 0.93 -
SOLCI001725900       -            891 EOG093604HK          -            530  7.9e-168  561.0  28.0   3   5   1.4e-69     2e-67  229.6   6.5   129   395   460   726   460   726 0.99 -
SOLCI001725900       -            891 EOG093604HK          -            530  7.9e-168  561.0  28.0   4   5   2.3e-28   3.1e-26   93.7   0.8   143   269   684   809   683   810 0.97 -
SOLCI001725900       -            891 EOG093604HK          -            530  7.9e-168  561.0  28.0   5   5   2.5e-23   3.5e-21   77.0   0.0   130   245   775   890   774   891 0.98 -
SOLCI000892300       -            913 EOG093604HK          -            530  7.5e-154  514.8  16.4   1   5   9.7e-35   1.3e-32  114.7   0.6   133   275   176   318   172   319 0.98 -
SOLCI000892300       -            913 EOG093604HK          -            530  7.5e-154  514.8  16.4   2   5   1.3e-30   1.8e-28  101.1   0.1   150   298   298   446   298   449 0.98 -
SOLCI000892300       -            913 EOG093604HK          -            530  7.5e-154  514.8  16.4   3   5   1.7e-38   2.3e-36  127.1   0.3   132   300   420   588   419   590 0.97 -
SOLCI000892300       -            913 EOG093604HK          -            530  7.5e-154  514.8  16.4   4   5   3.9e-39   5.4e-37  129.2   0.0    83   252   540   715   539   726 0.92 -
SOLCI000892300       -            913 EOG093604HK          -            530  7.5e-154  514.8  16.4   5   5   5.7e-26   7.9e-24   85.8   0.1   221   388   743   910   722   912 0.95 -
SOLCI004438800       -            786 EOG093604HK          -            530  2.9e-140  470.0  26.1   1   4   7.4e-20     1e-17   65.6   1.1   249   397   109   257    98   261 0.96 -
SOLCI004438800       -            786 EOG093604HK          -            530  2.9e-140  470.0  26.1   2   4   5.6e-49   7.8e-47  161.7   2.8   126   340   231   445   229   446 0.98 -
SOLCI004438800       -            786 EOG093604HK          -            530  2.9e-140  470.0  26.1   3   4   5.8e-54   7.9e-52  178.2   3.9    78   307   387   622   387   630 0.94 -
SOLCI004438800       -            786 EOG093604HK          -            530  2.9e-140  470.0  26.1   4   4   3.4e-31   4.7e-29  103.0   0.1    64   255   583   781   579   784 0.81 -
SOLCI001441700       -            839 EOG093604HK          -            530    3e-140  469.9  14.1   1   3   1.9e-42   2.6e-40  140.2   2.9   129   304   223   397   211   400 0.96 -
SOLCI001441700       -            839 EOG093604HK          -            530    3e-140  469.9  14.1   2   3   2.4e-31   3.4e-29  103.5   0.1   129   280   397   548   394   549 0.98 -
SOLCI001441700       -            839 EOG093604HK          -            530    3e-140  469.9  14.1   3   3   1.3e-72   1.8e-70  239.7   1.4    68   349   540   827   537   829 0.97 -
SOLCI002121800       -            850 EOG093604HK          -            530  5.2e-139  465.9  32.1   1   4   1.7e-32   2.4e-30  107.3   4.9   202   424   162   384   154   384 0.97 -
SOLCI002121800       -            850 EOG093604HK          -            530  5.2e-139  465.9  32.1   2   4   1.1e-27   1.5e-25   91.4   1.7   142   295   277   430   277   437 0.71 -
SOLCI002121800       -            850 EOG093604HK          -            530  5.2e-139  465.9  32.1   3   4   1.7e-10   2.4e-08   34.7   0.1    65   119   438   492   432   492 0.96 -
SOLCI002121800       -            850 EOG093604HK          -            530  5.2e-139  465.9  32.1   4   4   2.4e-82   3.3e-80  271.8   6.6   133   482   477   835   475   841 0.96 -
SOLCI004247500       -            843 EOG093604HK          -            530  1.4e-138  464.5  27.9   1   6       4.3     6e+02    0.4   0.0   372   405    89   122    72   137 0.83 -
SOLCI004247500       -            843 EOG093604HK          -            530  1.4e-138  464.5  27.9   2   6   2.6e-25   3.6e-23   83.6   3.5   134   334   150   315   132   317 0.54 -
SOLCI004247500       -            843 EOG093604HK          -            530  1.4e-138  464.5  27.9   3   6   3.4e-22   4.6e-20   73.3   0.7   159   264   280   381   278   386 0.95 -
SOLCI004247500       -            843 EOG093604HK          -            530  1.4e-138  464.5  27.9   4   6   3.9e-40   5.4e-38  132.5   0.3   195   393   382   581   378   582 0.95 -
SOLCI004247500       -            843 EOG093604HK          -            530  1.4e-138  464.5  27.9   5   6   1.2e-34   1.6e-32  114.5   0.6    70   253   497   689   489   696 0.87 -
SOLCI004247500       -            843 EOG093604HK          -            530  1.4e-138  464.5  27.9   6   6   1.7e-33   2.4e-31  110.6   0.1   225   370   693   838   685   841 0.96 -
SOLCI004565600       -            980 EOG093604HK          -            530  4.9e-138  462.6  22.1   1   4   6.8e-32   9.4e-30  105.3   0.3    94   349   145   400   122   410 0.94 -
SOLCI004565600       -            980 EOG093604HK          -            530  4.9e-138  462.6  22.1   2   4   2.9e-50     4e-48  165.9   3.4    70   306   360   608   358   614 0.91 -
SOLCI004565600       -            980 EOG093604HK          -            530  4.9e-138  462.6  22.1   3   4   1.2e-34   1.7e-32  114.4   0.6   128   266   621   759   613   759 0.97 -
SOLCI004565600       -            980 EOG093604HK          -            530  4.9e-138  462.6  22.1   4   4     5e-35   6.9e-33  115.6   0.3    73   296   735   964   735   969 0.93 -
SOLCI004667900       -            687 EOG093604HK          -            530  5.3e-135  452.6  14.4   1   3   5.5e-25   7.5e-23   82.5   0.4   268   423    75   231    61   242 0.56 -
SOLCI004667900       -            687 EOG093604HK          -            530  5.3e-135  452.6  14.4   2   3   1.2e-75   1.7e-73  249.7   4.4    63   423   180   546   178   547 0.96 -
SOLCI004667900       -            687 EOG093604HK          -            530  5.3e-135  452.6  14.4   3   3   2.5e-43   3.5e-41  143.0   0.1   205   418   468   681   464   685 0.79 -
SOLCI001270900       -           1047 EOG093604HK          -            530  4.6e-132  442.9  25.7   1   4   2.5e-35   3.5e-33  116.6   1.4   155   424    49   318    23   318 0.89 -
SOLCI001270900       -           1047 EOG093604HK          -            530  4.6e-132  442.9  25.7   2   4   6.8e-65   9.4e-63  214.2   7.3    81   419   214   552   214   557 0.96 -
SOLCI001270900       -           1047 EOG093604HK          -            530  4.6e-132  442.9  25.7   3   4   2.8e-06   0.00039   20.8   0.1   244   410   587   750   583   751 0.79 -
SOLCI001270900       -           1047 EOG093604HK          -            530  4.6e-132  442.9  25.7   4   4   3.3e-39   4.6e-37  129.4   0.2    72   334   654   919   646   924 0.83 -
SOLCI005511700       -            678 EOG093604HK          -            530  8.1e-131  438.8  17.9   1   4       8.6   1.2e+03   -0.6   0.0   282   334    44    97    41   116 0.79 -
SOLCI005511700       -            678 EOG093604HK          -            530  8.1e-131  438.8  17.9   2   4   3.7e-84   5.1e-82  277.8   8.1    69   423   127   484    82   484 0.92 -
SOLCI005511700       -            678 EOG093604HK          -            530  8.1e-131  438.8  17.9   3   4   1.5e-37     2e-35  124.0   0.3   132   266   403   537   402   545 0.97 -
SOLCI005511700       -            678 EOG093604HK          -            530  8.1e-131  438.8  17.9   4   4   5.2e-18   7.2e-16   59.5   0.1   163   270   552   659   541   675 0.92 -
SOLCI000699800       -            720 EOG093604HK          -            530  1.8e-128  431.1  14.8   1   4   2.1e-23     3e-21   77.3   0.2    70   257   108   302    99   304 0.85 -
SOLCI000699800       -            720 EOG093604HK          -            530  1.8e-128  431.1  14.8   2   4   3.1e-61   4.3e-59  202.1   1.7    86   406   160   483   158   484 0.93 -
SOLCI000699800       -            720 EOG093604HK          -            530  1.8e-128  431.1  14.8   3   4   1.6e-37   2.2e-35  123.9   0.2   126   268   483   625   479   626 0.98 -
SOLCI000699800       -            720 EOG093604HK          -            530  1.8e-128  431.1  14.8   4   4   3.2e-18   4.5e-16   60.2   0.0    95   178   621   710   617   714 0.70 -
SOLCI004587800       -            588 EOG093604HK          -            530  2.2e-128  430.8  27.0   1   4   2.2e-16   3.1e-14   54.1   1.0   142   302    44   205    38   208 0.78 -
SOLCI004587800       -            588 EOG093604HK          -            530  2.2e-128  430.8  27.0   2   4   1.8e-65   2.4e-63  216.1   3.0   120   403   163   446   162   448 0.99 -
SOLCI004587800       -            588 EOG093604HK          -            530  2.2e-128  430.8  27.0   3   4   5.7e-49   7.8e-47  161.7   2.4   225   427   303   506   302   507 0.98 -
SOLCI004587800       -            588 EOG093604HK          -            530  2.2e-128  430.8  27.0   4   4   1.6e-11   2.2e-09   38.1   0.3   309   396   492   579   492   586 0.85 -
SOLCI004535900       -            814 EOG093604HK          -            530  6.2e-126  422.7  14.7   1   2   8.8e-79   1.2e-76  260.0   2.5     2   423   105   538   104   538 0.93 -
SOLCI004535900       -            814 EOG093604HK          -            530  6.2e-126  422.7  14.7   2   2   1.2e-53   1.6e-51  177.1   4.5    64   367   488   808   488   813 0.91 -
SOLCI005484700       -            754 EOG093604HK          -            530  7.4e-125  419.2   6.7   1   4      0.33        46    4.1   0.0   369   408   133   172   119   188 0.73 -
SOLCI005484700       -            754 EOG093604HK          -            530  7.4e-125  419.2   6.7   2   4   1.7e-27   2.4e-25   90.8   0.6   127   278   220   371   211   371 0.95 -
SOLCI005484700       -            754 EOG093604HK          -            530  7.4e-125  419.2   6.7   3   4   6.6e-74   9.1e-72  244.0   0.1    69   384   296   617   296   623 0.96 -
SOLCI005484700       -            754 EOG093604HK          -            530  7.4e-125  419.2   6.7   4   4   2.1e-31   2.9e-29  103.7   0.1   128   251   606   729   605   740 0.96 -
SOLCI002282700       -            848 EOG093604HK          -            530  8.7e-125  418.9  20.3   1   3     3e-36   4.1e-34  119.7   4.6   137   397   170   428   145   439 0.91 -
SOLCI002282700       -            848 EOG093604HK          -            530  8.7e-125  418.9  20.3   2   3   1.1e-43   1.5e-41  144.2   0.8    64   268   455   665   446   666 0.95 -
SOLCI002282700       -            848 EOG093604HK          -            530  8.7e-125  418.9  20.3   3   3   2.7e-55   3.8e-53  182.5   1.2    75   305   571   807   569   813 0.94 -
SOLCI006582700       -            770 EOG093604HK          -            530  2.8e-124  417.3  13.2   1   4   1.7e-43   2.4e-41  143.6   0.2   136   367   139   373   135   373 0.95 -
SOLCI006582700       -            770 EOG093604HK          -            530  2.8e-124  417.3  13.2   2   4   1.7e-56   2.4e-54  186.5   2.0   142   408   288   554   288   557 0.54 -
SOLCI006582700       -            770 EOG093604HK          -            530  2.8e-124  417.3  13.2   3   4   8.7e-29   1.2e-26   95.1   0.2   117   259   544   685   542   692 0.96 -
SOLCI006582700       -            770 EOG093604HK          -            530  2.8e-124  417.3  13.2   4   4   5.7e-07   7.9e-05   23.1   0.0   156   214   704   762   698   767 0.82 -
SOLCI001596600       -           1475 EOG093604HK          -            530  1.7e-122  411.3  13.0   1   4   5.2e-23   7.1e-21   76.0   0.0    37   198   222   399   215   400 0.85 -
SOLCI001596600       -           1475 EOG093604HK          -            530  1.7e-122  411.3  13.0   2   4   2.5e-53   3.5e-51  176.0   3.0    79   405   344   672   343   680 0.93 -
SOLCI001596600       -           1475 EOG093604HK          -            530  1.7e-122  411.3  13.0   3   4   8.9e-18   1.2e-15   58.7   2.0   118   375   665   922   648   924 0.90 -
SOLCI001596600       -           1475 EOG093604HK          -            530  1.7e-122  411.3  13.0   4   4   8.2e-40   1.1e-37  131.4   0.0    64   338   920  1200   915  1208 0.94 -
SOLCI003320200       -            775 EOG093604HK          -            530  9.7e-120  402.3   9.4   1   3   1.9e-74   2.6e-72  245.8   2.3    71   423    89   447    61   448 0.97 -
SOLCI003320200       -            775 EOG093604HK          -            530  9.7e-120  402.3   9.4   2   3     9e-48   1.2e-45  157.7   0.2    64   335   397   686   394   694 0.89 -
SOLCI003320200       -            775 EOG093604HK          -            530  9.7e-120  402.3   9.4   3   3   8.9e-06    0.0012   19.1   0.0   219   308   675   765   674   769 0.91 -
SOLCI004840300       -            619 EOG093604HK          -            530  1.5e-119  401.7   6.3   1   3   5.3e-51   7.3e-49  168.4   0.5    45   266   127   360   122   361 0.90 -
SOLCI004840300       -            619 EOG093604HK          -            530  1.5e-119  401.7   6.3   2   3   6.3e-70   8.7e-68  230.8   0.3   156   424   285   553   284   557 0.99 -
SOLCI004840300       -            619 EOG093604HK          -            530  1.5e-119  401.7   6.3   3   3     3e-06   0.00041   20.7   0.0   142   232   551   606   551   617 0.40 -
SOLCI000725500       -            763 EOG093604HK          -            530  4.7e-119  400.0  29.1   1   3   8.9e-65   1.2e-62  213.8  11.9    64   424    37   404     9   409 0.94 -
SOLCI000725500       -            763 EOG093604HK          -            530  4.7e-119  400.0  29.1   2   3   7.7e-48   1.1e-45  157.9   1.8   128   333   388   593   386   599 0.98 -
SOLCI000725500       -            763 EOG093604HK          -            530  4.7e-119  400.0  29.1   3   3   5.7e-17   7.8e-15   56.1   1.0    55   169   590   710   587   720 0.85 -
SOLCI002228800       -            752 EOG093604HK          -            530  1.1e-118  398.8  18.8   1   4     1e-31   1.4e-29  104.8   1.0    66   255   185   381   174   381 0.92 -
SOLCI002228800       -            752 EOG093604HK          -            530  1.1e-118  398.8  18.8   2   4   7.5e-42     1e-39  138.2   0.1   126   267   357   498   355   499 0.98 -
SOLCI002228800       -            752 EOG093604HK          -            530  1.1e-118  398.8  18.8   3   4   1.1e-38   1.6e-36  127.7   1.3   142   300   478   636   478   637 0.99 -
SOLCI002228800       -            752 EOG093604HK          -            530  1.1e-118  398.8  18.8   4   4   1.9e-19   2.6e-17   64.3   0.3   252   371   623   742   620   747 0.82 -
SOLCI002312000       -            829 EOG093604HK          -            530  2.1e-118  397.9  18.4   1   5    0.0017      0.24   11.6   0.0   149   189    80   120    73   133 0.76 -
SOLCI002312000       -            829 EOG093604HK          -            530  2.1e-118  397.9  18.4   2   5   3.5e-28   4.9e-26   93.1   0.3   157   338   146   327   134   328 0.95 -
SOLCI002312000       -            829 EOG093604HK          -            530  2.1e-118  397.9  18.4   3   5   2.3e-31   3.1e-29  103.6   0.7   129   258   328   457   326   458 0.98 -
SOLCI002312000       -            829 EOG093604HK          -            530  2.1e-118  397.9  18.4   4   5   1.2e-44   1.6e-42  147.4   0.8   125   389   429   689   427   697 0.95 -
SOLCI002312000       -            829 EOG093604HK          -            530  2.1e-118  397.9  18.4   5   5   1.4e-23   1.9e-21   77.9   0.0   188   287   713   812   708   823 0.96 -
SOLCI004215000       -            767 EOG093604HK          -            530  1.1e-117  395.4  21.2   1   5   1.1e-05    0.0016   18.8   0.5   127   201   140   217   133   218 0.73 -
SOLCI004215000       -            767 EOG093604HK          -            530  1.1e-117  395.4  21.2   2   5   1.8e-47   2.5e-45  156.7   1.7    65   217   215   373   213   373 0.94 -
SOLCI004215000       -            767 EOG093604HK          -            530  1.1e-117  395.4  21.2   3   5   1.6e-28   2.2e-26   94.2   0.0   128   230   354   456   353   459 0.97 -
SOLCI004215000       -            767 EOG093604HK          -            530  1.1e-117  395.4  21.2   4   5   5.4e-38   7.4e-36  125.5   0.3   123   293   454   623   452   625 0.94 -
SOLCI004215000       -            767 EOG093604HK          -            530  1.1e-117  395.4  21.2   5   5   3.8e-14   5.2e-12   46.8   0.7   242   375   623   756   614   765 0.86 -
SOLCI003908300       -            617 EOG093604HK          -            530  2.2e-117  394.5  20.5   1   3   3.2e-13   4.5e-11   43.7   0.3   143   265    66   188    57   190 0.94 -
SOLCI003908300       -            617 EOG093604HK          -            530  2.2e-117  394.5  20.5   2   3   1.3e-66   1.8e-64  219.9   6.9   120   414   184   478   181   481 0.98 -
SOLCI003908300       -            617 EOG093604HK          -            530  2.2e-117  394.5  20.5   3   3   2.6e-47   3.6e-45  156.2   0.8   128   386   332   590   331   595 0.99 -
SOLCI001873300       -            909 EOG093604HK          -            530  5.8e-117  393.1   1.9   1   5      0.48        67    3.5   0.0   272   305   207   240   180   247 0.59 -
SOLCI001873300       -            909 EOG093604HK          -            530  5.8e-117  393.1   1.9   2   5   1.1e-07   1.5e-05   25.4   0.0   171   266   211   306   194   306 0.92 -
SOLCI001873300       -            909 EOG093604HK          -            530  5.8e-117  393.1   1.9   3   5   1.2e-36   1.7e-34  121.0   0.0    72   269   246   449   243   452 0.94 -
SOLCI001873300       -            909 EOG093604HK          -            530  5.8e-117  393.1   1.9   4   5   1.6e-28   2.2e-26   94.2   0.1    79   270   393   590   392   593 0.93 -
SOLCI001873300       -            909 EOG093604HK          -            530  5.8e-117  393.1   1.9   5   5   5.5e-53   7.5e-51  174.9   0.2   153   412   578   836   575   873 0.93 -
SOLCI004221400       -            762 EOG093604HK          -            530  9.6e-116  389.1  11.9   1   3   1.5e-41     2e-39  137.2   2.8    77   332   104   366    92   370 0.87 -
SOLCI004221400       -            762 EOG093604HK          -            530  9.6e-116  389.1  11.9   2   3   2.8e-38   3.8e-36  126.4   1.5   127   270   371   514   367   514 0.99 -
SOLCI004221400       -            762 EOG093604HK          -            530  9.6e-116  389.1  11.9   3   3   7.2e-40     1e-37  131.6   0.0   226   460   505   746   504   753 0.93 -
SOLCI002498400       -            654 EOG093604HK          -            530  2.2e-113  381.3  24.2   1   4     2e-33   2.8e-31  110.4   8.8   159   395    93   331    68   333 0.94 -
SOLCI002498400       -            654 EOG093604HK          -            530  2.2e-113  381.3  24.2   2   4   9.9e-34   1.4e-31  111.4   0.3   358   506   259   418   256   419 0.93 -
SOLCI002498400       -            654 EOG093604HK          -            530  2.2e-113  381.3  24.2   3   4   1.4e-39   1.9e-37  130.7   1.8   167   321   418   574   416   577 0.87 -
SOLCI002498400       -            654 EOG093604HK          -            530  2.2e-113  381.3  24.2   4   4   1.1e-18   1.6e-16   61.7   0.0   201   277   575   651   572   653 0.96 -
SOLCI001309600       -            980 EOG093604HK          -            530  4.5e-113  380.3  13.7   1   3     9e-49   1.2e-46  161.0   1.9    65   406    94   442    77   450 0.95 -
SOLCI001309600       -            980 EOG093604HK          -            530  4.5e-113  380.3  13.7   2   3   1.3e-39   1.8e-37  130.8   3.2   132   389   483   740   482   747 0.76 -
SOLCI001309600       -            980 EOG093604HK          -            530  4.5e-113  380.3  13.7   3   3   8.4e-30   1.2e-27   98.4   0.0   220   423   711   925   708   944 0.88 -
SOLCI004945500       -            663 EOG093604HK          -            530  3.8e-112  377.2  13.8   1   3   4.8e-27   6.7e-25   89.3   1.2    53   220    66   237    39   241 0.85 -
SOLCI004945500       -            663 EOG093604HK          -            530  3.8e-112  377.2  13.8   2   3   6.8e-32   9.4e-30  105.3   0.1   125   270   242   387   238   387 0.98 -
SOLCI004945500       -            663 EOG093604HK          -            530  3.8e-112  377.2  13.8   3   3   1.2e-60   1.7e-58  200.2   3.5   145   421   367   643   366   649 0.98 -
SOLCI003978800       -            716 EOG093604HK          -            530  6.5e-112  376.4  24.2   1   3   4.4e-15     6e-13   49.8   2.5   137   256   163   282   155   289 0.94 -
SOLCI003978800       -            716 EOG093604HK          -            530  6.5e-112  376.4  24.2   2   3   3.3e-52   4.5e-50  172.4   3.0   134   348   265   480   260   481 0.96 -
SOLCI003978800       -            716 EOG093604HK          -            530  6.5e-112  376.4  24.2   3   3   2.2e-55   3.1e-53  182.8   3.4   133   408   405   677   405   702 0.96 -
SOLCI006155700       -            798 EOG093604HK          -            530  6.1e-110  369.9   4.8   1   3   9.2e-12   1.3e-09   38.9   0.0   165   283    57   175    51   176 0.93 -
SOLCI006155700       -            798 EOG093604HK          -            530  6.1e-110  369.9   4.8   2   3   2.4e-61   3.4e-59  202.5   1.5   127   406   159   438   159   443 0.99 -
SOLCI006155700       -            798 EOG093604HK          -            530  6.1e-110  369.9   4.8   3   3   1.6e-41   2.2e-39  137.1   3.4    96   370   460   739   440   747 0.93 -
SOLCI004643200       -            761 EOG093604HK          -            530  2.6e-109  367.9  15.8   1   2   9.1e-41   1.3e-38  134.6   1.5   137   404   161   440   138   442 0.91 -
SOLCI004643200       -            761 EOG093604HK          -            530  2.6e-109  367.9  15.8   2   2   6.2e-75   8.6e-73  247.3   6.9    99   411   409   728   404   739 0.96 -
SOLCI002510100       -            737 EOG093604HK          -            530  6.8e-108  363.2  14.5   1   4     1e-29   1.4e-27   98.2   3.3    61   269    75   290    75   291 0.80 -
SOLCI002510100       -            737 EOG093604HK          -            530  6.8e-108  363.2  14.5   2   4   2.7e-32   3.8e-30  106.6   0.1   128   264   289   425   288   430 0.98 -
SOLCI002510100       -            737 EOG093604HK          -            530  6.8e-108  363.2  14.5   3   4   1.8e-25   2.4e-23   84.1   0.1    98   229   430   567   426   569 0.91 -
SOLCI002510100       -            737 EOG093604HK          -            530  6.8e-108  363.2  14.5   4   4   2.7e-23   3.7e-21   77.0   0.0   126   260   569   703   567   715 0.95 -
SOLCI000152500       -            717 EOG093604HK          -            530    1e-107  362.6   8.5   1   3      0.14        19    5.3   0.0    88   157   123   199   111   200 0.69 -
SOLCI000152500       -            717 EOG093604HK          -            530    1e-107  362.6   8.5   2   3   2.5e-67   3.4e-65  222.3   3.0   118   406   196   485   189   485 0.96 -
SOLCI000152500       -            717 EOG093604HK          -            530    1e-107  362.6   8.5   3   3   4.5e-46   6.2e-44  152.1   0.3   155   367   444   659   443   713 0.86 -
SOLCI003635200       -            819 EOG093604HK          -            530  7.7e-106  356.4  10.5   1   5   1.8e-11   2.5e-09   37.9   0.0   277   390   143   259   122   266 0.79 -
SOLCI003635200       -            819 EOG093604HK          -            530  7.7e-106  356.4  10.5   2   5   7.3e-39     1e-36  128.3   0.3    65   243   243   428   243   429 0.93 -
SOLCI003635200       -            819 EOG093604HK          -            530  7.7e-106  356.4  10.5   3   5   9.1e-33   1.3e-30  108.2   0.0   127   339   417   629   415   631 0.95 -
SOLCI003635200       -            819 EOG093604HK          -            530  7.7e-106  356.4  10.5   4   5     0.018       2.4    8.3   0.0    83   125   612   654   603   655 0.80 -
SOLCI003635200       -            819 EOG093604HK          -            530  7.7e-106  356.4  10.5   5   5   5.2e-32   7.2e-30  105.7   1.8    65   227   629   797   627   806 0.92 -
SOLCI003343300       -            526 EOG093604HK          -            530  1.3e-105  355.6  21.1   1   3   1.8e-15   2.4e-13   51.1   0.2   185   299    24   139    18   142 0.93 -
SOLCI003343300       -            526 EOG093604HK          -            530  1.3e-105  355.6  21.1   2   3   3.9e-37   5.3e-35  122.6   1.4   120   270   100   251    98   252 0.97 -
SOLCI003343300       -            526 EOG093604HK          -            530  1.3e-105  355.6  21.1   3   3   1.6e-62   2.2e-60  206.4   7.3   188   474   204   498   201   505 0.95 -
SOLCI001037900       -            594 EOG093604HK          -            530  1.7e-103  348.7  16.8   1   2   1.1e-21   1.5e-19   71.6   0.4   144   299    52   208    47   212 0.95 -
SOLCI001037900       -            594 EOG093604HK          -            530  1.7e-103  348.7  16.8   2   2   4.1e-84   5.7e-82  277.6  10.6    65   411   213   565   209   575 0.96 -
SOLCI002894100       -            860 EOG093604HK          -            530  2.3e-102  344.9   8.0   1   4   3.2e-19   4.4e-17   63.5   0.0    61   210    94   251    74   259 0.76 -
SOLCI002894100       -            860 EOG093604HK          -            530  2.3e-102  344.9   8.0   2   4   5.3e-38   7.4e-36  125.5   1.3    84   299   259   480   251   483 0.93 -
SOLCI002894100       -            860 EOG093604HK          -            530  2.3e-102  344.9   8.0   3   4   3.4e-35   4.6e-33  116.2   0.2   112   371   357   622   355   636 0.94 -
SOLCI002894100       -            860 EOG093604HK          -            530  2.3e-102  344.9   8.0   4   4   3.2e-20   4.3e-18   66.8   0.0   155   374   476   696   475   708 0.69 -
SOLCI004716200       -            932 EOG093604HK          -            530    5e-101  340.5   4.4   1   2   7.5e-60     1e-57  197.6   1.5    68   422   293   653   282   655 0.96 -
SOLCI004716200       -            932 EOG093604HK          -            530    5e-101  340.5   4.4   2   2   7.3e-41     1e-38  134.9   0.1   147   325   658   836   652   858 0.93 -
SOLCI002498300       -            514 EOG093604HK          -            530  7.2e-101  340.0  10.2   1   2   3.1e-49   4.3e-47  162.5   2.5   151   424     5   275     1   275 0.98 -
SOLCI002498300       -            514 EOG093604HK          -            530  7.2e-101  340.0  10.2   2   2   1.2e-57   1.6e-55  190.3   1.0    73   277   268   478   268   488 0.94 -
SOLCI007117300       -            561 EOG093604HK          -            530     3e-99  334.7   3.8   1   3      0.23        32    4.6   0.0   219   271    22    74     7    92 0.62 -
SOLCI007117300       -            561 EOG093604HK          -            530     3e-99  334.7   3.8   2   3   2.4e-24   3.3e-22   80.4   0.0   238   391    95   247    76   251 0.73 -
SOLCI007117300       -            561 EOG093604HK          -            530     3e-99  334.7   3.8   3   3   1.6e-79   2.3e-77  262.5   1.8    81   412   211   548   211   554 0.97 -
SOLCI007287600       -            842 EOG093604HK          -            530     4e-99  334.2   9.6   1   4   5.1e-09     7e-07   29.8   0.1   129   209   228   309   214   312 0.74 -
SOLCI007287600       -            842 EOG093604HK          -            530     4e-99  334.2   9.6   2   4   5.9e-30   8.1e-28   98.9   0.1    68   200   302   440   300   441 0.92 -
SOLCI007287600       -            842 EOG093604HK          -            530     4e-99  334.2   9.6   3   4   1.5e-34     2e-32  114.1   0.2    64   302   438   682   437   683 0.88 -
SOLCI007287600       -            842 EOG093604HK          -            530     4e-99  334.2   9.6   4   4   6.4e-34   8.9e-32  112.0   0.4    70   224   654   814   654   822 0.91 -
SOLCI004441000       -            833 EOG093604HK          -            530   1.7e-98  332.2  11.8   1   3   3.1e-21   4.2e-19   70.2   0.3   136   265   275   404   252   407 0.90 -
SOLCI004441000       -            833 EOG093604HK          -            530   1.7e-98  332.2  11.8   2   3   6.4e-59   8.8e-57  194.5   0.3   119   396   399   676   398   676 0.98 -
SOLCI004441000       -            833 EOG093604HK          -            530   1.7e-98  332.2  11.8   3   3   1.3e-27   1.7e-25   91.2   1.2   127   338   617   826   613   831 0.96 -
SOLCI004586900       -            590 EOG093604HK          -            530   7.9e-98  330.0  15.8   1   3     1e-15   1.4e-13   51.9   0.3   144   274    48   179    43   180 0.95 -
SOLCI004586900       -            590 EOG093604HK          -            530   7.9e-98  330.0  15.8   2   3   1.5e-71     2e-69  236.2   6.0   126   424   171   469   166   469 0.99 -
SOLCI004586900       -            590 EOG093604HK          -            530   7.9e-98  330.0  15.8   3   3   9.6e-20   1.3e-17   65.2   0.5    67   175   456   570   449   581 0.68 -
SOLCI002522700       -           1014 EOG093604HK          -            530   1.2e-97  329.4  13.6   1   4   1.1e-12   1.5e-10   41.9   0.0   123   225   166   272   158   282 0.86 -
SOLCI002522700       -           1014 EOG093604HK          -            530   1.2e-97  329.4  13.6   2   4   2.6e-59   3.5e-57  195.8   2.4    66   423   328   691   311   692 0.92 -
SOLCI002522700       -           1014 EOG093604HK          -            530   1.2e-97  329.4  13.6   3   4   9.5e-17   1.3e-14   55.3   1.7    73   215   685   832   684   848 0.87 -
SOLCI002522700       -           1014 EOG093604HK          -            530   1.2e-97  329.4  13.6   4   4   3.3e-13   4.5e-11   43.7   0.0   132   227   887   982   883   993 0.94 -
SOLCI002768000       -            618 EOG093604HK          -            530   1.5e-97  329.1  11.2   1   2   3.6e-18     5e-16   60.0   0.6   167   282   141   256   116   258 0.92 -
SOLCI002768000       -            618 EOG093604HK          -            530   1.5e-97  329.1  11.2   2   2   1.3e-82   1.8e-80  272.7   4.5    78   421   256   605   255   608 0.97 -
SOLCI004169300       -            609 EOG093604HK          -            530   2.2e-97  328.5   8.5   1   2     1e-31   1.4e-29  104.7   3.3   229   421     3   195     1   199 0.67 -
SOLCI004169300       -            609 EOG093604HK          -            530   2.2e-97  328.5   8.5   2   2   2.4e-70   3.3e-68  232.2   0.4   133   474   187   543   187   573 0.94 -
SOLCI002498500       -            605 EOG093604HK          -            530     1e-95  323.0  12.5   1   3   7.2e-27   9.9e-25   88.7   6.2   133   315   140   322   114   324 0.84 -
SOLCI002498500       -            605 EOG093604HK          -            530     1e-95  323.0  12.5   2   3   3.8e-38   5.2e-36  126.0   0.2   204   375   316   487   314   488 0.99 -
SOLCI002498500       -            605 EOG093604HK          -            530     1e-95  323.0  12.5   3   3   1.6e-38   2.2e-36  127.2   0.0   155   278   477   600   475   605 0.98 -
SOLCI002323100       -            664 EOG093604HK          -            530   1.2e-95  322.7  28.4   1   4   8.4e-16   1.2e-13   52.2   0.2   267   421    47   207    32   209 0.89 -
SOLCI002323100       -            664 EOG093604HK          -            530   1.2e-95  322.7  28.4   2   4   6.5e-23   8.9e-21   75.7   0.2    68   230   198   366   192   369 0.92 -
SOLCI002323100       -            664 EOG093604HK          -            530   1.2e-95  322.7  28.4   3   4   3.2e-33   4.3e-31  109.7   7.6    69   261   304   502   301   505 0.91 -
SOLCI002323100       -            664 EOG093604HK          -            530   1.2e-95  322.7  28.4   4   4     6e-37   8.2e-35  122.0   3.0   156   334   467   654   465   664 0.92 -
SOLCI002010100       -           1097 EOG093604HK          -            530   9.5e-94  316.5  19.7   1   3   1.5e-43   2.1e-41  143.8  12.5   133   476   256   608   250   610 0.93 -
SOLCI002010100       -           1097 EOG093604HK          -            530   9.5e-94  316.5  19.7   2   3     1e-47   1.4e-45  157.5   0.2   133   423   746  1037   740  1037 0.97 -
SOLCI002010100       -           1097 EOG093604HK          -            530   9.5e-94  316.5  19.7   3   3   2.8e-09   3.9e-07   30.7   0.0   188   261  1012  1085  1012  1092 0.95 -
SOLCI000806300       -            588 EOG093604HK          -            530   5.2e-93  314.1  15.7   1   3   7.9e-13   1.1e-10   42.4   0.1   169   263   130   224   110   230 0.87 -
SOLCI000806300       -            588 EOG093604HK          -            530   5.2e-93  314.1  15.7   2   3   1.4e-54     2e-52  180.1   4.5   128   358   229   457   224   462 0.97 -
SOLCI000806300       -            588 EOG093604HK          -            530   5.2e-93  314.1  15.7   3   3   1.3e-34   1.8e-32  114.3   1.0   123   317   362   556   361   565 0.91 -
SOLCI006204600       -            575 EOG093604HK          -            530   1.1e-92  313.0   5.6   1   2   6.7e-36   9.2e-34  118.6   1.0   209   402    65   258    47   263 0.68 -
SOLCI006204600       -            575 EOG093604HK          -            530   1.1e-92  313.0   5.6   2   2   1.6e-59   2.2e-57  196.5   0.2   127   397   263   534   259   557 0.94 -
SOLCI004840200       -            511 EOG093604HK          -            530   3.6e-92  311.3   9.4   1   3   2.5e-29   3.4e-27   96.9   0.3   133   345    11   223     5   224 0.88 -
SOLCI004840200       -            511 EOG093604HK          -            530   3.6e-92  311.3   9.4   2   3   4.5e-23   6.2e-21   76.2   0.8   133   229   221   318   207   322 0.91 -
SOLCI004840200       -            511 EOG093604HK          -            530   3.6e-92  311.3   9.4   3   3   2.9e-44     4e-42  146.2   0.3   124   315   317   508   313   510 0.97 -
SOLCI004234600       -            611 EOG093604HK          -            530   8.3e-92  310.1  11.2   1   3   3.8e-10   5.2e-08   33.5   0.8   138   268   140   273   136   275 0.86 -
SOLCI004234600       -            611 EOG093604HK          -            530   8.3e-92  310.1  11.2   2   3   7.8e-72   1.1e-69  237.1   2.1   127   395   272   540   269   542 0.99 -
SOLCI004234600       -            611 EOG093604HK          -            530   8.3e-92  310.1  11.2   3   3   2.6e-18   3.6e-16   60.5   0.0    64   147   518   604   517   611 0.91 -
SOLCI004372400       -            657 EOG093604HK          -            530   2.9e-91  308.3   6.8   1   3   1.2e-31   1.6e-29  104.5   0.4   215   418   148   353   122   356 0.76 -
SOLCI004372400       -            657 EOG093604HK          -            530   2.9e-91  308.3   6.8   2   3   7.5e-30     1e-27   98.6   0.1   127   338   272   480   269   482 0.93 -
SOLCI004372400       -            657 EOG093604HK          -            530   2.9e-91  308.3   6.8   3   3   1.1e-37   1.6e-35  124.4   0.1    65   207   481   629   478   636 0.93 -
SOLCI006109700       -            605 EOG093604HK          -            530   3.5e-91  308.0  16.8   1   4    0.0082       1.1    9.3   0.1   243   334   122   215   117   221 0.85 -
SOLCI006109700       -            605 EOG093604HK          -            530   3.5e-91  308.0  16.8   2   4   1.7e-16   2.3e-14   54.5   0.4    67   117   222   272   219   278 0.93 -
SOLCI006109700       -            605 EOG093604HK          -            530   3.5e-91  308.0  16.8   3   4   2.4e-46   3.3e-44  153.0   1.9   132   332   258   461   258   461 0.98 -
SOLCI006109700       -            605 EOG093604HK          -            530   3.5e-91  308.0  16.8   4   4   3.2e-38   4.4e-36  126.2   1.5   102   276   400   580   399   589 0.67 -
SOLCI006449600       -            852 EOG093604HK          -            530   1.1e-90  306.4  20.3   1   4     2e-11   2.7e-09   37.8   0.1   125   227     4   106     1   106 0.97 -
SOLCI006449600       -            852 EOG093604HK          -            530   1.1e-90  306.4  20.3   2   4   1.5e-31   2.1e-29  104.2   7.8   138   411    87   360    85   409 0.76 -
SOLCI006449600       -            852 EOG093604HK          -            530   1.1e-90  306.4  20.3   3   4   1.3e-25   1.8e-23   84.6   0.2    73   278   429   639   406   639 0.91 -
SOLCI006449600       -            852 EOG093604HK          -            530   1.1e-90  306.4  20.3   4   4   4.2e-34   5.8e-32  112.6   0.0    68   333   563   833   558   838 0.93 -
SOLCI005377500       -           1237 EOG093604HK          -            530   2.2e-90  305.4   6.7   1   5   3.5e-05    0.0048   17.2   0.0   247   336   161   251   153   258 0.78 -
SOLCI005377500       -           1237 EOG093604HK          -            530   2.2e-90  305.4   6.7   2   5   1.1e-28   1.5e-26   94.8   0.2    70   267   262   462   254   469 0.95 -
SOLCI005377500       -           1237 EOG093604HK          -            530   2.2e-90  305.4   6.7   3   5     1e-07   1.4e-05   25.6   0.1   244   406   507   667   501   700 0.85 -
SOLCI005377500       -           1237 EOG093604HK          -            530   2.2e-90  305.4   6.7   4   5     3e-27   4.2e-25   90.0   0.0   155   422   731   998   718   999 0.97 -
SOLCI005377500       -           1237 EOG093604HK          -            530   2.2e-90  305.4   6.7   5   5   3.1e-22   4.3e-20   73.4   0.0   182   386  1003  1207   999  1219 0.65 -
SOLCI006090100       -            680 EOG093604HK          -            530   3.9e-89  301.3   3.8   1   3   8.2e-26   1.1e-23   85.2   0.0   208   407    53   256    36   259 0.91 -
SOLCI006090100       -            680 EOG093604HK          -            530   3.9e-89  301.3   3.8   2   3   8.1e-21   1.1e-18   68.8   1.6   160   368   259   432   251   438 0.61 -
SOLCI006090100       -            680 EOG093604HK          -            530   3.9e-89  301.3   3.8   3   3   1.5e-44   2.1e-42  147.1   0.5   153   382   427   658   422   669 0.94 -
SOLCI003885900       -            709 EOG093604HK          -            530   6.4e-89  300.6   3.4   1   2   1.8e-38   2.5e-36  127.0   0.3   120   413   166   462   158   463 0.92 -
SOLCI003885900       -            709 EOG093604HK          -            530   6.4e-89  300.6   3.4   2   2   5.7e-53   7.8e-51  174.9   0.2   133   377   462   706   457   709 0.98 -
SOLCI002689000       -            518 EOG093604HK          -            530   5.5e-88  297.5  13.4   1   3   5.2e-33   7.2e-31  109.0   0.2   124   280    34   190     2   191 0.93 -
SOLCI002689000       -            518 EOG093604HK          -            530   5.5e-88  297.5  13.4   2   3   6.4e-43   8.9e-41  141.7   0.9   135   333   150   348   150   350 0.99 -
SOLCI002689000       -            518 EOG093604HK          -            530   5.5e-88  297.5  13.4   3   3   2.8e-21   3.9e-19   70.3   1.1   129   271   319   462   319   491 0.92 -
SOLCI004689400       -            966 EOG093604HK          -            530   1.4e-87  296.2  18.9   1   3   6.4e-12   8.8e-10   39.4   0.0   287   403   271   388   240   399 0.81 -
SOLCI004689400       -            966 EOG093604HK          -            530   1.4e-87  296.2  18.9   2   3   1.3e-41   1.7e-39  137.4   2.6    67   338   420   695   416   699 0.93 -
SOLCI004689400       -            966 EOG093604HK          -            530   1.4e-87  296.2  18.9   3   3     3e-43   4.1e-41  142.8   6.9    66   377   627   943   624   954 0.91 -
SOLCI005641500       -            381 EOG093604HK          -            530   6.2e-87  294.0   7.1   1   2   6.7e-11   9.3e-09   36.0   0.0   138   184     2    48     1    49 0.55 -
SOLCI005641500       -            381 EOG093604HK          -            530   6.2e-87  294.0   7.1   2   2     4e-80   5.4e-78  264.5   4.8    74   409    37   378    37   379 0.96 -
SOLCI005396300       -            601 EOG093604HK          -            530   3.5e-86  291.5   3.3   1   2   3.5e-28   4.8e-26   93.1   0.0   170   352   159   341   135   343 0.71 -
SOLCI005396300       -            601 EOG093604HK          -            530   3.5e-86  291.5   3.3   2   2   1.1e-62   1.5e-60  206.9   1.2   126   424   290   588   288   597 0.99 -
SOLCI003620000       -            743 EOG093604HK          -            530   2.9e-85  288.5   2.3   1   4   4.6e-25   6.3e-23   82.8   0.0    65   367    38   331    14   334 0.91 -
SOLCI003620000       -            743 EOG093604HK          -            530   2.9e-85  288.5   2.3   2   4   2.7e-29   3.7e-27   96.7   0.0   128   414   201   475   193   478 0.95 -
SOLCI003620000       -            743 EOG093604HK          -            530   2.9e-85  288.5   2.3   3   4   6.2e-24   8.5e-22   79.1   0.1   133   367   307   534   301   534 0.94 -
SOLCI003620000       -            743 EOG093604HK          -            530   2.9e-85  288.5   2.3   4   4   9.8e-16   1.4e-13   52.0   0.0    95   227   399   534   386   608 0.77 -
SOLCI005303000       -            711 EOG093604HK          -            530     5e-85  287.7  12.1   1   2   4.2e-76   5.8e-74  251.2   9.3    69   427   210   574   202   575 0.97 -
SOLCI005303000       -            711 EOG093604HK          -            530     5e-85  287.7  12.1   2   2   3.6e-11     5e-09   36.9   0.1   146   259   573   685   570   696 0.72 -
SOLCI001336900       -            834 EOG093604HK          -            530   1.8e-84  285.9   8.5   1   4     1e-25   1.4e-23   84.9   0.0   133   301   160   328   124   330 0.93 -
SOLCI001336900       -            834 EOG093604HK          -            530   1.8e-84  285.9   8.5   2   4   3.7e-14   5.1e-12   46.8   0.1   126   197   330   401   327   403 0.96 -
SOLCI001336900       -            834 EOG093604HK          -            530   1.8e-84  285.9   8.5   3   4   6.6e-43   9.1e-41  141.7   1.2   128   385   402   659   399   676 0.95 -
SOLCI001336900       -            834 EOG093604HK          -            530   1.8e-84  285.9   8.5   4   4   0.00029      0.04   14.1   0.0   346   415   725   794   702   798 0.77 -
SOLCI000358700       -            460 EOG093604HK          -            530   2.9e-84  285.2   8.4   1   2   1.3e-66   1.7e-64  219.9   5.4    69   424    12   373     1   373 0.97 -
SOLCI000358700       -            460 EOG093604HK          -            530   2.9e-84  285.2   8.4   2   2   1.8e-22   2.5e-20   74.2   0.0   129   272   288   427   283   457 0.77 -
SOLCI003344400       -            690 EOG093604HK          -            530   1.8e-83  282.6   3.8   1   4      0.43        59    3.7   0.0   128   193   120   185   113   187 0.89 -
SOLCI003344400       -            690 EOG093604HK          -            530   1.8e-83  282.6   3.8   2   4   1.8e-30   2.5e-28  100.6   0.4   125   278   187   341   184   342 0.96 -
SOLCI003344400       -            690 EOG093604HK          -            530   1.8e-83  282.6   3.8   3   4   1.4e-26   1.9e-24   87.8   0.0   127   270   330   474   329   479 0.93 -
SOLCI003344400       -            690 EOG093604HK          -            530   1.8e-83  282.6   3.8   4   4   6.2e-29   8.6e-27   95.5   0.2    69   227   477   638   472   641 0.92 -
SOLCI007477400       -            710 EOG093604HK          -            530   2.8e-83  282.0  13.1   1   3   3.2e-55   4.4e-53  182.3   1.7    70   334   153   427   146   431 0.94 -
SOLCI007477400       -            710 EOG093604HK          -            530   2.8e-83  282.0  13.1   2   3   1.9e-31   2.6e-29  103.9   0.9    97   313   359   587   354   611 0.77 -
SOLCI007477400       -            710 EOG093604HK          -            530   2.8e-83  282.0  13.1   3   3   7.4e-06     0.001   19.4   0.1   194   270   603   681   590   689 0.87 -
SOLCI003331200       -            579 EOG093604HK          -            530   3.6e-83  281.6   8.8   1   3   8.5e-35   1.2e-32  114.9   0.4   207   406   130   332   113   332 0.93 -
SOLCI003331200       -            579 EOG093604HK          -            530   3.6e-83  281.6   8.8   2   3   2.8e-28   3.8e-26   93.4   0.5   126   297   297   468   295   473 0.98 -
SOLCI003331200       -            579 EOG093604HK          -            530   3.6e-83  281.6   8.8   3   3   2.2e-28     3e-26   93.8   0.1    65   228   405   574   403   577 0.90 -
SOLCI003878800       -            705 EOG093604HK          -            530   2.1e-82  279.1  17.1   1   4   7.6e-17     1e-14   55.7   0.1   222   449    22   242    10   245 0.92 -
SOLCI003878800       -            705 EOG093604HK          -            530   2.1e-82  279.1  17.1   2   4   1.3e-31   1.8e-29  104.4   2.9    70   372   173   473   172   475 0.93 -
SOLCI003878800       -            705 EOG093604HK          -            530   2.1e-82  279.1  17.1   3   4   1.2e-33   1.6e-31  111.2   1.1   107   421   245   554   239   558 0.93 -
SOLCI003878800       -            705 EOG093604HK          -            530   2.1e-82  279.1  17.1   4   4   2.8e-12   3.8e-10   40.6   0.0   165   338   472   643   470   649 0.90 -
SOLCI005497300       -            647 EOG093604HK          -            530   2.2e-82  279.0   0.4   1   3   4.2e-23   5.8e-21   76.3   0.0   239   409    87   258    77   258 0.85 -
SOLCI005497300       -            647 EOG093604HK          -            530   2.2e-82  279.0   0.4   2   3   3.4e-39   4.7e-37  129.4   0.3    70   269   157   363   154   364 0.82 -
SOLCI005497300       -            647 EOG093604HK          -            530   2.2e-82  279.0   0.4   3   3   4.1e-26   5.7e-24   86.2   0.0   155   305   354   504   351   511 0.96 -
SOLCI000943300       -            731 EOG093604HK          -            530     4e-82  278.2   5.0   1   3   2.4e-18   3.3e-16   60.6   0.0   283   421    96   235    85   238 0.95 -
SOLCI000943300       -            731 EOG093604HK          -            530     4e-82  278.2   5.0   2   3   3.2e-44   4.4e-42  146.0   0.1   133   337   227   432   224   438 0.97 -
SOLCI000943300       -            731 EOG093604HK          -            530     4e-82  278.2   5.0   3   3   1.8e-23   2.5e-21   77.5   0.8   133   376   446   685   440   711 0.92 -
SOLCI004191200       -            937 EOG093604HK          -            530     5e-81  274.5  16.5   1   4   4.1e-38   5.6e-36  125.9   2.1    80   376   184   487   175   504 0.90 -
SOLCI004191200       -            937 EOG093604HK          -            530     5e-81  274.5  16.5   2   4   2.7e-12   3.7e-10   40.6   1.7   250   404   500   653   489   669 0.88 -
SOLCI004191200       -            937 EOG093604HK          -            530     5e-81  274.5  16.5   3   4   6.7e-13   9.2e-11   42.6   0.1   188   304   683   798   676   803 0.84 -
SOLCI004191200       -            937 EOG093604HK          -            530     5e-81  274.5  16.5   4   4   3.4e-22   4.7e-20   73.3   0.0    69   197   802   937   793   937 0.90 -
SOLCI005896200       -            700 EOG093604HK          -            530   1.3e-79  269.8   0.6   1   2     7e-43   9.7e-41  141.6   0.0   104   410   161   470   137   472 0.94 -
SOLCI005896200       -            700 EOG093604HK          -            530   1.3e-79  269.8   0.6   2   2   1.3e-38   1.7e-36  127.5   0.1    65   273   469   683   464   696 0.87 -
SOLCI003435400       -            841 EOG093604HK          -            530   3.5e-79  268.4  10.2   1   2   4.5e-44   6.3e-42  145.5   0.6    47   268   180   414   158   414 0.87 -
SOLCI003435400       -            841 EOG093604HK          -            530   3.5e-79  268.4  10.2   2   2   3.2e-41   4.4e-39  136.1   3.2   130   421   381   687   380   694 0.87 -
SOLCI000672200       -            552 EOG093604HK          -            530   7.4e-78  264.1   2.3   1   2   3.5e-16   4.9e-14   53.5   0.1   287   422   122   263    89   263 0.88 -
SOLCI000672200       -            552 EOG093604HK          -            530   7.4e-78  264.1   2.3   2   2   2.8e-66   3.9e-64  218.8   0.3    64   362   214   520   206   533 0.94 -
SOLCI006204500       -            581 EOG093604HK          -            530   1.3e-77  263.3   7.9   1   4   2.1e-12   2.8e-10   41.0   0.0   303   403   124   224   105   227 0.90 -
SOLCI006204500       -            581 EOG093604HK          -            530   1.3e-77  263.3   7.9   2   4   4.6e-21   6.3e-19   69.6   0.0   127   264   228   365   221   370 0.96 -
SOLCI006204500       -            581 EOG093604HK          -            530   1.3e-77  263.3   7.9   3   4   3.7e-18     5e-16   60.0   0.2   120   188   361   429   354   433 0.91 -
SOLCI006204500       -            581 EOG093604HK          -            530   1.3e-77  263.3   7.9   4   4   6.4e-36   8.8e-34  118.6   0.6   126   302   402   578   400   581 0.97 -
SOLCI002643900       -            467 EOG093604HK          -            530   3.1e-77  262.0   1.1   1   2   3.4e-54   4.8e-52  178.9   0.0    82   423    67   421    61   422 0.93 -
SOLCI002643900       -            467 EOG093604HK          -            530   3.1e-77  262.0   1.1   2   2     3e-27   4.2e-25   90.0   0.2   202   350   305   453   305   465 0.93 -
SOLCI006380300       -           1028 EOG093604HK          -            530   4.1e-77  261.6  24.6   1   5   3.6e-16     5e-14   53.4   0.1    87   297    81   289    48   289 0.82 -
SOLCI006380300       -           1028 EOG093604HK          -            530   4.1e-77  261.6  24.6   2   5   3.1e-29   4.2e-27   96.6   0.9    98   403   224   523   223   524 0.96 -
SOLCI006380300       -           1028 EOG093604HK          -            530   4.1e-77  261.6  24.6   3   5   4.3e-15   5.9e-13   49.9   1.2   136   338   369   563   369   568 0.94 -
SOLCI006380300       -           1028 EOG093604HK          -            530   4.1e-77  261.6  24.6   4   5   8.3e-14   1.1e-11   45.6   0.2    82   276   546   738   537   743 0.88 -
SOLCI006380300       -           1028 EOG093604HK          -            530   4.1e-77  261.6  24.6   5   5   4.6e-20   6.3e-18   66.3   0.4    59   223   725   893   722   905 0.92 -
SOLCI004294500       -            577 EOG093604HK          -            530   4.5e-76  258.2   2.1   1   3   3.3e-20   4.5e-18   66.8   0.1   289   410    88   209    79   209 0.96 -
SOLCI004294500       -            577 EOG093604HK          -            530   4.5e-76  258.2   2.1   2   3   3.9e-18   5.4e-16   59.9   0.0   194   274   203   283   199   283 0.92 -
SOLCI004294500       -            577 EOG093604HK          -            530   4.5e-76  258.2   2.1   3   3   1.9e-42   2.6e-40  140.2   0.1    65   338   278   557   276   568 0.94 -
SOLCI004587600       -            470 EOG093604HK          -            530     7e-76  257.5  13.2   1   3   7.8e-17   1.1e-14   55.6   0.4   216   375    27   187    17   189 0.71 -
SOLCI004587600       -            470 EOG093604HK          -            530     7e-76  257.5  13.2   2   3   3.2e-61   4.4e-59  202.1   4.7   120   428   142   441   140   443 0.94 -
SOLCI004587600       -            470 EOG093604HK          -            530     7e-76  257.5  13.2   3   3   5.1e-06    0.0007   19.9   0.0   239   275   426   462   426   469 0.61 -
SOLCI004749700       -            720 EOG093604HK          -            530   8.8e-76  257.2  20.4   1   3   2.5e-08   3.4e-06   27.6   0.0   230   335   145   250   141   251 0.94 -
SOLCI004749700       -            720 EOG093604HK          -            530   8.8e-76  257.2  20.4   2   3   5.8e-54   7.9e-52  178.2   9.6    64   423   218   582   215   585 0.95 -
SOLCI004749700       -            720 EOG093604HK          -            530   8.8e-76  257.2  20.4   3   3     2e-22   2.7e-20   74.1   1.3   127   289   531   696   529   718 0.91 -
SOLCI002673900       -            530 EOG093604HK          -            530   1.5e-75  256.5  10.6   1   4       8.3   1.1e+03   -0.6   0.0   310   336   118   144    90   149 0.66 -
SOLCI002673900       -            530 EOG093604HK          -            530   1.5e-75  256.5  10.6   2   4       7.8   1.1e+03   -0.5   0.0   241   266   119   144   106   162 0.63 -
SOLCI002673900       -            530 EOG093604HK          -            530   1.5e-75  256.5  10.6   3   4   1.6e-26   2.1e-24   87.6   0.9   131   280   167   316   146   317 0.96 -
SOLCI002673900       -            530 EOG093604HK          -            530   1.5e-75  256.5  10.6   4   4   4.8e-55   6.6e-53  181.7   3.0    65   319   235   495   235   527 0.89 -
SOLCI007296100       -            819 EOG093604HK          -            530   7.7e-74  250.8  10.6   1   3   3.2e-08   4.4e-06   27.2   0.2   133   301   109   287    92   287 0.80 -
SOLCI007296100       -            819 EOG093604HK          -            530   7.7e-74  250.8  10.6   2   3   4.8e-41   6.6e-39  135.5   0.3   117   379   239   510   183   521 0.85 -
SOLCI007296100       -            819 EOG093604HK          -            530   7.7e-74  250.8  10.6   3   3   1.2e-31   1.6e-29  104.5   1.9    51   207   628   793   614   804 0.88 -
SOLCI002658000       -            667 EOG093604HK          -            530   8.9e-74  250.6  11.0   1   2   1.9e-39   2.6e-37  130.3   0.5    64   303   146   391   115   391 0.94 -
SOLCI002658000       -            667 EOG093604HK          -            530   8.9e-74  250.6  11.0   2   2     3e-40   4.2e-38  132.9   4.5    68   385   325   643   322   665 0.87 -
SOLCI000848000       -            479 EOG093604HK          -            530   2.3e-73  249.2   0.1   1   3   3.6e-12     5e-10   40.2   0.0   285   424    26   168     7   170 0.90 -
SOLCI000848000       -            479 EOG093604HK          -            530   2.3e-73  249.2   0.1   2   3   9.1e-55   1.3e-52  180.8   0.0   131   344   155   369   153   381 0.97 -
SOLCI000848000       -            479 EOG093604HK          -            530   2.3e-73  249.2   0.1   3   3   1.6e-09   2.2e-07   31.5   0.0   134   256   376   463   368   473 0.56 -
SOLCI004525400       -           1057 EOG093604HK          -            530   4.7e-72  244.9   8.3   1   4   6.5e-07     9e-05   22.9   0.1   239   402    77   241    74   244 0.73 -
SOLCI004525400       -           1057 EOG093604HK          -            530   4.7e-72  244.9   8.3   2   4   1.9e-19   2.6e-17   64.3   0.1   131   360   215   436   201   440 0.93 -
SOLCI004525400       -           1057 EOG093604HK          -            530   4.7e-72  244.9   8.3   3   4     4e-36   5.6e-34  119.3   0.1    68   418   348   692   342   698 0.93 -
SOLCI004525400       -           1057 EOG093604HK          -            530   4.7e-72  244.9   8.3   4   4   1.4e-20     2e-18   67.9   0.1    66   227   684   848   683   875 0.93 -
SOLCI002785000       -            629 EOG093604HK          -            530   2.1e-71  242.7  13.5   1   4      0.01       1.4    9.1   0.0   258   312   120   177    67   189 0.70 -
SOLCI002785000       -            629 EOG093604HK          -            530   2.1e-71  242.7  13.5   2   4     1e-08   1.4e-06   28.9   0.1   126   207   183   264   166   265 0.85 -
SOLCI002785000       -            629 EOG093604HK          -            530   2.1e-71  242.7  13.5   3   4   7.1e-66   9.8e-64  217.4   8.9    70   424   191   551   189   557 0.96 -
SOLCI002785000       -            629 EOG093604HK          -            530   2.1e-71  242.7  13.5   4   4   0.00013     0.019   15.2   0.1    68   214   574   621   552   628 0.52 -
SOLCI003929300       -            742 EOG093604HK          -            530   3.7e-70  238.7  12.0   1   5   3.6e-10     5e-08   33.6   0.1    67   159    10   100     5   103 0.81 -
SOLCI003929300       -            742 EOG093604HK          -            530   3.7e-70  238.7  12.0   2   5   2.3e-16   3.2e-14   54.0   0.0    56   179    90   210    86   221 0.82 -
SOLCI003929300       -            742 EOG093604HK          -            530   3.7e-70  238.7  12.0   3   5   7.8e-23   1.1e-20   75.4   0.1   101   295   165   345   154   350 0.90 -
SOLCI003929300       -            742 EOG093604HK          -            530   3.7e-70  238.7  12.0   4   5   1.5e-16   2.1e-14   54.7   0.1    99   209   349   457   344   472 0.88 -
SOLCI003929300       -            742 EOG093604HK          -            530   3.7e-70  238.7  12.0   5   5   2.6e-16   3.6e-14   53.9   0.8    88   229   470   614   459   624 0.89 -
SOLCI002303500       -            577 EOG093604HK          -            530   2.9e-69  235.7   2.2   1   3   8.5e-11   1.2e-08   35.7   0.0   200   405   140   240    79   245 0.58 -
SOLCI002303500       -            577 EOG093604HK          -            530   2.9e-69  235.7   2.2   2   3   1.1e-18   1.5e-16   61.8   0.0   199   348   139   291   120   292 0.93 -
SOLCI002303500       -            577 EOG093604HK          -            530   2.9e-69  235.7   2.2   3   3   3.8e-46   5.3e-44  152.3   0.7    69   326   251   511   245   526 0.93 -
SOLCI007422500       -            622 EOG093604HK          -            530     4e-69  235.3   3.2   1   2   1.6e-36   2.2e-34  120.6   0.3   133   337   124   328   119   329 0.94 -
SOLCI007422500       -            622 EOG093604HK          -            530     4e-69  235.3   3.2   2   2   1.7e-37   2.4e-35  123.8   0.2   146   410   312   578   311   584 0.94 -
SOLCI000296400       -            540 EOG093604HK          -            530     9e-69  234.1   0.2   1   2   1.1e-20   1.6e-18   68.3   0.1   100   243   129   272   107   272 0.95 -
SOLCI000296400       -            540 EOG093604HK          -            530     9e-69  234.1   0.2   2   2     4e-52   5.5e-50  172.1   0.0   128   437   192   504   191   509 0.95 -
SOLCI000829700       -            896 EOG093604HK          -            530   1.3e-68  233.6   1.4   1   4   3.9e-17   5.3e-15   56.6   0.6   133   330   160   357   156   361 0.87 -
SOLCI000829700       -            896 EOG093604HK          -            530   1.3e-68  233.6   1.4   2   4     7e-25   9.6e-23   82.2   0.9    73   267   304   506   300   510 0.93 -
SOLCI000829700       -            896 EOG093604HK          -            530   1.3e-68  233.6   1.4   3   4   5.5e-24   7.5e-22   79.2   0.0   126   376   504   753   502   783 0.92 -
SOLCI000829700       -            896 EOG093604HK          -            530   1.3e-68  233.6   1.4   4   4   2.1e-08   2.9e-06   27.8   0.0   200   304   785   888   769   892 0.88 -
SOLCI003784400       -            884 EOG093604HK          -            530   1.3e-68  233.5   5.8   1   4   1.1e-10   1.4e-08   35.4   0.2   383   508    46   178    41   197 0.45 -
SOLCI003784400       -            884 EOG093604HK          -            530   1.3e-68  233.5   5.8   2   4   9.8e-24   1.3e-21   78.4   0.1    80   245   188   355   176   364 0.92 -
SOLCI003784400       -            884 EOG093604HK          -            530   1.3e-68  233.5   5.8   3   4   4.7e-23   6.4e-21   76.2   0.0    82   245   361   527   354   553 0.89 -
SOLCI003784400       -            884 EOG093604HK          -            530   1.3e-68  233.5   5.8   4   4   1.4e-13   1.9e-11   44.9   0.1   104   230   555   684   544   703 0.88 -
SOLCI004685900       -            464 EOG093604HK          -            530   3.9e-68  232.0   5.1   1   3   1.8e-22   2.5e-20   74.2   0.3   148   323    40   216    21   217 0.92 -
SOLCI004685900       -            464 EOG093604HK          -            530   3.9e-68  232.0   5.1   2   3     4e-39   5.5e-37  129.2   0.0   199   349   197   347   195   355 0.97 -
SOLCI004685900       -            464 EOG093604HK          -            530   3.9e-68  232.0   5.1   3   3   1.1e-13   1.5e-11   45.2   0.1   148   243   347   442   344   456 0.48 -
SOLCI004830600       -            765 EOG093604HK          -            530     4e-68  231.9   2.5   1   3   1.8e-22   2.5e-20   74.2   0.0    95   315    35   249     9   258 0.52 -
SOLCI004830600       -            765 EOG093604HK          -            530     4e-68  231.9   2.5   2   3   1.1e-27   1.5e-25   91.5   0.2    42   277   290   528   280   536 0.90 -
SOLCI004830600       -            765 EOG093604HK          -            530     4e-68  231.9   2.5   3   3   2.6e-21   3.6e-19   70.4   0.2    64   260   519   719   518   740 0.88 -
SOLCI006142500       -            460 EOG093604HK          -            530   8.2e-68  230.9   9.8   1   4   1.3e-07   1.7e-05   25.2   0.1    70   115    13    58     9    65 0.92 -
SOLCI006142500       -            460 EOG093604HK          -            530   8.2e-68  230.9   9.8   2   4   1.6e-28   2.2e-26   94.2   0.1    85   231    63   215    56   215 0.90 -
SOLCI006142500       -            460 EOG093604HK          -            530   8.2e-68  230.9   9.8   3   4   3.2e-16   4.4e-14   53.6   0.3   307   406   186   285   184   290 0.79 -
SOLCI006142500       -            460 EOG093604HK          -            530   8.2e-68  230.9   9.8   4   4     3e-25   4.1e-23   83.4   0.3   129   298   288   453   284   459 0.92 -
SOLCI000557300       -            511 EOG093604HK          -            530   3.7e-67  228.8   4.9   1   2   3.3e-07   4.6e-05   23.8   0.7   285   413    71   202    62   203 0.74 -
SOLCI000557300       -            511 EOG093604HK          -            530   3.7e-67  228.8   4.9   2   2   2.3e-63   3.2e-61  209.1   0.5    57   367   190   508   181   511 0.95 -
SOLCI000411300       -            588 EOG093604HK          -            530   3.7e-67  228.7   0.1   1   2   4.4e-39     6e-37  129.0   0.0   128   352    68   293    51   303 0.95 -
SOLCI000411300       -            588 EOG093604HK          -            530   3.7e-67  228.7   0.1   2   2   1.5e-31   2.1e-29  104.2   0.0   129   304   280   455   280   486 0.96 -
SOLCI001691100       -            844 EOG093604HK          -            530   1.5e-66  226.7  17.2   1   6   0.00012     0.017   15.4   0.2   270   404    47   179    41   182 0.66 -
SOLCI001691100       -            844 EOG093604HK          -            530   1.5e-66  226.7  17.2   2   6       0.8   1.1e+02    2.8   0.1   163   203   148   188   124   201 0.70 -
SOLCI001691100       -            844 EOG093604HK          -            530   1.5e-66  226.7  17.2   3   6   3.5e-15   4.8e-13   50.2   0.3   103   228   222   349   202   351 0.91 -
SOLCI001691100       -            844 EOG093604HK          -            530   1.5e-66  226.7  17.2   4   6   1.3e-07   1.9e-05   25.1   0.0   107   175   327   397   326   401 0.91 -
SOLCI001691100       -            844 EOG093604HK          -            530   1.5e-66  226.7  17.2   5   6   1.3e-39   1.9e-37  130.7   0.6    65   418   351   703   345   704 0.92 -
SOLCI001691100       -            844 EOG093604HK          -            530   1.5e-66  226.7  17.2   6   6   1.1e-14   1.5e-12   48.6   0.1   106   303   598   794   590   797 0.82 -
SOLCI006452300       -            624 EOG093604HK          -            530   1.7e-66  226.6   3.4   1   3   1.1e-38   1.5e-36  127.7   0.0    44   333    18   297     5   298 0.85 -
SOLCI006452300       -            624 EOG093604HK          -            530   1.7e-66  226.6   3.4   2   3     3e-18   4.2e-16   60.3   0.3   101   260   238   396   232   401 0.93 -
SOLCI006452300       -            624 EOG093604HK          -            530   1.7e-66  226.6   3.4   3   3   1.8e-16   2.4e-14   54.4   0.0   117   303   390   574   384   576 0.80 -
SOLCI004681700       -            601 EOG093604HK          -            530   1.9e-66  226.4   8.6   1   3   3.2e-30   4.4e-28   99.8   0.8   142   404   158   422   149   423 0.95 -
SOLCI004681700       -            601 EOG093604HK          -            530   1.9e-66  226.4   8.6   2   3     1e-27   1.4e-25   91.5   0.5   124   397   247   521   244   525 0.95 -
SOLCI004681700       -            601 EOG093604HK          -            530   1.9e-66  226.4   8.6   3   3   1.2e-16   1.6e-14   55.1   0.0   119   328   382   587   380   600 0.89 -
SOLCI000800800       -            842 EOG093604HK          -            530   3.6e-65  222.2   8.1   1   4   0.00079      0.11   12.7   0.0   189   249    75   136    57   145 0.87 -
SOLCI000800800       -            842 EOG093604HK          -            530   3.6e-65  222.2   8.1   2   4   1.3e-31   1.8e-29  104.4   4.7    60   331   145   416   138   417 0.84 -
SOLCI000800800       -            842 EOG093604HK          -            530   3.6e-65  222.2   8.1   3   4   1.9e-28   2.6e-26   94.0   0.9    62   367   320   624   303   631 0.90 -
SOLCI000800800       -            842 EOG093604HK          -            530   3.6e-65  222.2   8.1   4   4   1.2e-12   1.6e-10   41.9   0.1   340   455   628   748   621   761 0.83 -
SOLCI000591300       -            558 EOG093604HK          -            530   1.4e-64  220.3   3.0   1   2     6e-08   8.3e-06   26.3   0.1   308   393   112   197   105   207 0.91 -
SOLCI000591300       -            558 EOG093604HK          -            530   1.4e-64  220.3   3.0   2   2   2.6e-25   3.6e-23   83.6   0.0   126   269   386   528   384   549 0.88 -
SOLCI005023500       -            858 EOG093604HK          -            530   2.3e-64  219.5   9.2   1   4   1.2e-11   1.7e-09   38.5   0.1    47   175    38   165    20   171 0.85 -
SOLCI005023500       -            858 EOG093604HK          -            530   2.3e-64  219.5   9.2   2   4   4.4e-18   6.1e-16   59.7   0.2   121   368   181   420   175   424 0.90 -
SOLCI005023500       -            858 EOG093604HK          -            530   2.3e-64  219.5   9.2   3   4   2.5e-25   3.5e-23   83.6   1.8   130   370   392   624   390   626 0.96 -
SOLCI005023500       -            858 EOG093604HK          -            530   2.3e-64  219.5   9.2   4   4   1.9e-21   2.6e-19   70.9   0.2    68   248   561   740   560   758 0.89 -
SOLCI004260400       -            461 EOG093604HK          -            530   1.1e-63  217.3   1.4   1   2   4.9e-52   6.8e-50  171.8   0.1   184   423    76   315    56   321 0.98 -
SOLCI004260400       -            461 EOG093604HK          -            530   1.1e-63  217.3   1.4   2   2   1.4e-13   1.9e-11   44.9   0.1   146   268   323   445   316   454 0.62 -
SOLCI007385800       -            583 EOG093604HK          -            530   1.7e-63  216.6   5.9   1   3      0.15        21    5.1   0.0   272   344    63   136    34   168 0.84 -
SOLCI007385800       -            583 EOG093604HK          -            530   1.7e-63  216.6   5.9   2   3   1.6e-28   2.3e-26   94.1   1.6   123   293   181   351   150   361 0.76 -
SOLCI007385800       -            583 EOG093604HK          -            530   1.7e-63  216.6   5.9   3   3   1.3e-35   1.8e-33  117.6   0.2   134   355   362   583   355   583 0.97 -
SOLCI004445500       -            492 EOG093604HK          -            530   5.7e-63  214.9   4.8   1   2   2.4e-44   3.2e-42  146.4   1.0    65   280   135   355    94   356 0.91 -
SOLCI004445500       -            492 EOG093604HK          -            530   5.7e-63  214.9   4.8   2   2   1.1e-23   1.5e-21   78.2   0.1   129   267   344   485   342   490 0.94 -
SOLCI004841700       -            661 EOG093604HK          -            530   7.1e-62  211.3   0.5   1   4   0.00084      0.12   12.6   0.0    59   114    38    89    20    95 0.84 -
SOLCI004841700       -            661 EOG093604HK          -            530   7.1e-62  211.3   0.5   2   4     3e-19   4.1e-17   63.6   0.1    56   226    95   266    88   267 0.87 -
SOLCI004841700       -            661 EOG093604HK          -            530   7.1e-62  211.3   0.5   3   4   1.2e-17   1.6e-15   58.3   0.0    61   209   281   421   267   429 0.78 -
SOLCI004841700       -            661 EOG093604HK          -            530   7.1e-62  211.3   0.5   4   4   1.1e-20   1.5e-18   68.3   0.1    65   263   445   643   434   653 0.54 -
SOLCI003928300       -            929 EOG093604HK          -            530   1.3e-61  210.5   5.9   1   3   4.8e-08   6.6e-06   26.6   1.3   257   423   135   297   128   311 0.68 -
SOLCI003928300       -            929 EOG093604HK          -            530   1.3e-61  210.5   5.9   2   3     7e-37   9.7e-35  121.8   0.0   133   384   318   565   302   574 0.97 -
SOLCI003928300       -            929 EOG093604HK          -            530   1.3e-61  210.5   5.9   3   3     1e-18   1.4e-16   61.8   0.1    64   268   589   792   567   843 0.85 -
SOLCI004861100       -            370 EOG093604HK          -            530   5.3e-61  208.4   8.6   1   3   8.5e-36   1.2e-33  118.2   0.8   220   441     7   229     2   229 0.95 -
SOLCI004861100       -            370 EOG093604HK          -            530   5.3e-61  208.4   8.6   2   3   7.1e-21   9.8e-19   69.0   0.2   230   336   220   326   214   330 0.94 -
SOLCI004861100       -            370 EOG093604HK          -            530   5.3e-61  208.4   8.6   3   3   1.4e-08   1.9e-06   28.4   0.1    64   106   328   370   324   370 0.94 -
SOLCI007470700       -            854 EOG093604HK          -            530     5e-60  205.2  10.2   1   6   1.3e-14   1.8e-12   48.3   0.1   221   425    21   219    12   229 0.89 -
SOLCI007470700       -            854 EOG093604HK          -            530     5e-60  205.2  10.2   2   6   5.9e-07   8.1e-05   23.0   0.5   132   258   239   361   232   366 0.52 -
SOLCI007470700       -            854 EOG093604HK          -            530     5e-60  205.2  10.2   3   6   3.8e-16   5.2e-14   53.4   0.5    79   305   281   505   271   513 0.89 -
SOLCI007470700       -            854 EOG093604HK          -            530     5e-60  205.2  10.2   4   6   5.7e-16   7.8e-14   52.8   0.2    80   218   519   660   508   660 0.95 -
SOLCI007470700       -            854 EOG093604HK          -            530     5e-60  205.2  10.2   5   6   1.6e-16   2.2e-14   54.6   0.1    97   227   638   771   632   772 0.91 -
SOLCI007470700       -            854 EOG093604HK          -            530     5e-60  205.2  10.2   6   6     0.093        13    5.9   0.0   294   375   765   845   762   847 0.88 -
SOLCI006697300       -            543 EOG093604HK          -            530   3.2e-59  202.5   9.3   1   3     1e-21   1.4e-19   71.7   0.0   134   270   160   295   156   296 0.98 -
SOLCI006697300       -            543 EOG093604HK          -            530   3.2e-59  202.5   9.3   2   3   1.3e-27   1.8e-25   91.1   0.4    65   194   294   429   293   431 0.94 -
SOLCI006697300       -            543 EOG093604HK          -            530   3.2e-59  202.5   9.3   3   3     7e-15   9.7e-13   49.2   1.7   123   233   428   539   427   543 0.95 -
SOLCI005629100       -            493 EOG093604HK          -            530   2.5e-58  199.6   2.4   1   2   9.2e-30   1.3e-27   98.3   1.1   129   329    30   230     2   235 0.92 -
SOLCI005629100       -            493 EOG093604HK          -            530   2.5e-58  199.6   2.4   2   2   2.9e-30     4e-28   99.9   0.0   162   394   235   466   230   481 0.95 -
SOLCI007024500       -            574 EOG093604HK          -            530   2.8e-58  199.5   6.3   1   2   6.5e-45     9e-43  148.3   3.6    97   390   173   472   162   479 0.93 -
SOLCI007024500       -            574 EOG093604HK          -            530   2.8e-58  199.5   6.3   2   2   3.2e-18   4.5e-16   60.2   0.0   145   283   402   540   401   565 0.90 -
SOLCI004600900       -            642 EOG093604HK          -            530   3.3e-58  199.2  13.2   1   2   1.9e-47   2.6e-45  156.7   5.4   101   397    87   389    68   400 0.92 -
SOLCI004600900       -            642 EOG093604HK          -            530   3.3e-58  199.2  13.2   2   2     5e-14   6.9e-12   46.4   1.2   122   313   394   582   388   606 0.78 -
SOLCI002661500       -            536 EOG093604HK          -            530   5.5e-58  198.5   0.5   1   5   7.8e-20   1.1e-17   65.5   0.1   226   420    13   199     2   208 0.58 -
SOLCI002661500       -            536 EOG093604HK          -            530   5.5e-58  198.5   0.5   2   5   1.9e-12   2.6e-10   41.2   0.2   161   348   119   299   117   301 0.85 -
SOLCI002661500       -            536 EOG093604HK          -            530   5.5e-58  198.5   0.5   3   5   5.9e-09   8.1e-07   29.6   0.0   148   264   239   355   223   358 0.93 -
SOLCI002661500       -            536 EOG093604HK          -            530   5.5e-58  198.5   0.5   4   5   5.1e-15     7e-13   49.6   0.0    95   227   320   456   313   461 0.89 -
SOLCI002661500       -            536 EOG093604HK          -            530   5.5e-58  198.5   0.5   5   5   2.4e-11   3.3e-09   37.5   0.0   101   267   357   527   355   532 0.83 -
SOLCI007109300       -            736 EOG093604HK          -            530     8e-58  197.9  10.4   1   3   6.1e-16   8.5e-14   52.7   0.1   207   422    65   283    52   286 0.91 -
SOLCI007109300       -            736 EOG093604HK          -            530     8e-58  197.9  10.4   2   3   7.7e-15   1.1e-12   49.0   0.2   169   303   275   405   274   409 0.92 -
SOLCI007109300       -            736 EOG093604HK          -            530     8e-58  197.9  10.4   3   3   4.8e-31   6.7e-29  102.5   2.0    69   340   409   686   403   702 0.95 -
SOLCI003063200       -            529 EOG093604HK          -            530   9.6e-58  197.7   1.7   1   2   2.6e-32   3.5e-30  106.7   0.6   192   425   134   366   104   369 0.89 -
SOLCI003063200       -            529 EOG093604HK          -            530   9.6e-58  197.7   1.7   2   2   9.6e-30   1.3e-27   98.2   0.0   169   369   320   521   319   528 0.85 -
SOLCI002532300       -            470 EOG093604HK          -            530   9.8e-58  197.7  11.2   1   2     0.047       6.4    6.9   0.0   307   370    50   114    38   135 0.72 -
SOLCI002532300       -            470 EOG093604HK          -            530   9.8e-58  197.7  11.2   2   2   6.4e-57   8.8e-55  187.9   8.9   111   406   135   430   120   447 0.93 -
SOLCI006787700       -            602 EOG093604HK          -            530   1.1e-57  197.4   0.1   1   3    0.0039      0.53   10.4   0.0   134   189   151   206   145   224 0.89 -
SOLCI006787700       -            602 EOG093604HK          -            530   1.1e-57  197.4   0.1   2   3   2.5e-36   3.5e-34  119.9   0.0   239   414   224   401   212   402 0.93 -
SOLCI006787700       -            602 EOG093604HK          -            530   1.1e-57  197.4   0.1   3   3   1.5e-19   2.1e-17   64.5   0.4   132   264   399   531   394   543 0.95 -
SOLCI004957900       -            922 EOG093604HK          -            530   1.8e-57  196.8   0.0   1   2   4.2e-36   5.7e-34  119.2   0.1    84   266   407   596   364   597 0.92 -
SOLCI004957900       -            922 EOG093604HK          -            530   1.8e-57  196.8   0.0   2   2   1.4e-25   1.9e-23   84.5   0.0   127   286   562   721   562   814 0.83 -
SOLCI003864000       -            857 EOG093604HK          -            530   2.9e-57  196.1   4.5   1   3       3.1   4.3e+02    0.8   0.0   212   278    88   161    74   223 0.51 -
SOLCI003864000       -            857 EOG093604HK          -            530   2.9e-57  196.1   4.5   2   3   1.6e-31   2.2e-29  104.1   0.9    69   305   229   473   177   475 0.88 -
SOLCI003864000       -            857 EOG093604HK          -            530   2.9e-57  196.1   4.5   3   3   1.5e-27   2.1e-25   91.0   0.0    63   213   516   673   500   681 0.86 -
SOLCI004734200       -            707 EOG093604HK          -            530   4.2e-57  195.6   2.9   1   3   1.9e-35   2.6e-33  117.1   0.2   168   421   226   481   207   484 0.94 -
SOLCI004734200       -            707 EOG093604HK          -            530   4.2e-57  195.6   2.9   2   3   3.5e-07   4.9e-05   23.8   0.0   144   195   484   535   480   540 0.90 -
SOLCI004734200       -            707 EOG093604HK          -            530   4.2e-57  195.6   2.9   3   3   2.3e-16   3.2e-14   54.1   0.1    68   171   542   651   538   664 0.90 -
SOLCI005606200       -            794 EOG093604HK          -            530   5.7e-57  195.1   3.7   1   3   2.3e-49   3.1e-47  163.0   0.3    69   356   203   495   194   504 0.91 -
SOLCI005606200       -            794 EOG093604HK          -            530   5.7e-57  195.1   3.7   2   3     1e-12   1.4e-10   42.0   0.3   251   388   426   562   425   576 0.82 -
SOLCI005606200       -            794 EOG093604HK          -            530   5.7e-57  195.1   3.7   3   3       8.6   1.2e+03   -0.6   0.0    67   106   622   661   605   666 0.84 -
SOLCI001094700       -            405 EOG093604HK          -            530   9.4e-57  194.4   5.0   1   2   7.2e-26     1e-23   85.4   0.5   238   422    24   207    17   210 0.94 -
SOLCI001094700       -            405 EOG093604HK          -            530   9.4e-57  194.4   5.0   2   2   5.3e-36   7.3e-34  118.9   0.3   129   375   124   369   119   387 0.92 -
SOLCI001204300       -            532 EOG093604HK          -            530   5.4e-56  191.9   0.5   1   2   8.4e-08   1.2e-05   25.8   0.0   132   194   121   183   110   188 0.95 -
SOLCI001204300       -            532 EOG093604HK          -            530   5.4e-56  191.9   0.5   2   2   8.7e-50   1.2e-47  164.4   0.1   169   468   198   515   193   520 0.89 -
SOLCI000710400       -            478 EOG093604HK          -            530   8.7e-56  191.2   8.4   1   2   7.6e-46     1e-43  151.4   2.5    99   368    92   365    68   366 0.94 -
SOLCI000710400       -            478 EOG093604HK          -            530   8.7e-56  191.2   8.4   2   2   1.4e-15   1.9e-13   51.5   0.4   230   366   332   466   329   474 0.78 -
SOLCI006405400       -            576 EOG093604HK          -            530   1.1e-55  190.9   6.1   1   3   5.5e-14   7.6e-12   46.2   0.1   127   240   151   264   134   265 0.80 -
SOLCI006405400       -            576 EOG093604HK          -            530   1.1e-55  190.9   6.1   2   3   1.6e-37   2.2e-35  123.9   1.3    68   269   226   433   223   438 0.94 -
SOLCI006405400       -            576 EOG093604HK          -            530   1.1e-55  190.9   6.1   3   3   1.5e-11     2e-09   38.2   0.0   133   264   437   568   432   575 0.58 -
SOLCI005243300       -            654 EOG093604HK          -            530   1.4e-55  190.6  10.6   1   3   6.9e-22   9.5e-20   72.3   2.5    66   276    84   289    66   292 0.91 -
SOLCI005243300       -            654 EOG093604HK          -            530   1.4e-55  190.6  10.6   2   3   7.8e-20   1.1e-17   65.5   0.1    69   219   251   401   248   403 0.90 -
SOLCI005243300       -            654 EOG093604HK          -            530   1.4e-55  190.6  10.6   3   3   2.7e-22   3.7e-20   73.7   0.2    98   304   313   518   300   521 0.88 -
SOLCI002358400       -            745 EOG093604HK          -            530   1.9e-55  190.1  19.1   1   4   8.8e-11   1.2e-08   35.7   0.3   338   464    40   170    29   174 0.91 -
SOLCI002358400       -            745 EOG093604HK          -            530   1.9e-55  190.1  19.1   2   4   5.4e-14   7.4e-12   46.3   1.8   121   301   166   337   164   338 0.93 -
SOLCI002358400       -            745 EOG093604HK          -            530   1.9e-55  190.1  19.1   3   4   8.9e-18   1.2e-15   58.7   0.5    70   233   279   440   249   441 0.91 -
SOLCI002358400       -            745 EOG093604HK          -            530   1.9e-55  190.1  19.1   4   4   5.8e-26     8e-24   85.7   0.2   203   469   340   607   339   610 0.89 -
SOLCI005415700       -            819 EOG093604HK          -            530   2.1e-55  189.9  18.1   1   4     2e-17   2.8e-15   57.5   0.2    65   236    44   214    29   215 0.92 -
SOLCI005415700       -            819 EOG093604HK          -            530   2.1e-55  189.9  18.1   2   4   1.1e-24   1.5e-22   81.6   2.1    56   303    95   342    77   353 0.88 -
SOLCI005415700       -            819 EOG093604HK          -            530   2.1e-55  189.9  18.1   3   4   7.1e-11   9.8e-09   36.0   0.3   131   264   380   509   362   512 0.91 -
SOLCI005415700       -            819 EOG093604HK          -            530   2.1e-55  189.9  18.1   4   4   2.7e-15   3.7e-13   50.5   0.2   129   303   510   682   506   687 0.81 -
SOLCI002568200       -            491 EOG093604HK          -            530   4.3e-55  188.9   1.1   1   2   1.8e-19   2.5e-17   64.3   0.0   218   402   183   367   141   367 0.92 -
SOLCI002568200       -            491 EOG093604HK          -            530   4.3e-55  188.9   1.1   2   2   1.2e-39   1.7e-37  130.9   0.9    31   266   226   476   224   482 0.80 -
SOLCI004536100       -            550 EOG093604HK          -            530   4.5e-55  188.9   3.5   1   2   5.3e-05    0.0073   16.6   0.0   342   404   174   236   140   239 0.87 -
SOLCI004536100       -            550 EOG093604HK          -            530   4.5e-55  188.9   3.5   2   2   2.1e-54   2.9e-52  179.6   2.4    77   341   218   488   217   521 0.93 -
SOLCI004820900       -            522 EOG093604HK          -            530   4.7e-55  188.8   3.2   1   2   1.1e-12   1.4e-10   42.0   0.1   303   423   135   253   114   255 0.91 -
SOLCI004820900       -            522 EOG093604HK          -            530   4.7e-55  188.8   3.2   2   2   4.5e-47   6.2e-45  155.4   0.7    70   360   210   508   206   521 0.90 -
SOLCI007430400       -            797 EOG093604HK          -            530   1.2e-54  187.5   9.5   1   4   0.00054     0.074   13.2   0.0    32    93    19    81     8    85 0.84 -
SOLCI007430400       -            797 EOG093604HK          -            530   1.2e-54  187.5   9.5   2   4   1.7e-11   2.3e-09   38.0   0.0   167   282    87   199    81   201 0.95 -
SOLCI007430400       -            797 EOG093604HK          -            530   1.2e-54  187.5   9.5   3   4   2.4e-25   3.3e-23   83.7   2.2   165   423   187   436   184   452 0.93 -
SOLCI007430400       -            797 EOG093604HK          -            530   1.2e-54  187.5   9.5   4   4   4.4e-18     6e-16   59.8   0.3    89   227   447   588   435   661 0.88 -
SOLCI005889000       -            891 EOG093604HK          -            530     3e-54  186.1   6.3   1   5   1.8e-16   2.5e-14   54.4   0.0    62   209    77   226    22   236 0.86 -
SOLCI005889000       -            891 EOG093604HK          -            530     3e-54  186.1   6.3   2   5   2.2e-07   3.1e-05   24.4   0.2   119   218   241   335   230   355 0.87 -
SOLCI005889000       -            891 EOG093604HK          -            530     3e-54  186.1   6.3   3   5   1.6e-08   2.2e-06   28.2   0.1    70   144   356   431   350   439 0.84 -
SOLCI005889000       -            891 EOG093604HK          -            530     3e-54  186.1   6.3   4   5   8.8e-10   1.2e-07   32.3   0.1    80   168   431   521   426   526 0.89 -
SOLCI005889000       -            891 EOG093604HK          -            530     3e-54  186.1   6.3   5   5   3.5e-14   4.8e-12   46.9   0.0   104   221   556   676   537   754 0.89 -
SOLCI005911000       -            652 EOG093604HK          -            530   3.6e-54  185.9   4.2   1   2   9.1e-31   1.2e-28  101.6   0.6   199   422   134   367   117   368 0.92 -
SOLCI005911000       -            652 EOG093604HK          -            530   3.6e-54  185.9   4.2   2   2   1.6e-28   2.2e-26   94.2   0.5   133   298   358   522   350   564 0.76 -
SOLCI002862400       -            700 EOG093604HK          -            530   5.5e-54  185.3  12.8   1   4   2.6e-26   3.6e-24   86.9   5.8    82   354    73   335    52   355 0.90 -
SOLCI002862400       -            700 EOG093604HK          -            530   5.5e-54  185.3  12.8   2   4   2.8e-13   3.9e-11   43.9   0.1   164   333   254   415   252   419 0.85 -
SOLCI002862400       -            700 EOG093604HK          -            530   5.5e-54  185.3  12.8   3   4   1.3e-18   1.8e-16   61.4   0.0   163   358   385   574   381   584 0.87 -
SOLCI002862400       -            700 EOG093604HK          -            530   5.5e-54  185.3  12.8   4   4   6.3e-06   0.00087   19.6   0.0    72   142   562   636   559   655 0.83 -
SOLCI001725400       -            484 EOG093604HK          -            530   7.6e-54  184.8  10.7   1   2   1.2e-30   1.6e-28  101.2   0.2   216   422    77   283    68   285 0.98 -
SOLCI001725400       -            484 EOG093604HK          -            530   7.6e-54  184.8  10.7   2   2   2.2e-26     3e-24   87.2   6.1    77   251   282   462   282   468 0.93 -
SOLCI001888600       -           1018 EOG093604HK          -            530     1e-53  184.4   2.4   1   3     3e-09   4.1e-07   30.6   0.0    83   173   157   249   145   255 0.89 -
SOLCI001888600       -           1018 EOG093604HK          -            530     1e-53  184.4   2.4   2   3   4.7e-16   6.5e-14   53.0   0.6    86   278   261   451   253   455 0.85 -
SOLCI001888600       -           1018 EOG093604HK          -            530     1e-53  184.4   2.4   3   3   8.9e-31   1.2e-28  101.6   0.0    65   457   442   834   442   854 0.88 -
SOLCI005889400       -            673 EOG093604HK          -            530   1.6e-53  183.8   1.1   1   3   1.6e-18   2.2e-16   61.2   0.2    65   229    30   184     6   189 0.76 -
SOLCI005889400       -            673 EOG093604HK          -            530   1.6e-53  183.8   1.1   2   3   1.6e-25   2.2e-23   84.3   0.0    68   318   157   384   153   389 0.89 -
SOLCI005889400       -            673 EOG093604HK          -            530   1.6e-53  183.8   1.1   3   3   1.1e-14   1.5e-12   48.5   0.0    87   226   393   535   390   538 0.91 -
SOLCI001040500       -            727 EOG093604HK          -            530   2.4e-53  183.2   6.3   1   4   1.2e-07   1.6e-05   25.3   0.1   267   401    16   142     2   145 0.83 -
SOLCI001040500       -            727 EOG093604HK          -            530   2.4e-53  183.2   6.3   2   4   3.8e-08   5.2e-06   27.0   0.1   164   238   146   220   143   226 0.89 -
SOLCI001040500       -            727 EOG093604HK          -            530   2.4e-53  183.2   6.3   3   4   4.4e-33   6.1e-31  109.2   0.3    71   410   222   548   216   558 0.91 -
SOLCI001040500       -            727 EOG093604HK          -            530   2.4e-53  183.2   6.3   4   4   2.5e-07   3.4e-05   24.3   0.0   336   470   544   683   539   686 0.71 -
SOLCI000751400       -            871 EOG093604HK          -            530   3.5e-53  182.6  14.3   1   3   2.3e-23   3.2e-21   77.2   7.1   177   465    72   361    60   364 0.92 -
SOLCI000751400       -            871 EOG093604HK          -            530   3.5e-53  182.6  14.3   2   3   5.1e-18   7.1e-16   59.5   0.0   270   423   365   510   362   524 0.65 -
SOLCI000751400       -            871 EOG093604HK          -            530   3.5e-53  182.6  14.3   3   3     3e-14   4.1e-12   47.1   0.6    74   192   541   662   532   692 0.66 -
SOLCI006161000       -            581 EOG093604HK          -            530   4.6e-53  182.2   1.7   1   3   1.3e-27   1.8e-25   91.2   0.3    56   263    25   218     8   222 0.87 -
SOLCI006161000       -            581 EOG093604HK          -            530   4.6e-53  182.2   1.7   2   3   1.4e-09   1.9e-07   31.7   0.1   234   315   222   299   219   307 0.88 -
SOLCI006161000       -            581 EOG093604HK          -            530   4.6e-53  182.2   1.7   3   3   2.9e-17   4.1e-15   57.0   0.0    95   226   318   452   307   476 0.91 -
SOLCI001221900       -            844 EOG093604HK          -            530   8.4e-53  181.4   0.5   1   3   2.2e-13     3e-11   44.2   0.0    80   214    40   177    26   187 0.84 -
SOLCI001221900       -            844 EOG093604HK          -            530   8.4e-53  181.4   0.5   2   3   1.2e-15   1.6e-13   51.7   0.1    50   262   213   433   203   437 0.81 -
SOLCI001221900       -            844 EOG093604HK          -            530   8.4e-53  181.4   0.5   3   3   6.3e-26   8.7e-24   85.6   0.0    46   262   415   635   404   685 0.79 -
SOLCI000383600       -            739 EOG093604HK          -            530   1.6e-52  180.4   0.8   1   4       2.4   3.4e+02    1.2   0.0    45   111   123   184   103   197 0.69 -
SOLCI000383600       -            739 EOG093604HK          -            530   1.6e-52  180.4   0.8   2   4   3.5e-08   4.8e-06   27.1   0.1    99   193   220   320   203   336 0.80 -
SOLCI000383600       -            739 EOG093604HK          -            530   1.6e-52  180.4   0.8   3   4   8.1e-44   1.1e-41  144.7   0.2   163   400   369   610   363   620 0.67 -
SOLCI000383600       -            739 EOG093604HK          -            530   1.6e-52  180.4   0.8   4   4       1.8   2.4e+02    1.7   0.0   251   276   653   678   635   702 0.58 -
SOLCI005365800       -            676 EOG093604HK          -            530   2.1e-52  180.0   1.1   1   2   3.3e-33   4.6e-31  109.6   0.3    63   367    78   365    48   365 0.90 -
SOLCI005365800       -            676 EOG093604HK          -            530   2.1e-52  180.0   1.1   2   2   1.6e-23   2.2e-21   77.7   0.0   100   302   337   538   321   549 0.83 -
SOLCI000010500       -            742 EOG093604HK          -            530   3.2e-52  179.4   0.1   1   4     6e-16   8.3e-14   52.7   0.0   256   383   169   302   154   333 0.51 -
SOLCI000010500       -            742 EOG093604HK          -            530   3.2e-52  179.4   0.1   2   4   1.4e-05    0.0019   18.5   0.0   239   348   354   464   337   470 0.84 -
SOLCI000010500       -            742 EOG093604HK          -            530   3.2e-52  179.4   0.1   3   4     2e-15   2.8e-13   50.9   0.0   327   417   485   575   481   580 0.97 -
SOLCI000010500       -            742 EOG093604HK          -            530   3.2e-52  179.4   0.1   4   4   9.6e-16   1.3e-13   52.0   0.0   107   211   577   684   574   696 0.91 -
SOLCI003074500       -            721 EOG093604HK          -            530   3.4e-52  179.4   3.1   1   3   3.3e-21   4.6e-19   70.0   0.5    71   308    48   271    20   287 0.83 -
SOLCI003074500       -            721 EOG093604HK          -            530   3.4e-52  179.4   3.1   2   3     5e-16   6.8e-14   53.0   0.0    66   232   303   463   281   469 0.88 -
SOLCI003074500       -            721 EOG093604HK          -            530   3.4e-52  179.4   3.1   3   3   6.7e-17   9.2e-15   55.8   0.0    90   227   455   595   448   603 0.90 -
SOLCI004724300       -            691 EOG093604HK          -            530   6.3e-52  178.5   5.5   1   2   2.5e-24   3.5e-22   80.3   1.3    41   278   225   468   208   470 0.87 -
SOLCI004724300       -            691 EOG093604HK          -            530   6.3e-52  178.5   5.5   2   2   6.5e-33   8.9e-31  108.7   0.2   213   411   438   636   437   661 0.87 -
SOLCI004337500       -            362 EOG093604HK          -            530   6.4e-52  178.5   6.6   1   2   6.8e-34   9.3e-32  111.9   0.9   129   299     9   181     6   186 0.95 -
SOLCI004337500       -            362 EOG093604HK          -            530   6.4e-52  178.5   6.6   2   2   1.5e-20     2e-18   67.9   0.4   240   390   190   340   184   344 0.85 -
SOLCI006352600       -            419 EOG093604HK          -            530     7e-52  178.3   0.0   1   2   1.4e-43     2e-41  143.9   0.0    88   411     2   331     1   334 0.97 -
SOLCI006352600       -            419 EOG093604HK          -            530     7e-52  178.3   0.0   2   2   5.9e-11   8.1e-09   36.2   0.0   128   201   328   401   327   412 0.93 -
SOLCI003674400       -            758 EOG093604HK          -            530     1e-51  177.8   7.0   1   4   1.5e-08   2.1e-06   28.3   0.0    56   162    52   161    29   163 0.89 -
SOLCI003674400       -            758 EOG093604HK          -            530     1e-51  177.8   7.0   2   4   6.5e-17     9e-15   55.9   0.1    68   244   131   301   129   301 0.91 -
SOLCI003674400       -            758 EOG093604HK          -            530     1e-51  177.8   7.0   3   4   7.5e-34     1e-31  111.8   2.2    70   368   261   550   260   553 0.94 -
SOLCI003674400       -            758 EOG093604HK          -            530     1e-51  177.8   7.0   4   4     0.073        10    6.2   0.0    65   105   521   558   509   572 0.66 -
SOLCI002675600       -            914 EOG093604HK          -            530   1.2e-51  177.6   4.7   1   5   1.1e-06   0.00016   22.1   0.0   135   210    76   147    69   155 0.89 -
SOLCI002675600       -            914 EOG093604HK          -            530   1.2e-51  177.6   4.7   2   5   1.4e-13     2e-11   44.8   0.4    68   225   139   298   139   301 0.93 -
SOLCI002675600       -            914 EOG093604HK          -            530   1.2e-51  177.6   4.7   3   5   1.2e-11   1.6e-09   38.5   0.1    81   228   253   402   245   448 0.86 -
SOLCI002675600       -            914 EOG093604HK          -            530   1.2e-51  177.6   4.7   4   5   6.3e-06   0.00087   19.6   0.1    95   176   469   552   448   556 0.83 -
SOLCI002675600       -            914 EOG093604HK          -            530   1.2e-51  177.6   4.7   5   5   5.5e-20   7.6e-18   66.0   0.0    85   227   560   705   554   718 0.91 -
SOLCI001246800       -           1038 EOG093604HK          -            530     2e-51  176.8   2.9   1   6   6.6e-11   9.1e-09   36.1   0.0   131   238    93   197    84   224 0.86 -
SOLCI001246800       -           1038 EOG093604HK          -            530     2e-51  176.8   2.9   2   6    0.0087       1.2    9.3   0.0   118   173   214   268   178   274 0.55 -
SOLCI001246800       -           1038 EOG093604HK          -            530     2e-51  176.8   2.9   3   6    0.0085       1.2    9.3   0.0   164   212   224   272   207   298 0.65 -
SOLCI001246800       -           1038 EOG093604HK          -            530     2e-51  176.8   2.9   4   6   6.6e-20     9e-18   65.8   0.4   130   422   295   574   284   596 0.91 -
SOLCI001246800       -           1038 EOG093604HK          -            530     2e-51  176.8   2.9   5   6     0.006      0.83    9.8   0.0   164   219   629   684   601   700 0.72 -
SOLCI001246800       -           1038 EOG093604HK          -            530     2e-51  176.8   2.9   6   6   1.1e-15   1.5e-13   51.8   0.0    92   227   691   829   680   834 0.86 -
SOLCI002951600       -            850 EOG093604HK          -            530   2.2e-51  176.7   8.6   1   4   1.1e-15   1.5e-13   51.8   0.1   166   457    17   314     6   318 0.89 -
SOLCI002951600       -            850 EOG093604HK          -            530   2.2e-51  176.7   8.6   2   4   1.4e-18     2e-16   61.4   1.4   134   416   298   568   286   570 0.88 -
SOLCI002951600       -            850 EOG093604HK          -            530   2.2e-51  176.7   8.6   3   4   1.9e-06   0.00027   21.3   0.0   104   227   499   624   488   626 0.79 -
SOLCI002951600       -            850 EOG093604HK          -            530   2.2e-51  176.7   8.6   4   4   3.5e-19   4.8e-17   63.4   0.6   103   303   599   798   579   802 0.78 -
SOLCI004506500       -            843 EOG093604HK          -            530   2.6e-51  176.5   7.3   1   5       3.4   4.7e+02    0.7   0.0    67   113    80   126    73   138 0.61 -
SOLCI004506500       -            843 EOG093604HK          -            530   2.6e-51  176.5   7.3   2   5   5.4e-05    0.0074   16.6   0.1    93   157   141   210   116   236 0.82 -
SOLCI004506500       -            843 EOG093604HK          -            530   2.6e-51  176.5   7.3   3   5   1.3e-19   1.8e-17   64.8   0.1    96   218   251   375   231   390 0.91 -
SOLCI004506500       -            843 EOG093604HK          -            530   2.6e-51  176.5   7.3   4   5   2.9e-09     4e-07   30.6   0.1   126   224   395   493   386   503 0.85 -
SOLCI004506500       -            843 EOG093604HK          -            530   2.6e-51  176.5   7.3   5   5   3.3e-20   4.6e-18   66.7   0.1    64   303   467   706   465   708 0.83 -
SOLCI007044800       -           1137 EOG093604HK          -            530     3e-51  176.2   5.8   1   2   4.3e-29   5.9e-27   96.1   0.5   127   356   479   706   459   707 0.88 -
SOLCI007044800       -           1137 EOG093604HK          -            530     3e-51  176.2   5.8   2   2   4.4e-27   6.1e-25   89.4   0.7    70   247   694   876   690   886 0.91 -
SOLCI001304300       -            741 EOG093604HK          -            530   4.2e-51  175.8   8.8   1   3     2e-09   2.8e-07   31.2   0.0   284   448    57   223    50   229 0.75 -
SOLCI001304300       -            741 EOG093604HK          -            530   4.2e-51  175.8   8.8   2   3   5.5e-33   7.6e-31  108.9   2.1    66   423   212   560   201   569 0.93 -
SOLCI001304300       -            741 EOG093604HK          -            530   4.2e-51  175.8   8.8   3   3   8.8e-17   1.2e-14   55.5   0.3    94   304   407   616   381   652 0.67 -
SOLCI000463100       -            526 EOG093604HK          -            530     5e-51  175.5   2.3   1   3   4.3e-09     6e-07   30.1   0.1   253   427   104   273    91   281 0.83 -
SOLCI000463100       -            526 EOG093604HK          -            530     5e-51  175.5   2.3   2   3   3.2e-20   4.4e-18   66.8   0.1   233   383   254   405   244   413 0.92 -
SOLCI000463100       -            526 EOG093604HK          -            530     5e-51  175.5   2.3   3   3   3.3e-28   4.5e-26   93.2   0.0   127   334   289   492   280   497 0.95 -
SOLCI002277900       -            656 EOG093604HK          -            530   5.1e-51  175.5   0.1   1   3   3.2e-25   4.4e-23   83.3   0.0   102   332    62   274    41   276 0.89 -
SOLCI002277900       -            656 EOG093604HK          -            530   5.1e-51  175.5   0.1   2   3   2.6e-13   3.6e-11   44.0   0.0    68   222   249   397   249   400 0.69 -
SOLCI002277900       -            656 EOG093604HK          -            530   5.1e-51  175.5   0.1   3   3   7.2e-15     1e-12   49.1   0.0    96   236   402   545   391   611 0.81 -
SOLCI007129300       -            488 EOG093604HK          -            530   5.8e-51  175.3   0.2   1   1   5.9e-53   8.1e-51  174.8   0.2    70   376   146   459   135   463 0.95 -
SOLCI006091900       -            457 EOG093604HK          -            530   2.1e-50  173.5  22.8   1   3     3e-17   4.1e-15   57.0   1.0    65   184   103   229    80   241 0.60 -
SOLCI006091900       -            457 EOG093604HK          -            530   2.1e-50  173.5  22.8   2   3     3e-21   4.1e-19   70.2   4.0    63   185   172   301   165   311 0.88 -
SOLCI006091900       -            457 EOG093604HK          -            530   2.1e-50  173.5  22.8   3   3   4.6e-22   6.3e-20   72.9   3.2    64   192   314   448   305   453 0.92 -
SOLCI000019300       -            622 EOG093604HK          -            530   2.2e-50  173.4   6.0   1   3   2.4e-11   3.3e-09   37.5   0.6    58   213    83   243    32   265 0.76 -
SOLCI000019300       -            622 EOG093604HK          -            530   2.2e-50  173.4   6.0   2   3   2.6e-32   3.5e-30  106.7   0.2    46   369   173   499   162   505 0.90 -
SOLCI000019300       -            622 EOG093604HK          -            530   2.2e-50  173.4   6.0   3   3   2.9e-14     4e-12   47.1   0.0    91   230   356   500   346   568 0.79 -
SOLCI007385600       -            503 EOG093604HK          -            530   3.2e-50  172.8   5.4   1   3   0.00025     0.034   14.4   0.0   283   369    20   108    12   115 0.88 -
SOLCI007385600       -            503 EOG093604HK          -            530   3.2e-50  172.8   5.4   2   3   6.1e-43   8.4e-41  141.8   3.0    70   423    48   415    44   416 0.91 -
SOLCI007385600       -            503 EOG093604HK          -            530   3.2e-50  172.8   5.4   3   3   7.4e-09     1e-06   29.3   0.0   354   428   416   491   415   501 0.89 -
SOLCI006277600       -            556 EOG093604HK          -            530   4.5e-50  172.4   6.6   1   2   1.9e-14   2.6e-12   47.8   1.3    58   266   108   307    98   314 0.87 -
SOLCI006277600       -            556 EOG093604HK          -            530   4.5e-50  172.4   6.6   2   2   3.5e-38   4.9e-36  126.1   0.5   135   364   316   545   307   553 0.96 -
SOLCI007384300       -            560 EOG093604HK          -            530   6.7e-50  171.8   5.1   1   3    0.0081       1.1    9.4   0.0    67   172    44   152    33   155 0.88 -
SOLCI007384300       -            560 EOG093604HK          -            530   6.7e-50  171.8   5.1   2   3   7.7e-29   1.1e-26   95.2   0.5    63   243   142   324   136   347 0.95 -
SOLCI007384300       -            560 EOG093604HK          -            530   6.7e-50  171.8   5.1   3   3   1.2e-22   1.6e-20   74.8   0.1   102   234   352   487   343   553 0.81 -
SOLCI004023700       -            541 EOG093604HK          -            530   8.5e-50  171.5  14.7   1   4   1.7e-17   2.3e-15   57.8   1.7   120   383    11   259     3   269 0.88 -
SOLCI004023700       -            541 EOG093604HK          -            530   8.5e-50  171.5  14.7   2   4   3.5e-24   4.8e-22   79.9   0.5    59   305   113   352   111   352 0.89 -
SOLCI004023700       -            541 EOG093604HK          -            530   8.5e-50  171.5  14.7   3   4   1.3e-17   1.8e-15   58.2   0.5    80   248   265   432   254   449 0.85 -
SOLCI004023700       -            541 EOG093604HK          -            530   8.5e-50  171.5  14.7   4   4      0.47        65    3.5   0.0   302   372   417   486   413   496 0.77 -
SOLCI002884000       -            602 EOG093604HK          -            530     2e-49  170.2   5.6   1   4   4.7e-07   6.5e-05   23.3   0.0   288   404    38   151    18   153 0.91 -
SOLCI002884000       -            602 EOG093604HK          -            530     2e-49  170.2   5.6   2   4   6.3e-17   8.7e-15   55.9   0.3    64   227    89   250    58   250 0.84 -
SOLCI002884000       -            602 EOG093604HK          -            530     2e-49  170.2   5.6   3   4   8.5e-16   1.2e-13   52.2   0.0    78   217   200   337   196   345 0.90 -
SOLCI002884000       -            602 EOG093604HK          -            530     2e-49  170.2   5.6   4   4   4.2e-19   5.8e-17   63.1   0.0    83   227   337   485   333   513 0.92 -
SOLCI002784600       -            727 EOG093604HK          -            530   2.3e-49  170.0   0.2   1   3   7.8e-08   1.1e-05   25.9   0.0   145   332    14   195     8   196 0.88 -
SOLCI002784600       -            727 EOG093604HK          -            530   2.3e-49  170.0   0.2   2   3   3.6e-11     5e-09   36.9   0.0   140   297   178   329   169   333 0.90 -
SOLCI002784600       -            727 EOG093604HK          -            530   2.3e-49  170.0   0.2   3   3   4.5e-31   6.2e-29  102.6   0.2    55   351   320   610   316   611 0.93 -
SOLCI000442200       -            742 EOG093604HK          -            530   2.8e-49  169.7   0.1   1   3   4.1e-20   5.6e-18   66.4   0.0    68   335    49   294    43   296 0.90 -
SOLCI000442200       -            742 EOG093604HK          -            530   2.8e-49  169.7   0.1   2   3   5.5e-18   7.6e-16   59.4   0.0    58   263   254   455   254   457 0.93 -
SOLCI000442200       -            742 EOG093604HK          -            530   2.8e-49  169.7   0.1   3   3   2.6e-17   3.6e-15   57.2   0.0    91   227   417   556   409   592 0.89 -
SOLCI005158000       -            837 EOG093604HK          -            530   7.9e-49  168.3  18.4   1   4    0.0014      0.19   11.9   0.0   147   217    77   146    61   154 0.85 -
SOLCI005158000       -            837 EOG093604HK          -            530   7.9e-49  168.3  18.4   2   4   1.2e-22   1.7e-20   74.8   3.7    66   266   129   327   128   338 0.92 -
SOLCI005158000       -            837 EOG093604HK          -            530   7.9e-49  168.3  18.4   3   4   2.7e-12   3.7e-10   40.6   0.2   106   207   372   471   361   479 0.78 -
SOLCI005158000       -            837 EOG093604HK          -            530   7.9e-49  168.3  18.4   4   4   1.5e-21     2e-19   71.2   0.7    70   339   433   701   432   703 0.73 -
SOLCI005575200       -            755 EOG093604HK          -            530   9.2e-49  168.0   0.2   1   4     4e-09   5.5e-07   30.2   0.0   126   252    60   182    46   185 0.94 -
SOLCI005575200       -            755 EOG093604HK          -            530   9.2e-49  168.0   0.2   2   4   9.7e-16   1.3e-13   52.0   0.4    88   269   184   363   178   374 0.89 -
SOLCI005575200       -            755 EOG093604HK          -            530   9.2e-49  168.0   0.2   3   4   1.1e-12   1.5e-10   41.9   0.1    81   228   379   528   363   530 0.85 -
SOLCI005575200       -            755 EOG093604HK          -            530   9.2e-49  168.0   0.2   4   4   2.9e-12     4e-10   40.5   0.0   299   402   525   628   521   662 0.86 -
SOLCI002562700       -            480 EOG093604HK          -            530   1.8e-48  167.1   3.5   1   1   2.1e-50   2.8e-48  166.4   3.5    32   338   139   451   126   463 0.90 -
SOLCI007495500       -            738 EOG093604HK          -            530   2.5e-48  166.6   6.7   1   3     4e-16   5.5e-14   53.3   0.1   165   406     5   241     2   255 0.93 -
SOLCI007495500       -            738 EOG093604HK          -            530   2.5e-48  166.6   6.7   2   3   3.7e-33   5.1e-31  109.5   4.5    82   419   261   592   252   596 0.92 -
SOLCI007495500       -            738 EOG093604HK          -            530   2.5e-48  166.6   6.7   3   3      0.41        56    3.8   0.0   104   199   589   683   587   693 0.85 -
SOLCI005915100       -            293 EOG093604HK          -            530   2.6e-48  166.6   3.8   1   1   2.2e-50     3e-48  166.3   3.8   133   416     8   293     5   293 0.98 -
SOLCI007166700       -            607 EOG093604HK          -            530   2.7e-48  166.5  12.2   1   4       1.1   1.6e+02    2.3   0.0    77   120    32    72    25    81 0.79 -
SOLCI007166700       -            607 EOG093604HK          -            530   2.7e-48  166.5  12.2   2   4   1.4e-19   1.9e-17   64.7   2.4    64   266    86   286    79   290 0.90 -
SOLCI007166700       -            607 EOG093604HK          -            530   2.7e-48  166.5  12.2   3   4   3.7e-24   5.1e-22   79.8   0.3   172   415   231   457   228   460 0.89 -
SOLCI007166700       -            607 EOG093604HK          -            530   2.7e-48  166.5  12.2   4   4   2.3e-13   3.2e-11   44.2   0.1   255   422   371   531   362   587 0.84 -
SOLCI006295600       -            654 EOG093604HK          -            530     7e-48  165.1   8.5   1   2   8.3e-22   1.1e-19   72.0   2.6   112   345   182   419   124   421 0.88 -
SOLCI006295600       -            654 EOG093604HK          -            530     7e-48  165.1   8.5   2   2   6.8e-30   9.4e-28   98.7   1.2   125   338   409   622   399   629 0.96 -
SOLCI004518700       -            597 EOG093604HK          -            530   8.5e-48  164.9   2.9   1   4    0.0024      0.33   11.1   0.0   176   234    30    86    24    96 0.74 -
SOLCI004518700       -            597 EOG093604HK          -            530   8.5e-48  164.9   2.9   2   4   7.9e-13   1.1e-10   42.4   0.0    69   227    55   216    50   219 0.93 -
SOLCI004518700       -            597 EOG093604HK          -            530   8.5e-48  164.9   2.9   3   4   8.7e-23   1.2e-20   75.3   0.0   162   408   116   355   113   367 0.94 -
SOLCI004518700       -            597 EOG093604HK          -            530   8.5e-48  164.9   2.9   4   4   1.7e-17   2.4e-15   57.8   0.2    83   303   370   589   353   592 0.78 -
SOLCI004925700       -            213 EOG093604HK          -            530   1.1e-47  164.5   2.6   1   1     1e-49   1.4e-47  164.2   2.6   118   319     9   210     3   212 0.98 -
SOLCI000003400       -            652 EOG093604HK          -            530   1.1e-47  164.4   0.5   1   3   2.1e-12   2.8e-10   41.0   0.0   231   417    76   264    72   279 0.89 -
SOLCI000003400       -            652 EOG093604HK          -            530   1.1e-47  164.4   0.5   2   3   1.5e-09   2.1e-07   31.6   0.0   133   305   153   323   146   340 0.79 -
SOLCI000003400       -            652 EOG093604HK          -            530   1.1e-47  164.4   0.5   3   3   8.6e-32   1.2e-29  105.0   0.3    88   306   344   568   333   632 0.84 -
SOLCI001076200       -            753 EOG093604HK          -            530   1.3e-47  164.2  24.6   1   5   8.2e-12   1.1e-09   39.1   0.2    57   208    82   236    64   259 0.77 -
SOLCI001076200       -            753 EOG093604HK          -            530   1.3e-47  164.2  24.6   2   5   2.1e-11   2.8e-09   37.7   0.9    58   208   183   337   181   358 0.82 -
SOLCI001076200       -            753 EOG093604HK          -            530   1.3e-47  164.2  24.6   3   5   1.6e-12   2.2e-10   41.4   1.0    97   267   259   426   242   437 0.74 -
SOLCI001076200       -            753 EOG093604HK          -            530   1.3e-47  164.2  24.6   4   5   3.7e-06   0.00051   20.4   0.2    91   238   354   500   347   507 0.82 -
SOLCI001076200       -            753 EOG093604HK          -            530   1.3e-47  164.2  24.6   5   5   1.8e-22   2.5e-20   74.2   0.4    44   291   499   749   493   753 0.86 -
SOLCI000814100       -            405 EOG093604HK          -            530     8e-47  161.6   5.1   1   2   6.4e-37   8.8e-35  121.9   0.5   142   424    78   360    71   369 0.93 -
SOLCI000814100       -            405 EOG093604HK          -            530     8e-47  161.6   5.1   2   2   4.7e-15   6.4e-13   49.8   0.4   128   237   274   382   273   396 0.91 -
SOLCI003208000       -            804 EOG093604HK          -            530   8.7e-47  161.5   0.2   1   3   3.1e-18   4.3e-16   60.2   0.0    70   355    22   314    10   315 0.79 -
SOLCI003208000       -            804 EOG093604HK          -            530   8.7e-47  161.5   0.2   2   3   1.2e-17   1.6e-15   58.3   0.1    91   262   324   493   310   496 0.90 -
SOLCI003208000       -            804 EOG093604HK          -            530   8.7e-47  161.5   0.2   3   3   4.4e-14   6.1e-12   46.5   0.0    81   228   446   596   445   669 0.88 -
SOLCI005419900       -            642 EOG093604HK          -            530   1.2e-46  161.0   0.1   1   3     0.024       3.2    7.8   0.1   289   358   110   179    89   205 0.52 -
SOLCI005419900       -            642 EOG093604HK          -            530   1.2e-46  161.0   0.1   2   3   3.8e-25   5.2e-23   83.1   0.1   233   422   264   455   250   457 0.96 -
SOLCI005419900       -            642 EOG093604HK          -            530   1.2e-46  161.0   0.1   3   3   1.4e-25     2e-23   84.4   0.0   214   414   387   584   385   599 0.89 -
SOLCI002337100       -            757 EOG093604HK          -            530   1.7e-46  160.6   4.8   1   3     2e-07   2.7e-05   24.6   0.0    67   169   103   207    97   221 0.89 -
SOLCI002337100       -            757 EOG093604HK          -            530   1.7e-46  160.6   4.8   2   3   1.5e-19     2e-17   64.6   0.3   135   402   345   599   332   600 0.91 -
SOLCI002337100       -            757 EOG093604HK          -            530   1.7e-46  160.6   4.8   3   3   7.1e-27   9.8e-25   88.8   0.6   170   470   445   741   432   750 0.89 -
SOLCI007500900       -            577 EOG093604HK          -            530   2.6e-46  160.0   3.6   1   3   4.5e-13   6.1e-11   43.2   0.1   130   300    68   231    56   233 0.65 -
SOLCI007500900       -            577 EOG093604HK          -            530   2.6e-46  160.0   3.6   2   3   3.1e-20   4.3e-18   66.8   0.1    57   225   221   389   219   393 0.90 -
SOLCI007500900       -            577 EOG093604HK          -            530   2.6e-46  160.0   3.6   3   3     6e-20   8.3e-18   65.9   0.1    81   227   344   492   337   501 0.91 -
SOLCI001595800       -           1086 EOG093604HK          -            530   2.8e-46  159.8   8.0   1   5   2.9e-08     4e-06   27.3   0.1   130   264   127   260   117   293 0.74 -
SOLCI001595800       -           1086 EOG093604HK          -            530   2.8e-46  159.8   8.0   2   5   0.00031     0.043   14.0   0.0    61   177   295   414   265   426 0.72 -
SOLCI001595800       -           1086 EOG093604HK          -            530   2.8e-46  159.8   8.0   3   5     2e-09   2.7e-07   31.2   0.2   129   264   441   572   433   576 0.89 -
SOLCI001595800       -           1086 EOG093604HK          -            530   2.8e-46  159.8   8.0   4   5   1.7e-09   2.4e-07   31.4   0.7   106   227   650   774   643   779 0.87 -
SOLCI001595800       -           1086 EOG093604HK          -            530   2.8e-46  159.8   8.0   5   5   7.4e-13     1e-10   42.5   0.0   102   271   779   953   775   993 0.84 -
SOLCI000248800       -            602 EOG093604HK          -            530   3.1e-46  159.7   3.6   1   3     0.002      0.28   11.3   0.0    88   138   138   192   129   192 0.80 -
SOLCI000248800       -            602 EOG093604HK          -            530   3.1e-46  159.7   3.6   2   3   2.1e-23   2.8e-21   77.3   0.2    65   220   183   332   171   350 0.89 -
SOLCI000248800       -            602 EOG093604HK          -            530   3.1e-46  159.7   3.6   3   3   4.1e-18   5.6e-16   59.9   0.2    87   264   333   510   323   546 0.83 -
SOLCI003293500       -            500 EOG093604HK          -            530   3.5e-46  159.5   1.3   1   1   3.2e-47   4.4e-45  155.9   1.3    37   366   138   477   108   481 0.91 -
SOLCI003619400       -            591 EOG093604HK          -            530   3.6e-46  159.5   3.7   1   2   4.3e-32     6e-30  106.0   0.3   130   345   105   318    71   334 0.71 -
SOLCI003619400       -            591 EOG093604HK          -            530   3.6e-46  159.5   3.7   2   2   1.7e-16   2.4e-14   54.5   0.3   223   401   385   561   377   586 0.90 -
SOLCI005451900       -            786 EOG093604HK          -            530   4.1e-46  159.3   8.7   1   4   2.9e-16   3.9e-14   53.8   0.3    92   302    38   243    31   243 0.90 -
SOLCI005451900       -            786 EOG093604HK          -            530   4.1e-46  159.3   8.7   2   4   7.7e-28   1.1e-25   91.9   0.9    67   428   212   569   209   573 0.92 -
SOLCI005451900       -            786 EOG093604HK          -            530   4.1e-46  159.3   8.7   3   4   4.6e-08   6.3e-06   26.7   0.0    81   197   529   648   521   657 0.81 -
SOLCI005451900       -            786 EOG093604HK          -            530   4.1e-46  159.3   8.7   4   4   0.00022      0.03   14.6   0.0   297   374   574   650   564   700 0.84 -
SOLCI007106000       -            467 EOG093604HK          -            530   4.2e-46  159.3   1.7   1   3   2.7e-09   3.7e-07   30.7   0.1   136   395   105   188    76   205 0.60 -
SOLCI007106000       -            467 EOG093604HK          -            530   4.2e-46  159.3   1.7   2   3   2.7e-25   3.8e-23   83.5   0.1   130   270   208   348   195   348 0.96 -
SOLCI007106000       -            467 EOG093604HK          -            530   4.2e-46  159.3   1.7   3   3   4.3e-14   5.9e-12   46.6   0.0   127   233   345   448   342   453 0.86 -
SOLCI002302700       -            744 EOG093604HK          -            530   6.3e-46  158.7   7.9   1   2   7.5e-33     1e-30  108.5   4.1    62   413   131   474   118   480 0.91 -
SOLCI002302700       -            744 EOG093604HK          -            530   6.3e-46  158.7   7.9   2   2   2.4e-18   3.3e-16   60.6   0.1   261   470   396   606   381   611 0.88 -
SOLCI000174900       -            830 EOG093604HK          -            530   6.5e-46  158.6   1.9   1   4   6.6e-13     9e-11   42.7   0.1    48   236    99   288    61   288 0.83 -
SOLCI000174900       -            830 EOG093604HK          -            530   6.5e-46  158.6   1.9   2   4   3.4e-12   4.7e-10   40.3   0.2    69   175   255   364   251   374 0.90 -
SOLCI000174900       -            830 EOG093604HK          -            530   6.5e-46  158.6   1.9   3   4   3.8e-15   5.3e-13   50.0   0.0    97   238   386   531   372   543 0.90 -
SOLCI000174900       -            830 EOG093604HK          -            530   6.5e-46  158.6   1.9   4   4   5.4e-08   7.5e-06   26.4   0.0   360   449   543   638   536   649 0.56 -
SOLCI004603700       -            512 EOG093604HK          -            530   7.7e-46  158.4  14.0   1   2   2.6e-12   3.6e-10   40.7   1.7   134   298   131   298   120   298 0.92 -
SOLCI004603700       -            512 EOG093604HK          -            530   7.7e-46  158.4  14.0   2   2   9.4e-40   1.3e-37  131.3   4.8    73   285   277   495   272   510 0.93 -
SOLCI003479000       -            528 EOG093604HK          -            530   1.1e-45  157.9   8.2   1   3   3.5e-11   4.8e-09   37.0   0.4    84   188    57   159    45   160 0.72 -
SOLCI003479000       -            528 EOG093604HK          -            530   1.1e-45  157.9   8.2   2   3   2.1e-20   2.9e-18   67.4   1.0    60   235   128   301   128   305 0.90 -
SOLCI003479000       -            528 EOG093604HK          -            530   1.1e-45  157.9   8.2   3   3   8.5e-21   1.2e-18   68.7   0.1   105   227   305   429   302   470 0.89 -
SOLCI005700900       -            705 EOG093604HK          -            530   1.8e-45  157.2   4.4   1   3   3.3e-14   4.5e-12   47.0   0.1   234   418    45   222    32   228 0.84 -
SOLCI005700900       -            705 EOG093604HK          -            530   1.8e-45  157.2   4.4   2   3   6.1e-17   8.5e-15   56.0   0.5    68   266   216   412   213   412 0.95 -
SOLCI005700900       -            705 EOG093604HK          -            530   1.8e-45  157.2   4.4   3   3   1.4e-21     2e-19   71.3   0.0   135   391   355   601   348   625 0.89 -
SOLCI001299000       -            544 EOG093604HK          -            530   1.9e-45  157.1   7.2   1   2   6.8e-08   9.3e-06   26.1   0.3    47   166    92   219    72   222 0.70 -
SOLCI001299000       -            544 EOG093604HK          -            530   1.9e-45  157.1   7.2   2   2     9e-41   1.2e-38  134.6   2.5    69   375   221   532   217   538 0.94 -
SOLCI001219600       -            584 EOG093604HK          -            530     2e-45  157.0   0.7   1   3       3.8   5.3e+02    0.5   0.0   162   196   153   187   142   191 0.67 -
SOLCI001219600       -            584 EOG093604HK          -            530     2e-45  157.0   0.7   2   3   1.2e-15   1.6e-13   51.8   0.3   131   268   192   324   181   329 0.90 -
SOLCI001219600       -            584 EOG093604HK          -            530     2e-45  157.0   0.7   3   3   5.9e-32   8.1e-30  105.5   0.0   155   421   316   583   313   584 0.98 -
SOLCI002281400       -            691 EOG093604HK          -            530   2.4e-45  156.8   9.3   1   4     0.034       4.6    7.3   0.0   270   303    65    98    50   115 0.80 -
SOLCI002281400       -            691 EOG093604HK          -            530   2.4e-45  156.8   9.3   2   4   9.4e-11   1.3e-08   35.6   0.4    94   198   128   230   101   231 0.84 -
SOLCI002281400       -            691 EOG093604HK          -            530   2.4e-45  156.8   9.3   3   4   4.3e-21   5.9e-19   69.7   0.2    56   218   216   374   215   385 0.92 -
SOLCI002281400       -            691 EOG093604HK          -            530   2.4e-45  156.8   9.3   4   4   2.4e-16   3.4e-14   54.0   0.3   101   225   391   518   378   555 0.86 -
SOLCI002774900       -            751 EOG093604HK          -            530   2.7e-45  156.6   3.9   1   4   5.2e-20   7.2e-18   66.1   0.1   175   425    32   275    21   285 0.90 -
SOLCI002774900       -            751 EOG093604HK          -            530   2.7e-45  156.6   3.9   2   4    0.0007     0.097   12.9   0.0    57   109   316   370   301   377 0.74 -
SOLCI002774900       -            751 EOG093604HK          -            530   2.7e-45  156.6   3.9   3   4   4.4e-08   6.1e-06   26.7   0.8    95   227   391   526   378   526 0.91 -
SOLCI002774900       -            751 EOG093604HK          -            530   2.7e-45  156.6   3.9   4   4   4.1e-18   5.6e-16   59.8   0.4    93   250   492   647   477   702 0.75 -
SOLCI003056700       -            876 EOG093604HK          -            530   2.7e-45  156.6   1.8   1   5      0.26        36    4.4   0.1   314   404    71   161    68   163 0.84 -
SOLCI003056700       -            876 EOG093604HK          -            530   2.7e-45  156.6   1.8   2   5     9e-09   1.2e-06   29.0   0.1    47   159   142   262   123   264 0.76 -
SOLCI003056700       -            876 EOG093604HK          -            530   2.7e-45  156.6   1.8   3   5   2.7e-18   3.7e-16   60.4   0.1    30   223   223   423   216   426 0.87 -
SOLCI003056700       -            876 EOG093604HK          -            530   2.7e-45  156.6   1.8   4   5   2.4e-09   3.3e-07   30.9   0.0    94   227   428   561   417   570 0.89 -
SOLCI003056700       -            876 EOG093604HK          -            530   2.7e-45  156.6   1.8   5   5     7e-12   9.7e-10   39.3   0.0    71   266   540   733   540   751 0.74 -
SOLCI003691000       -            488 EOG093604HK          -            530   3.2e-45  156.3  11.0   1   3   2.9e-09     4e-07   30.6   0.0   255   369    84   201    79   205 0.84 -
SOLCI003691000       -            488 EOG093604HK          -            530   3.2e-45  156.3  11.0   2   3   1.1e-20   1.5e-18   68.3   2.0    62   179   204   328   199   344 0.86 -
SOLCI003691000       -            488 EOG093604HK          -            530   3.2e-45  156.3  11.0   3   3   9.6e-19   1.3e-16   61.9   2.2    55   186   335   475   328   480 0.85 -
SOLCI006293100       -            584 EOG093604HK          -            530   3.6e-45  156.2   6.3   1   4   9.8e-11   1.3e-08   35.5   0.0   309   417    39   144    11   154 0.64 -
SOLCI006293100       -            584 EOG093604HK          -            530   3.6e-45  156.2   6.3   2   4   9.7e-18   1.3e-15   58.6   0.1   134   366    75   300    61   301 0.92 -
SOLCI006293100       -            584 EOG093604HK          -            530   3.6e-45  156.2   6.3   3   4   2.9e-10     4e-08   33.9   0.2    83   276   156   346   152   359 0.91 -
SOLCI006293100       -            584 EOG093604HK          -            530   3.6e-45  156.2   6.3   4   4     5e-16   6.9e-14   53.0   0.1    96   227   370   504   357   519 0.89 -
SOLCI001729000       -            853 EOG093604HK          -            530   5.7e-45  155.5   6.7   1   3   2.3e-23   3.2e-21   77.2   1.3    60   381   143   459   139   468 0.94 -
SOLCI001729000       -            853 EOG093604HK          -            530   5.7e-45  155.5   6.7   2   3   1.8e-11   2.4e-09   37.9   0.1   107   229   494   618   487   621 0.90 -
SOLCI001729000       -            853 EOG093604HK          -            530   5.7e-45  155.5   6.7   3   3   2.3e-12   3.1e-10   40.9   0.0   103   192   622   718   619   792 0.84 -
SOLCI001264300       -            628 EOG093604HK          -            530   8.2e-45  155.0   1.6   1   3   1.6e-16   2.2e-14   54.6   0.0   198   372    86   252    34   257 0.92 -
SOLCI001264300       -            628 EOG093604HK          -            530   8.2e-45  155.0   1.6   2   3   5.6e-21   7.7e-19   69.3   0.1   168   407    91   322    86   324 0.93 -
SOLCI001264300       -            628 EOG093604HK          -            530   8.2e-45  155.0   1.6   3   3   9.7e-14   1.3e-11   45.4   0.1   171   372   296   490   295   494 0.46 -
SOLCI005873300       -            492 EOG093604HK          -            530   2.9e-44  153.2  13.4   1   4   6.6e-10     9e-08   32.8   0.0   271   383    93   207    74   207 0.87 -
SOLCI005873300       -            492 EOG093604HK          -            530   2.9e-44  153.2  13.4   2   4   1.1e-16   1.6e-14   55.1   0.3    65   193   198   333   195   337 0.87 -
SOLCI005873300       -            492 EOG093604HK          -            530   2.9e-44  153.2  13.4   3   4   3.1e-15   4.3e-13   50.3   0.6    62   217   266   427   259   429 0.85 -
SOLCI005873300       -            492 EOG093604HK          -            530   2.9e-44  153.2  13.4   4   4   1.1e-13   1.5e-11   45.2   0.4    68   185   342   465   336   477 0.85 -
SOLCI006836000       -            638 EOG093604HK          -            530   3.6e-44  152.9   3.6   1   4   0.00024     0.033   14.4   0.2   315   402    31   115    24   116 0.91 -
SOLCI006836000       -            638 EOG093604HK          -            530   3.6e-44  152.9   3.6   2   4   1.3e-13   1.8e-11   45.0   0.0    56   176   177   302   176   324 0.80 -
SOLCI006836000       -            638 EOG093604HK          -            530   3.6e-44  152.9   3.6   3   4   3.9e-06   0.00053   20.3   0.1   110   172   337   401   333   407 0.83 -
SOLCI006836000       -            638 EOG093604HK          -            530   3.6e-44  152.9   3.6   4   4     2e-18   2.8e-16   60.9   0.0   258   469   413   625   404   628 0.84 -
SOLCI000650600       -            493 EOG093604HK          -            530   3.8e-44  152.8   7.1   1   2   1.6e-31   2.3e-29  104.1   5.9   122   322   191   402   184   409 0.90 -
SOLCI000650600       -            493 EOG093604HK          -            530   3.8e-44  152.8   7.1   2   2   3.3e-15   4.6e-13   50.2   0.0   139   233   394   489   388   491 0.92 -
SOLCI002236200       -            721 EOG093604HK          -            530   4.2e-44  152.7   0.3   1   2   7.8e-14   1.1e-11   45.7   0.0    82   278    28   228    10   233 0.84 -
SOLCI002236200       -            721 EOG093604HK          -            530   4.2e-44  152.7   0.3   2   2     9e-32   1.2e-29  104.9   0.1    96   423   250   572   239   583 0.94 -
SOLCI003278300       -            830 EOG093604HK          -            530   5.2e-44  152.3   9.7   1   3   1.9e-15   2.6e-13   51.0   1.0   228   457    81   310    51   313 0.84 -
SOLCI003278300       -            830 EOG093604HK          -            530   5.2e-44  152.3   9.7   2   3   2.3e-18   3.1e-16   60.7   0.6   136   319   296   471   281   482 0.93 -
SOLCI003278300       -            830 EOG093604HK          -            530   5.2e-44  152.3   9.7   3   3   1.3e-14   1.8e-12   48.3   0.1   101   227   492   621   479   698 0.80 -
SOLCI005151200       -            711 EOG093604HK          -            530   5.7e-44  152.2   0.1   1   1   8.7e-46   1.2e-43  151.2   0.1    91   415   178   510   114   521 0.89 -
SOLCI002033500       -            704 EOG093604HK          -            530   7.3e-44  151.9   1.5   1   3   3.9e-26   5.4e-24   86.3   0.0    71   332    21   260    12   261 0.88 -
SOLCI002033500       -            704 EOG093604HK          -            530   7.3e-44  151.9   1.5   2   3   5.5e-09   7.6e-07   29.7   0.0   234   375   201   330   200   343 0.88 -
SOLCI002033500       -            704 EOG093604HK          -            530   7.3e-44  151.9   1.5   3   3   7.7e-15   1.1e-12   49.0   1.5    82   228   346   495   330   527 0.86 -
SOLCI007336400       -            882 EOG093604HK          -            530   8.1e-44  151.7  11.9   1   5   2.5e-08   3.5e-06   27.5   0.1    36   212    65   248    55   259 0.81 -
SOLCI007336400       -            882 EOG093604HK          -            530   8.1e-44  151.7  11.9   2   5   1.3e-13   1.7e-11   45.0   0.6    94   218   264   390   251   407 0.90 -
SOLCI007336400       -            882 EOG093604HK          -            530   8.1e-44  151.7  11.9   3   5   1.1e-09   1.5e-07   32.1   0.2    70   300   408   633   394   638 0.78 -
SOLCI007336400       -            882 EOG093604HK          -            530   8.1e-44  151.7  11.9   4   5   1.3e-14   1.7e-12   48.3   0.0    92   226   664   801   638   805 0.90 -
SOLCI007336400       -            882 EOG093604HK          -            530   8.1e-44  151.7  11.9   5   5       5.4   7.5e+02    0.0   0.0   300   340   802   840   798   875 0.70 -
SOLCI006543400       -            676 EOG093604HK          -            530     1e-43  151.4   2.3   1   3   1.2e-06   0.00017   22.0   0.0   120   261    64   169    14   176 0.53 -
SOLCI006543400       -            676 EOG093604HK          -            530     1e-43  151.4   2.3   2   3   3.5e-30   4.9e-28   99.7   0.4    56   312   162   412   156   416 0.89 -
SOLCI006543400       -            676 EOG093604HK          -            530     1e-43  151.4   2.3   3   3   1.6e-13   2.2e-11   44.7   0.1   108   227   345   467   344   563 0.88 -
SOLCI002881200       -            569 EOG093604HK          -            530     1e-43  151.4   9.9   1   1     1e-45   1.4e-43  150.9   9.9    43   338   213   514   165   527 0.86 -
SOLCI003725300       -            685 EOG093604HK          -            530   1.5e-43  150.8   8.1   1   4   0.00068     0.094   12.9   0.0   207   261    47    97     7    99 0.53 -
SOLCI003725300       -            685 EOG093604HK          -            530   1.5e-43  150.8   8.1   2   4   9.8e-05     0.014   15.7   0.0    57   116    91   148    89   160 0.88 -
SOLCI003725300       -            685 EOG093604HK          -            530   1.5e-43  150.8   8.1   3   4   1.5e-10   2.1e-08   34.9   0.1    73   187   217   329   185   336 0.79 -
SOLCI003725300       -            685 EOG093604HK          -            530   1.5e-43  150.8   8.1   4   4   1.3e-25   1.8e-23   84.6   3.0    95   367   336   603   323   604 0.92 -
SOLCI007165500       -            811 EOG093604HK          -            530   1.5e-43  150.8  22.2   1   4   6.9e-08   9.5e-06   26.1   0.6   107   231    78   201    42   208 0.84 -
SOLCI007165500       -            811 EOG093604HK          -            530   1.5e-43  150.8  22.2   2   4   1.5e-11   2.1e-09   38.2   0.2   272   417   203   346   199   355 0.80 -
SOLCI007165500       -            811 EOG093604HK          -            530   1.5e-43  150.8  22.2   3   4   5.1e-21   7.1e-19   69.4   5.1    60   265   295   504   292   507 0.92 -
SOLCI007165500       -            811 EOG093604HK          -            530   1.5e-43  150.8  22.2   4   4     3e-16   4.1e-14   53.7   0.2    66   195   474   606   474   677 0.82 -
SOLCI004717000       -            722 EOG093604HK          -            530   2.5e-43  150.1   3.9   1   3   6.9e-16   9.6e-14   52.5   0.0   135   371    90   318    83   319 0.93 -
SOLCI004717000       -            722 EOG093604HK          -            530   2.5e-43  150.1   3.9   2   3     1e-19   1.4e-17   65.2   0.4   202   395   188   373   184   384 0.94 -
SOLCI004717000       -            722 EOG093604HK          -            530   2.5e-43  150.1   3.9   3   3     7e-15   9.7e-13   49.2   0.1    77   244   364   527   359   632 0.83 -
SOLCI003665000       -            522 EOG093604HK          -            530   9.4e-43  148.2   1.9   1   3   6.3e-13   8.7e-11   42.7   1.0   161   301    29   165     9   166 0.86 -
SOLCI003665000       -            522 EOG093604HK          -            530   9.4e-43  148.2   1.9   2   3   1.4e-12     2e-10   41.5   0.1    71   180   139   246   136   250 0.86 -
SOLCI003665000       -            522 EOG093604HK          -            530   9.4e-43  148.2   1.9   3   3   9.4e-21   1.3e-18   68.6   0.0    80   245   245   410   238   421 0.86 -
SOLCI004421600       -            720 EOG093604HK          -            530   1.1e-42  148.0   6.0   1   4   2.8e-17   3.8e-15   57.1   0.7   135   351    83   288    11   299 0.91 -
SOLCI004421600       -            720 EOG093604HK          -            530   1.1e-42  148.0   6.0   2   4     4e-05    0.0056   17.0   0.1   135   208   314   383   296   410 0.83 -
SOLCI004421600       -            720 EOG093604HK          -            530   1.1e-42  148.0   6.0   3   4     9e-09   1.2e-06   29.0   0.0   135   231   412   504   399   510 0.90 -
SOLCI004421600       -            720 EOG093604HK          -            530   1.1e-42  148.0   6.0   4   4   7.9e-17   1.1e-14   55.6   0.0    64   226   471   637   469   653 0.91 -
SOLCI005683600       -            472 EOG093604HK          -            530   1.8e-42  147.3   0.0   1   2   3.3e-20   4.6e-18   66.7   0.0   128   269   122   263   116   268 0.94 -
SOLCI005683600       -            472 EOG093604HK          -            530   1.8e-42  147.3   0.0   2   2   7.2e-24     1e-21   78.8   0.0    71   256   269   460   262   470 0.91 -
SOLCI003109000       -            456 EOG093604HK          -            530   3.3e-42  146.4   6.8   1   3   8.7e-10   1.2e-07   32.4   0.0   269   413    69   209    46   219 0.90 -
SOLCI003109000       -            456 EOG093604HK          -            530   3.3e-42  146.4   6.8   2   3   6.8e-20   9.4e-18   65.7   0.2    57   217   160   326   155   329 0.87 -
SOLCI003109000       -            456 EOG093604HK          -            530   3.3e-42  146.4   6.8   3   3   2.1e-19   2.9e-17   64.1   2.8    81   302   221   443   213   446 0.84 -
SOLCI000091600       -            538 EOG093604HK          -            530   3.4e-42  146.4   3.5   1   3      0.55        75    3.3   0.0    65   106    75   119    56   132 0.71 -
SOLCI000091600       -            538 EOG093604HK          -            530   3.4e-42  146.4   3.5   2   3   1.8e-22   2.4e-20   74.3   0.5    65   264   113   313   103   314 0.90 -
SOLCI000091600       -            538 EOG093604HK          -            530   3.4e-42  146.4   3.5   3   3   1.4e-24   1.9e-22   81.2   0.1    82   307   265   489   264   519 0.87 -
SOLCI006485100       -            894 EOG093604HK          -            530   3.5e-42  146.3   9.0   1   3   5.2e-12   7.1e-10   39.7   0.1    81   212    95   192    72   212 0.54 -
SOLCI006485100       -            894 EOG093604HK          -            530   3.5e-42  146.3   9.0   2   3   4.5e-23   6.2e-21   76.2   3.5   102   410   216   518   207   533 0.84 -
SOLCI006485100       -            894 EOG093604HK          -            530   3.5e-42  146.3   9.0   3   3   2.6e-09   3.6e-07   30.8   0.0    95   227   547   684   533   701 0.86 -
SOLCI002661400       -            530 EOG093604HK          -            530   3.6e-42  146.3   8.0   1   3   2.1e-09   2.9e-07   31.1   0.1   238   402    13   173     1   178 0.89 -
SOLCI002661400       -            530 EOG093604HK          -            530   3.6e-42  146.3   8.0   2   3   5.4e-25   7.4e-23   82.6   0.4    54   380    62   287    48   305 0.53 -
SOLCI002661400       -            530 EOG093604HK          -            530   3.6e-42  146.3   8.0   3   3   8.4e-16   1.2e-13   52.2   0.3    95   243   311   460   293   481 0.70 -
SOLCI002051400       -            666 EOG093604HK          -            530   6.7e-42  145.4   1.3   1   2   1.5e-17   2.1e-15   58.0   0.5   129   300    89   256    83   257 0.94 -
SOLCI002051400       -            666 EOG093604HK          -            530   6.7e-42  145.4   1.3   2   2   1.1e-28   1.6e-26   94.7   0.0   128   385   224   472   219   495 0.88 -
SOLCI000868000       -            709 EOG093604HK          -            530   9.5e-42  144.9   8.0   1   3   4.4e-10   6.1e-08   33.3   0.7    92   262    47   215    17   215 0.79 -
SOLCI000868000       -            709 EOG093604HK          -            530   9.5e-42  144.9   8.0   2   3   1.4e-20   1.9e-18   68.0   0.3   102   323   189   405   167   423 0.86 -
SOLCI000868000       -            709 EOG093604HK          -            530   9.5e-42  144.9   8.0   3   3   4.1e-16   5.7e-14   53.2   0.2    96   227   423   557   420   564 0.94 -
SOLCI003386000       -            719 EOG093604HK          -            530   1.2e-41  144.5   2.0   1   3     2e-11   2.7e-09   37.8   0.1   105   308    48   250    24   251 0.70 -
SOLCI003386000       -            719 EOG093604HK          -            530   1.2e-41  144.5   2.0   2   3   2.9e-18     4e-16   60.3   0.1    67   290   248   470   241   475 0.89 -
SOLCI003386000       -            719 EOG093604HK          -            530   1.2e-41  144.5   2.0   3   3   6.7e-16   9.2e-14   52.5   0.1    95   225   444   576   433   579 0.91 -
SOLCI000152100       -            889 EOG093604HK          -            530   1.3e-41  144.4  10.4   1   5       2.1   2.9e+02    1.4   0.0   182   218    74   110    60   132 0.69 -
SOLCI000152100       -            889 EOG093604HK          -            530   1.3e-41  144.4  10.4   2   5   2.6e-08   3.6e-06   27.5   0.0    81   168   107   198    90   207 0.82 -
SOLCI000152100       -            889 EOG093604HK          -            530   1.3e-41  144.4  10.4   3   5   4.1e-12   5.7e-10   40.0   0.0   103   232   234   366   228   371 0.89 -
SOLCI000152100       -            889 EOG093604HK          -            530   1.3e-41  144.4  10.4   4   5   4.7e-07   6.5e-05   23.3   0.3   162   301   362   498   355   504 0.85 -
SOLCI000152100       -            889 EOG093604HK          -            530   1.3e-41  144.4  10.4   5   5   4.9e-17   6.7e-15   56.3   0.4    96   229   544   681   513   707 0.89 -
SOLCI004567900       -            976 EOG093604HK          -            530   1.5e-41  144.2   4.9   1   3   1.3e-07   1.8e-05   25.2   0.1    59   120   129   191   117   191 0.87 -
SOLCI004567900       -            976 EOG093604HK          -            530   1.5e-41  144.2   4.9   2   3   1.4e-26     2e-24   87.8   0.1   196   403   168   381   164   390 0.92 -
SOLCI004567900       -            976 EOG093604HK          -            530   1.5e-41  144.2   4.9   3   3   6.1e-14   8.4e-12   46.1   0.5   129   269   391   531   384   557 0.90 -
SOLCI007091600       -            804 EOG093604HK          -            530   1.7e-41  144.0   2.1   1   3   4.5e-20   6.2e-18   66.3   0.1   144   427    71   346    59   354 0.92 -
SOLCI007091600       -            804 EOG093604HK          -            530   1.7e-41  144.0   2.1   2   3   2.2e-07   3.1e-05   24.4   0.1    73   164   337   430   328   441 0.88 -
SOLCI007091600       -            804 EOG093604HK          -            530   1.7e-41  144.0   2.1   3   3   5.9e-16   8.1e-14   52.7   0.0    96   243   461   608   457   673 0.85 -
SOLCI000835400       -            680 EOG093604HK          -            530   2.5e-41  143.5   0.2   1   4   1.1e-07   1.5e-05   25.5   0.0   131   271    95   232    77   242 0.70 -
SOLCI000835400       -            680 EOG093604HK          -            530   2.5e-41  143.5   0.2   2   4   9.1e-17   1.3e-14   55.4   0.0    82   294   247   457   241   460 0.93 -
SOLCI000835400       -            680 EOG093604HK          -            530   2.5e-41  143.5   0.2   3   4   3.7e-09     5e-07   30.3   0.0    98   223   364   491   348   499 0.87 -
SOLCI000835400       -            680 EOG093604HK          -            530   2.5e-41  143.5   0.2   4   4   8.2e-14   1.1e-11   45.6   0.0   165   279   501   613   492   669 0.79 -
SOLCI002775000       -            651 EOG093604HK          -            530   2.5e-41  143.5   0.3   1   3     0.048       6.6    6.8   0.0   302   381    15    90     4   148 0.81 -
SOLCI002775000       -            651 EOG093604HK          -            530   2.5e-41  143.5   0.3   2   3   4.4e-22   6.1e-20   72.9   0.4    66   279   160   368   141   372 0.92 -
SOLCI002775000       -            651 EOG093604HK          -            530   2.5e-41  143.5   0.3   3   3   6.4e-18   8.8e-16   59.2   0.0   161   373   390   594   374   608 0.92 -
SOLCI006158300       -            761 EOG093604HK          -            530   4.1e-41  142.8  16.9   1   4     5e-06   0.00069   20.0   0.1   132   278    77   220    66   234 0.87 -
SOLCI006158300       -            761 EOG093604HK          -            530   4.1e-41  142.8  16.9   2   4   2.9e-09     4e-07   30.6   1.4   136   323   256   435   225   448 0.90 -
SOLCI006158300       -            761 EOG093604HK          -            530   4.1e-41  142.8  16.9   3   4   2.1e-15   2.9e-13   50.9   1.2   101   227   452   580   438   582 0.90 -
SOLCI006158300       -            761 EOG093604HK          -            530   4.1e-41  142.8  16.9   4   4     3e-20   4.2e-18   66.9   0.7    83   225   535   679   533   686 0.94 -
SOLCI005287700       -            761 EOG093604HK          -            530   4.6e-41  142.6   8.4   1   4   0.00032     0.044   14.0   0.2    95   176    91   171    44   178 0.81 -
SOLCI005287700       -            761 EOG093604HK          -            530   4.6e-41  142.6   8.4   2   4   4.6e-15   6.4e-13   49.8   2.3    78   286   172   374   167   383 0.83 -
SOLCI005287700       -            761 EOG093604HK          -            530   4.6e-41  142.6   8.4   3   4   1.8e-20   2.4e-18   67.6   0.0   134   366   397   623   373   624 0.92 -
SOLCI005287700       -            761 EOG093604HK          -            530   4.6e-41  142.6   8.4   4   4   2.9e-11   4.1e-09   37.2   0.0   132   221   528   618   523   700 0.89 -
SOLCI004780800       -            688 EOG093604HK          -            530   4.6e-41  142.6   0.9   1   2   1.5e-23   2.1e-21   77.7   0.2   135   412    46   316    19   329 0.87 -
SOLCI004780800       -            688 EOG093604HK          -            530   4.6e-41  142.6   0.9   2   2   8.1e-19   1.1e-16   62.2   0.0   102   303   350   551   337   558 0.89 -
SOLCI006954000       -            616 EOG093604HK          -            530   5.6e-41  142.3   5.0   1   4   1.8e-09   2.5e-07   31.3   0.0   129   216    62   146    55   159 0.91 -
SOLCI006954000       -            616 EOG093604HK          -            530   5.6e-41  142.3   5.0   2   4   1.3e-08   1.8e-06   28.5   0.1    99   205   165   269   157   282 0.88 -
SOLCI006954000       -            616 EOG093604HK          -            530   5.6e-41  142.3   5.0   3   4   2.5e-08   3.4e-06   27.6   0.0   127   217   296   389   282   395 0.87 -
SOLCI006954000       -            616 EOG093604HK          -            530   5.6e-41  142.3   5.0   4   4   1.6e-16   2.2e-14   54.6   0.1    93   259   399   565   387   609 0.83 -
SOLCI001403200       -            693 EOG093604HK          -            530   5.7e-41  142.3   7.6   1   3   3.5e-10   4.9e-08   33.7   0.0    84   236    29   184    21   184 0.89 -
SOLCI001403200       -            693 EOG093604HK          -            530   5.7e-41  142.3   7.6   2   3   1.5e-23   2.1e-21   77.8   1.2   132   403   149   410   144   412 0.94 -
SOLCI001403200       -            693 EOG093604HK          -            530   5.7e-41  142.3   7.6   3   3   3.5e-15   4.8e-13   50.2   0.2   101   257   351   507   333   555 0.72 -
SOLCI004243500       -            688 EOG093604HK          -            530   8.8e-41  141.7   0.8   1   3     3e-22   4.2e-20   73.5   0.7    43   296    28   276    14   278 0.87 -
SOLCI004243500       -            688 EOG093604HK          -            530   8.8e-41  141.7   0.8   2   3   9.1e-06    0.0013   19.1   0.0   137   218   257   334   252   351 0.70 -
SOLCI004243500       -            688 EOG093604HK          -            530   8.8e-41  141.7   0.8   3   3   2.4e-14   3.4e-12   47.4   0.0   127   290   348   505   336   518 0.89 -
SOLCI006508900       -            600 EOG093604HK          -            530   1.8e-40  140.7   6.9   1   2   3.1e-05    0.0043   17.3   0.2    63   114    69   120    49   130 0.84 -
SOLCI006508900       -            600 EOG093604HK          -            530   1.8e-40  140.7   6.9   2   2   7.5e-26     1e-23   85.4   4.1    96   382   137   417   127   418 0.81 -
SOLCI004438700       -            802 EOG093604HK          -            530     2e-40  140.5  14.4   1   4   7.2e-08   9.9e-06   26.0   0.9    64   189   131   261   125   264 0.86 -
SOLCI004438700       -            802 EOG093604HK          -            530     2e-40  140.5  14.4   2   4   3.8e-06   0.00053   20.3   0.1    95   178   264   349   258   360 0.87 -
SOLCI004438700       -            802 EOG093604HK          -            530     2e-40  140.5  14.4   3   4   2.8e-16   3.8e-14   53.8   0.5   127   320   368   552   350   563 0.91 -
SOLCI004438700       -            802 EOG093604HK          -            530     2e-40  140.5  14.4   4   4   2.8e-14   3.9e-12   47.2   0.1   105   224   576   697   569   734 0.91 -
SOLCI002631500       -            704 EOG093604HK          -            530   2.2e-40  140.4   7.7   1   3   3.3e-26   4.5e-24   86.6   1.5    86   385    18   312    11   313 0.93 -
SOLCI002631500       -            704 EOG093604HK          -            530   2.2e-40  140.4   7.7   2   3   1.1e-10   1.5e-08   35.4   0.6    69   208   270   413   267   434 0.83 -
SOLCI002631500       -            704 EOG093604HK          -            530   2.2e-40  140.4   7.7   3   3   3.4e-11   4.6e-09   37.0   0.0   107   228   446   570   442   642 0.77 -
SOLCI003478900       -            616 EOG093604HK          -            530   3.6e-40  139.7   4.8   1   2   5.6e-09   7.7e-07   29.7   0.8   128   245    62   180    36   184 0.82 -
SOLCI003478900       -            616 EOG093604HK          -            530   3.6e-40  139.7   4.8   2   2     2e-33   2.7e-31  110.4   0.2    59   419   187   536   180   542 0.88 -
SOLCI002236600       -            691 EOG093604HK          -            530   3.9e-40  139.6   9.3   1   3       1.3   1.7e+02    2.1   0.2   143   228    62   145    44   151 0.66 -
SOLCI002236600       -            691 EOG093604HK          -            530   3.9e-40  139.6   9.3   2   3   1.8e-25   2.4e-23   84.2   2.4    65   307   157   393   147   409 0.91 -
SOLCI002236600       -            691 EOG093604HK          -            530   3.9e-40  139.6   9.3   3   3   7.7e-17   1.1e-14   55.6   0.0   101   227   426   555   404   628 0.88 -
SOLCI002282800       -            559 EOG093604HK          -            530   5.5e-40  139.1   4.7   1   3     0.088        12    6.0   0.0   129   164    77   112    19   113 0.69 -
SOLCI002282800       -            559 EOG093604HK          -            530   5.5e-40  139.1   4.7   2   3   4.6e-25   6.3e-23   82.8   1.5    64   261   111   306   108   310 0.94 -
SOLCI002282800       -            559 EOG093604HK          -            530   5.5e-40  139.1   4.7   3   3   1.8e-19   2.5e-17   64.3   0.2   106   303   285   482   281   514 0.86 -
SOLCI006099100       -            782 EOG093604HK          -            530   7.1e-40  138.7   0.2   1   3   1.4e-21   1.9e-19   71.3   0.0    84   428    17   357     9   360 0.92 -
SOLCI006099100       -            782 EOG093604HK          -            530   7.1e-40  138.7   0.2   2   3   2.5e-11   3.4e-09   37.5   0.0    69   173   306   412   306   418 0.92 -
SOLCI006099100       -            782 EOG093604HK          -            530   7.1e-40  138.7   0.2   3   3   2.3e-11   3.2e-09   37.6   0.0    96   225   434   566   415   586 0.87 -
SOLCI003417500       -            751 EOG093604HK          -            530   7.8e-40  138.6   0.1   1   4      0.32        44    4.1   0.0    71   111    82   118    32   124 0.69 -
SOLCI003417500       -            751 EOG093604HK          -            530   7.8e-40  138.6   0.1   2   4     3e-13   4.1e-11   43.8   0.0    65   277   141   351   130   360 0.90 -
SOLCI003417500       -            751 EOG093604HK          -            530   7.8e-40  138.6   0.1   3   4   5.1e-10   7.1e-08   33.1   0.0   134   261   383   506   369   510 0.93 -
SOLCI003417500       -            751 EOG093604HK          -            530   7.8e-40  138.6   0.1   4   4   9.9e-16   1.4e-13   52.0   0.0   164   283   510   629   507   741 0.89 -
SOLCI004636900       -            632 EOG093604HK          -            530   7.9e-40  138.6   7.4   1   3   2.1e-16   2.9e-14   54.2   0.2    43   194    53   203    37   204 0.88 -
SOLCI004636900       -            632 EOG093604HK          -            530   7.9e-40  138.6   7.4   2   3   7.5e-12     1e-09   39.2   0.6    65   172   140   247   139   295 0.83 -
SOLCI004636900       -            632 EOG093604HK          -            530   7.9e-40  138.6   7.4   3   3   1.5e-19     2e-17   64.6   0.0    67   369   206   506   206   528 0.90 -
SOLCI000161600       -            521 EOG093604HK          -            530   8.5e-40  138.5   1.1   1   2   1.8e-24   2.5e-22   80.8   0.0   133   337   178   389   174   393 0.92 -
SOLCI000161600       -            521 EOG093604HK          -            530   8.5e-40  138.5   1.1   2   2   1.4e-19   1.9e-17   64.7   0.2   219   375   306   464   297   471 0.85 -
SOLCI006791900       -            379 EOG093604HK          -            530   9.6e-40  138.3   5.0   1   2     0.004      0.55   10.4   0.0   246   368    29   153    17   155 0.46 -
SOLCI006791900       -            379 EOG093604HK          -            530   9.6e-40  138.3   5.0   2   2   3.7e-41     5e-39  135.9   2.7    76   330   100   361    92   371 0.94 -
SOLCI004142200       -            791 EOG093604HK          -            530     1e-39  138.2   1.0   1   4   1.2e-12   1.6e-10   41.8   0.1   106   361    18   272    10   275 0.82 -
SOLCI004142200       -            791 EOG093604HK          -            530     1e-39  138.2   1.0   2   4   2.6e-07   3.6e-05   24.2   0.2    97   230   247   382   219   385 0.88 -
SOLCI004142200       -            791 EOG093604HK          -            530     1e-39  138.2   1.0   3   4   9.6e-13   1.3e-10   42.1   0.1   136   263   358   481   356   484 0.91 -
SOLCI004142200       -            791 EOG093604HK          -            530     1e-39  138.2   1.0   4   4   1.3e-10   1.8e-08   35.1   0.0   128   227   482   582   480   654 0.87 -
SOLCI002318700       -            617 EOG093604HK          -            530   1.1e-39  138.1   5.9   1   2   1.2e-06   0.00017   22.0   0.2   131   209   116   190    99   205 0.87 -
SOLCI002318700       -            617 EOG093604HK          -            530   1.1e-39  138.1   5.9   2   2   1.9e-35   2.7e-33  117.0   1.5   106   484   220   596   208   606 0.91 -
SOLCI006474500       -            499 EOG093604HK          -            530   1.1e-39  138.1   7.1   1   3   1.1e-06   0.00016   22.1   0.0   139   228   106   195    86   198 0.55 -
SOLCI006474500       -            499 EOG093604HK          -            530   1.1e-39  138.1   7.1   2   3     9e-18   1.2e-15   58.7   0.4    65   193   202   337   196   342 0.87 -
SOLCI006474500       -            499 EOG093604HK          -            530   1.1e-39  138.1   7.1   3   3   2.9e-17     4e-15   57.0   3.7    66   185   344   469   326   486 0.85 -
SOLCI005079900       -            558 EOG093604HK          -            530   1.7e-39  137.5   5.7   1   3   2.7e-07   3.8e-05   24.1   0.1    87   227    24   166    10   169 0.69 -
SOLCI005079900       -            558 EOG093604HK          -            530   1.7e-39  137.5   5.7   2   3   2.8e-20   3.8e-18   67.0   0.4    50   221   152   323   148   326 0.90 -
SOLCI005079900       -            558 EOG093604HK          -            530   1.7e-39  137.5   5.7   3   3   1.3e-18   1.9e-16   61.4   0.2   106   288   307   488   294   505 0.80 -
SOLCI001935300       -            662 EOG093604HK          -            530   2.2e-39  137.1   0.0   1   3     2e-12   2.8e-10   41.0   0.0   270   424    23   166    16   170 0.87 -
SOLCI001935300       -            662 EOG093604HK          -            530   2.2e-39  137.1   0.0   2   3   6.1e-18   8.5e-16   59.3   0.0    85   269   207   389   187   390 0.91 -
SOLCI001935300       -            662 EOG093604HK          -            530   2.2e-39  137.1   0.0   3   3   2.5e-14   3.4e-12   47.4   0.0    99   269   353   526   351   576 0.79 -
SOLCI003575300       -            729 EOG093604HK          -            530   4.1e-39  136.2   9.1   1   4    0.0013      0.17   12.0   0.1   136   210    88   161    57   184 0.81 -
SOLCI003575300       -            729 EOG093604HK          -            530   4.1e-39  136.2   9.1   2   4   3.5e-14   4.8e-12   46.9   2.1    64   278   114   330    88   331 0.88 -
SOLCI003575300       -            729 EOG093604HK          -            530   4.1e-39  136.2   9.1   3   4   1.3e-14   1.8e-12   48.3   0.1    72   212   293   438   287   451 0.85 -
SOLCI003575300       -            729 EOG093604HK          -            530   4.1e-39  136.2   9.1   4   4   9.6e-15   1.3e-12   48.7   0.4   106   256   466   616   454   661 0.76 -
SOLCI004428300       -            605 EOG093604HK          -            530   5.3e-39  135.8   0.0   1   2   3.2e-11   4.3e-09   37.1   0.0    59   204    61   207    46   217 0.84 -
SOLCI004428300       -            605 EOG093604HK          -            530   5.3e-39  135.8   0.0   2   2   2.9e-28     4e-26   93.3   0.1   165   417   239   481   228   541 0.92 -
SOLCI000914500       -            833 EOG093604HK          -            530   6.3e-39  135.6   8.6   1   4   2.4e-12   3.4e-10   40.8   0.4    40   328    49   352    41   360 0.75 -
SOLCI000914500       -            833 EOG093604HK          -            530   6.3e-39  135.6   8.6   2   4   3.8e-09   5.3e-07   30.2   0.2   128   212   362   442   351   468 0.87 -
SOLCI000914500       -            833 EOG093604HK          -            530   6.3e-39  135.6   8.6   3   4   1.1e-08   1.5e-06   28.8   0.2   170   285   469   582   461   591 0.80 -
SOLCI000914500       -            833 EOG093604HK          -            530   6.3e-39  135.6   8.6   4   4   1.7e-12   2.3e-10   41.3   0.1   132   271   569   702   559   817 0.52 -
SOLCI000257300       -            607 EOG093604HK          -            530     7e-39  135.4   0.7   1   2   3.1e-22   4.2e-20   73.5   0.1    67   305    97   335    89   341 0.87 -
SOLCI000257300       -            607 EOG093604HK          -            530     7e-39  135.4   0.7   2   2   7.4e-21     1e-18   68.9   0.0    66   253   269   458   264   507 0.78 -
SOLCI001933400       -            674 EOG093604HK          -            530   8.8e-39  135.1   4.0   1   2   1.1e-20   1.5e-18   68.3   0.1   173   418    72   311    63   326 0.93 -
SOLCI001933400       -            674 EOG093604HK          -            530   8.8e-39  135.1   4.0   2   2   6.6e-08   9.1e-06   26.2   0.1   108   222   548   665   535   671 0.84 -
SOLCI003824000       -            685 EOG093604HK          -            530   9.1e-39  135.1   0.2   1   3   8.5e-05     0.012   15.9   0.0   163   232    38   107    15   111 0.90 -
SOLCI003824000       -            685 EOG093604HK          -            530   9.1e-39  135.1   0.2   2   3   1.2e-11   1.7e-09   38.5   0.3    81   248    90   260    82   261 0.90 -
SOLCI003824000       -            685 EOG093604HK          -            530   9.1e-39  135.1   0.2   3   3   4.6e-16   6.4e-14   53.1   0.1   103   302   349   547   341   551 0.78 -
SOLCI000470000       -            479 EOG093604HK          -            530   1.6e-38  134.2   0.0   1   2   3.3e-21   4.6e-19   70.0   0.0   132   336   105   310    91   312 0.80 -
SOLCI000470000       -            479 EOG093604HK          -            530   1.6e-38  134.2   0.0   2   2   3.4e-19   4.7e-17   63.4   0.0   127   274   311   458   306   476 0.94 -
SOLCI003435600       -            529 EOG093604HK          -            530   1.8e-38  134.1   0.1   1   2   5.9e-23   8.1e-21   75.8   0.0    64   351    13   290     6   298 0.89 -
SOLCI003435600       -            529 EOG093604HK          -            530   1.8e-38  134.1   0.1   2   2   6.2e-17   8.6e-15   55.9   0.0    94   242   307   455   295   472 0.86 -
SOLCI007024700       -            739 EOG093604HK          -            530     2e-38  133.9   0.1   1   2   3.5e-23   4.9e-21   76.6   0.0    70   351   170   449   158   462 0.88 -
SOLCI007024700       -            739 EOG093604HK          -            530     2e-38  133.9   0.1   2   2   1.4e-16     2e-14   54.8   0.1    69   192   477   603   467   608 0.90 -
SOLCI002632800       -            605 EOG093604HK          -            530   2.4e-38  133.7   0.1   1   4   4.7e-07   6.5e-05   23.3   0.0   221   404    33   213    24   215 0.82 -
SOLCI002632800       -            605 EOG093604HK          -            530   2.4e-38  133.7   0.1   2   4   0.00019     0.026   14.8   0.0    59    94   206   243   201   245 0.87 -
SOLCI002632800       -            605 EOG093604HK          -            530   2.4e-38  133.7   0.1   3   4   1.4e-13   1.9e-11   44.9   0.0   234   368   245   376   241   381 0.95 -
SOLCI002632800       -            605 EOG093604HK          -            530   2.4e-38  133.7   0.1   4   4   6.5e-18     9e-16   59.2   0.1   107   298   354   543   350   564 0.77 -
SOLCI001122100       -            548 EOG093604HK          -            530   2.8e-38  133.4   0.6   1   2     0.002      0.28   11.4   0.0    93   186   127   229    90   256 0.57 -
SOLCI001122100       -            548 EOG093604HK          -            530   2.8e-38  133.4   0.6   2   2   3.6e-36   4.9e-34  119.4   0.1   120   343   268   488   261   512 0.94 -
SOLCI007218300       -            402 EOG093604HK          -            530   3.9e-38  133.0   2.7   1   1   3.6e-39     5e-37  129.3   3.1    80   335   123   385   117   394 0.90 -
SOLCI004636700       -            698 EOG093604HK          -            530   5.3e-38  132.5   2.4   1   4   3.4e-08   4.7e-06   27.1   0.0    63   173    58   171    30   178 0.77 -
SOLCI004636700       -            698 EOG093604HK          -            530   5.3e-38  132.5   2.4   2   4   3.8e-12   5.3e-10   40.1   0.1    91   305   188   396   179   410 0.86 -
SOLCI004636700       -            698 EOG093604HK          -            530   5.3e-38  132.5   2.4   3   4   3.2e-11   4.4e-09   37.1   0.0    81   175   411   507   398   515 0.88 -
SOLCI004636700       -            698 EOG093604HK          -            530   5.3e-38  132.5   2.4   4   4   2.6e-07   3.5e-05   24.2   0.4    67   192   498   625   496   661 0.78 -
SOLCI006773800       -            504 EOG093604HK          -            530   6.4e-38  132.3   2.3   1   2   4.4e-38   6.1e-36  125.7   0.4   138   423   151   438   128   439 0.93 -
SOLCI006773800       -            504 EOG093604HK          -            530   6.4e-38  132.3   2.3   2   2   0.00024     0.032   14.4   0.1   214   297   404   486   402   494 0.71 -
SOLCI001655700       -            472 EOG093604HK          -            530     8e-38  131.9   1.1   1   3   8.3e-11   1.1e-08   35.7   0.0   157   278     1   118     1   120 0.95 -
SOLCI001655700       -            472 EOG093604HK          -            530     8e-38  131.9   1.1   2   3   1.4e-23     2e-21   77.9   0.1   164   404    74   306    72   308 0.95 -
SOLCI001655700       -            472 EOG093604HK          -            530     8e-38  131.9   1.1   3   3   2.2e-09     3e-07   31.1   0.3    70   193   250   378   242   451 0.82 -
SOLCI002438100       -            614 EOG093604HK          -            530   8.9e-38  131.8   7.3   1   4   2.6e-10   3.5e-08   34.1   0.2   129   211   126   204    16   213 0.85 -
SOLCI002438100       -            614 EOG093604HK          -            530   8.9e-38  131.8   7.3   2   4   6.5e-10   8.9e-08   32.8   0.0    85   157   212   286   203   288 0.87 -
SOLCI002438100       -            614 EOG093604HK          -            530   8.9e-38  131.8   7.3   3   4     8e-20   1.1e-17   65.5   0.3   128   349   288   504   287   521 0.86 -
SOLCI002438100       -            614 EOG093604HK          -            530   8.9e-38  131.8   7.3   4   4   4.6e-06   0.00064   20.1   0.0   101   202   422   534   416   562 0.76 -
SOLCI007300500       -            403 EOG093604HK          -            530   1.2e-37  131.4   0.1   1   2   0.00085      0.12   12.6   0.0   230   370    65   213    54   221 0.80 -
SOLCI007300500       -            403 EOG093604HK          -            530   1.2e-37  131.4   0.1   2   2   1.8e-35   2.5e-33  117.1   0.3    71   229   223   387   202   394 0.91 -
SOLCI004828000       -            675 EOG093604HK          -            530   1.3e-37  131.3   2.3   1   2   8.1e-25   1.1e-22   82.0   0.6    38   311    34   311    18   318 0.87 -
SOLCI004828000       -            675 EOG093604HK          -            530   1.3e-37  131.3   2.3   2   2   1.4e-14   1.9e-12   48.2   0.0   100   303   337   538   319   546 0.82 -
SOLCI000357500       -            662 EOG093604HK          -            530   1.9e-37  130.7   7.6   1   5   9.8e-17   1.3e-14   55.3   0.3   108   280    46   216    36   216 0.90 -
SOLCI000357500       -            662 EOG093604HK          -            530   1.9e-37  130.7   7.6   2   5   9.2e-08   1.3e-05   25.7   0.0   134   220   175   262   171   265 0.78 -
SOLCI000357500       -            662 EOG093604HK          -            530   1.9e-37  130.7   7.6   3   5   2.4e-05    0.0033   17.7   0.0    78   174   218   317   218   337 0.87 -
SOLCI000357500       -            662 EOG093604HK          -            530   1.9e-37  130.7   7.6   4   5   9.3e-06    0.0013   19.1   0.2   308   443   276   416   271   421 0.38 -
SOLCI000357500       -            662 EOG093604HK          -            530   1.9e-37  130.7   7.6   5   5   1.2e-12   1.7e-10   41.8   0.0    96   224   442   573   430   591 0.71 -
SOLCI003658300       -            765 EOG093604HK          -            530   1.9e-37  130.7   0.5   1   3      0.06       8.3    6.5   0.0    49   157    83   199    54   206 0.77 -
SOLCI003658300       -            765 EOG093604HK          -            530   1.9e-37  130.7   0.5   2   3   3.2e-24   4.5e-22   80.0   0.1   124   402   251   521   239   521 0.93 -
SOLCI003658300       -            765 EOG093604HK          -            530   1.9e-37  130.7   0.5   3   3   1.8e-17   2.4e-15   57.8   0.0    89   303   416   628   405   635 0.61 -
SOLCI002052500       -            534 EOG093604HK          -            530   2.1e-37  130.6   0.2   1   2   9.3e-14   1.3e-11   45.5   0.6   243   423    51   219    24   220 0.89 -
SOLCI002052500       -            534 EOG093604HK          -            530   2.1e-37  130.6   0.2   2   2   1.6e-27   2.2e-25   90.9   0.0    50   295   188   435   178   453 0.87 -
SOLCI003806100       -            707 EOG093604HK          -            530     4e-37  129.7   5.7   1   2   9.7e-24   1.3e-21   78.4   1.8    37   312    63   342    50   349 0.85 -
SOLCI003806100       -            707 EOG093604HK          -            530     4e-37  129.7   5.7   2   2   6.2e-16   8.5e-14   52.7   0.1    81   247   349   514   345   572 0.86 -
SOLCI001462000       -            731 EOG093604HK          -            530   6.9e-37  128.8   3.5   1   2     0.072       9.9    6.2   0.0   320   432    36   145    29   152 0.66 -
SOLCI001462000       -            731 EOG093604HK          -            530   6.9e-37  128.8   3.5   2   2   9.3e-36   1.3e-33  118.1   4.0    44   445   135   535   132   544 0.85 -
SOLCI002194900       -            720 EOG093604HK          -            530   7.2e-37  128.8   0.0   1   2   1.6e-25   2.2e-23   84.3   0.0    72   419    15   352     4   357 0.91 -
SOLCI002194900       -            720 EOG093604HK          -            530   7.2e-37  128.8   0.0   2   2   9.8e-13   1.4e-10   42.1   0.0    70   269   383   581   364   623 0.60 -
SOLCI000542500       -            886 EOG093604HK          -            530     8e-37  128.6   8.0   1   5   2.2e-09     3e-07   31.0   0.4    63   157   213   309   179   316 0.88 -
SOLCI000542500       -            886 EOG093604HK          -            530     8e-37  128.6   8.0   2   5   7.6e-06    0.0011   19.4   0.1    65   173   318   430   315   477 0.79 -
SOLCI000542500       -            886 EOG093604HK          -            530     8e-37  128.6   8.0   3   5   9.3e-12   1.3e-09   38.9   0.0   166   452   386   674   386   677 0.83 -
SOLCI000542500       -            886 EOG093604HK          -            530     8e-37  128.6   8.0   4   5   2.5e-13   3.4e-11   44.1   0.1   100   227   658   788   649   796 0.90 -
SOLCI000542500       -            886 EOG093604HK          -            530     8e-37  128.6   8.0   5   5       5.6   7.8e+02   -0.0   0.0    70   102   831   863   814   874 0.83 -
SOLCI003893100       -            755 EOG093604HK          -            530   1.1e-36  128.2   8.0   1   3   0.00091      0.13   12.5   0.1   437   495    65   126    52   128 0.85 -
SOLCI003893100       -            755 EOG093604HK          -            530   1.1e-36  128.2   8.0   2   3   3.9e-07   5.4e-05   23.6   0.1   122   214   193   281   172   297 0.86 -
SOLCI003893100       -            755 EOG093604HK          -            530   1.1e-36  128.2   8.0   3   3   1.7e-24   2.3e-22   80.9   1.4    40   283   302   561   295   614 0.81 -
SOLCI000270700       -            850 EOG093604HK          -            530   1.1e-36  128.2  25.0   1   4     0.034       4.7    7.3   0.5   145   196   202   252   164   358 0.66 -
SOLCI000270700       -            850 EOG093604HK          -            530   1.1e-36  128.2  25.0   2   4   3.4e-19   4.7e-17   63.4   3.8   196   395   393   589   324   597 0.84 -
SOLCI000270700       -            850 EOG093604HK          -            530   1.1e-36  128.2  25.0   3   4   7.2e-22   9.9e-20   72.2   7.2   118   418   385   683   382   733 0.78 -
SOLCI000270700       -            850 EOG093604HK          -            530   1.1e-36  128.2  25.0   4   4   5.4e-06   0.00074   19.9   0.3   170   380   608   823   606   834 0.79 -
SOLCI005213900       -            936 EOG093604HK          -            530   1.5e-36  127.7  21.0   1   3   4.1e-11   5.7e-09   36.7   1.1    65   235    54   230    20   238 0.85 -
SOLCI005213900       -            936 EOG093604HK          -            530   1.5e-36  127.7  21.0   2   3   1.3e-18   1.9e-16   61.4  14.1    95   485   187   575   184   601 0.89 -
SOLCI005213900       -            936 EOG093604HK          -            530   1.5e-36  127.7  21.0   3   3   3.6e-12     5e-10   40.2   0.0   106   258   602   753   596   866 0.80 -
SOLCI006585300       -            584 EOG093604HK          -            530   1.9e-36  127.4   1.0   1   3   2.3e-08   3.1e-06   27.7   0.1    78   214    27   164    14   173 0.82 -
SOLCI006585300       -            584 EOG093604HK          -            530   1.9e-36  127.4   1.0   2   3   8.9e-14   1.2e-11   45.5   0.1    92   212   176   294   163   305 0.86 -
SOLCI006585300       -            584 EOG093604HK          -            530   1.9e-36  127.4   1.0   3   3   1.5e-15   2.1e-13   51.3   0.0    63   299   317   557   306   568 0.77 -
SOLCI000591500       -            508 EOG093604HK          -            530   1.9e-36  127.4   0.2   1   2   2.1e-09   2.9e-07   31.1   0.0   127   231    43   147    34   149 0.77 -
SOLCI000591500       -            508 EOG093604HK          -            530   1.9e-36  127.4   0.2   2   2   5.3e-31   7.3e-29  102.4   0.2    67   358   117   402   116   416 0.93 -
SOLCI004420700       -            667 EOG093604HK          -            530   2.2e-36  127.2   4.8   1   4   3.8e-13   5.2e-11   43.5   0.3   101   274    85   257    77   259 0.81 -
SOLCI004420700       -            667 EOG093604HK          -            530   2.2e-36  127.2   4.8   2   4   1.3e-10   1.8e-08   35.1   0.2   259   401   176   314   155   319 0.90 -
SOLCI004420700       -            667 EOG093604HK          -            530   2.2e-36  127.2   4.8   3   4   0.00052     0.072   13.3   0.1   429   500   311   385   310   392 0.76 -
SOLCI004420700       -            667 EOG093604HK          -            530   2.2e-36  127.2   4.8   4   4     7e-18   9.6e-16   59.1   0.0    81   227   369   518   358   537 0.88 -
SOLCI005997200       -            564 EOG093604HK          -            530   2.5e-36  127.0   5.3   1   3   1.6e-12   2.1e-10   41.4   0.1   145   302    57   211    43   213 0.79 -
SOLCI005997200       -            564 EOG093604HK          -            530   2.5e-36  127.0   5.3   2   3   4.3e-18   5.9e-16   59.8   0.3    81   263   194   371   194   373 0.77 -
SOLCI005997200       -            564 EOG093604HK          -            530   2.5e-36  127.0   5.3   3   3   8.1e-12   1.1e-09   39.1   0.1   107   227   349   472   348   478 0.90 -
SOLCI001442000       -            759 EOG093604HK          -            530   2.8e-36  126.8   0.3   1   3   7.5e-12     1e-09   39.2   0.0   199   374    78   249    68   258 0.83 -
SOLCI001442000       -            759 EOG093604HK          -            530   2.8e-36  126.8   0.3   2   3   1.9e-13   2.5e-11   44.5   0.1    82   215   266   401   256   410 0.89 -
SOLCI001442000       -            759 EOG093604HK          -            530   2.8e-36  126.8   0.3   3   3   2.1e-11   2.9e-09   37.7   0.0   105   227   425   550   413   573 0.76 -
SOLCI004080700       -            597 EOG093604HK          -            530   3.5e-36  126.5  10.4   1   4      0.36        49    3.9   0.0   345   380    82   117    67   127 0.49 -
SOLCI004080700       -            597 EOG093604HK          -            530   3.5e-36  126.5  10.4   2   4   2.4e-07   3.3e-05   24.3   0.7    73   173   119   221   112   226 0.85 -
SOLCI004080700       -            597 EOG093604HK          -            530   3.5e-36  126.5  10.4   3   4   4.4e-24   6.1e-22   79.5   3.4    81   305   228   446   220   455 0.93 -
SOLCI004080700       -            597 EOG093604HK          -            530   3.5e-36  126.5  10.4   4   4   2.6e-10   3.6e-08   34.1   0.0   128   227   409   509   407   577 0.82 -
SOLCI001866000       -            507 EOG093604HK          -            530   3.7e-36  126.4   0.2   1   3   5.3e-06   0.00073   19.9   0.0   378   421    46    89    36   103 0.68 -
SOLCI001866000       -            507 EOG093604HK          -            530   3.7e-36  126.4   0.2   2   3   1.4e-16   1.9e-14   54.8   0.3    59   227   109   275   101   279 0.62 -
SOLCI001866000       -            507 EOG093604HK          -            530   3.7e-36  126.4   0.2   3   3   1.1e-17   1.5e-15   58.5   0.0   102   228   249   378   242   463 0.88 -
SOLCI000500200       -            626 EOG093604HK          -            530   4.4e-36  126.2   1.7   1   2   1.4e-14   1.9e-12   48.2   0.2    82   216   137   269    91   272 0.72 -
SOLCI000500200       -            626 EOG093604HK          -            530   4.4e-36  126.2   1.7   2   2   2.4e-23   3.4e-21   77.1   0.1    81   304   268   490   262   546 0.88 -
SOLCI005367200       -            658 EOG093604HK          -            530   4.9e-36  126.1   0.0   1   2   4.4e-13     6e-11   43.2   0.0   165   390    52   265    29   270 0.88 -
SOLCI005367200       -            658 EOG093604HK          -            530   4.9e-36  126.1   0.0   2   2   3.7e-25     5e-23   83.1   0.0    66   339   250   522   246   529 0.86 -
SOLCI001781600       -            651 EOG093604HK          -            530   5.9e-36  125.8   0.3   1   3    0.0008      0.11   12.7   0.0   169   211   110   152   104   159 0.72 -
SOLCI001781600       -            651 EOG093604HK          -            530   5.9e-36  125.8   0.3   2   3   2.9e-15   4.1e-13   50.4   0.0    82   216   157   290   153   303 0.85 -
SOLCI001781600       -            651 EOG093604HK          -            530   5.9e-36  125.8   0.3   3   3   6.1e-18   8.4e-16   59.3   0.1   131   277   312   452   306   490 0.85 -
SOLCI000001500       -            642 EOG093604HK          -            530   6.6e-36  125.6   0.2   1   3   6.2e-10   8.6e-08   32.8   0.0   128   263    28   159    15   174 0.78 -
SOLCI000001500       -            642 EOG093604HK          -            530   6.6e-36  125.6   0.2   2   3   6.3e-22   8.7e-20   72.4   0.7    93   277   194   377   171   384 0.89 -
SOLCI000001500       -            642 EOG093604HK          -            530   6.6e-36  125.6   0.2   3   3   2.3e-05    0.0032   17.8   0.0    68   143   372   451   369   506 0.77 -
SOLCI001011300       -            607 EOG093604HK          -            530   9.5e-36  125.1   9.8   1   3   0.00033     0.046   13.9   0.7   380   480    47   158    16   175 0.79 -
SOLCI001011300       -            607 EOG093604HK          -            530   9.5e-36  125.1   9.8   2   3   1.2e-14   1.6e-12   48.4   0.1    55   212   168   329   160   336 0.88 -
SOLCI001011300       -            607 EOG093604HK          -            530   9.5e-36  125.1   9.8   3   3     3e-20   4.2e-18   66.9   0.8   106   303   357   553   324   555 0.89 -
SOLCI000194500       -            625 EOG093604HK          -            530   9.9e-36  125.0  11.6   1   3   3.8e-11   5.3e-09   36.8   2.8   130   301    86   252    76   253 0.91 -
SOLCI000194500       -            625 EOG093604HK          -            530   9.9e-36  125.0  11.6   2   3   4.7e-16   6.5e-14   53.0   0.4    58   233   242   418   238   423 0.87 -
SOLCI000194500       -            625 EOG093604HK          -            530   9.9e-36  125.0  11.6   3   3   8.4e-15   1.2e-12   48.9   0.2   107   305   391   588   390   608 0.81 -
SOLCI002576300       -            608 EOG093604HK          -            530   1.2e-35  124.8   0.0   1   3   8.9e-12   1.2e-09   38.9   0.0    56   215    84   247    63   258 0.78 -
SOLCI002576300       -            608 EOG093604HK          -            530   1.2e-35  124.8   0.0   2   3   1.5e-08   2.1e-06   28.3   0.1    95   180   261   348   253   352 0.91 -
SOLCI002576300       -            608 EOG093604HK          -            530   1.2e-35  124.8   0.0   3   3   1.2e-16   1.6e-14   55.0   0.0    73   227   340   497   336   501 0.92 -
SOLCI006336700       -            522 EOG093604HK          -            530   1.9e-35  124.1   0.1   1   3   4.9e-06   0.00068   20.0   0.0   129   226    82   180    66   181 0.92 -
SOLCI006336700       -            522 EOG093604HK          -            530   1.9e-35  124.1   0.1   2   3   1.2e-23   1.6e-21   78.1   0.1    89   312   142   360   138   368 0.91 -
SOLCI006336700       -            522 EOG093604HK          -            530   1.9e-35  124.1   0.1   3   3   1.2e-09   1.7e-07   31.9   0.0    79   198   365   487   354   503 0.82 -
SOLCI006570200       -            426 EOG093604HK          -            530   1.9e-35  124.1   0.7   1   2   4.3e-14   5.9e-12   46.6   0.1    47   145   131   233   108   239 0.72 -
SOLCI006570200       -            426 EOG093604HK          -            530   1.9e-35  124.1   0.7   2   2   5.3e-23   7.4e-21   76.0   0.0   219   357   248   389   236   411 0.58 -
SOLCI001442100       -            653 EOG093604HK          -            530   2.8e-35  123.5   0.2   1   2   1.4e-23   1.9e-21   77.9   0.2   122   371   106   347    76   348 0.91 -
SOLCI001442100       -            653 EOG093604HK          -            530   2.8e-35  123.5   0.2   2   2   6.6e-13   9.1e-11   42.7   0.0   162   288   344   467   342   516 0.88 -
SOLCI006707600       -            417 EOG093604HK          -            530   4.2e-35  123.0   0.7   1   2   2.8e-17   3.8e-15   57.1   0.0   136   278   113   256    88   261 0.84 -
SOLCI006707600       -            417 EOG093604HK          -            530   4.2e-35  123.0   0.7   2   2   7.2e-20   9.9e-18   65.6   0.4   127   265   245   382   245   395 0.88 -
SOLCI005451600       -            478 EOG093604HK          -            530   6.6e-35  122.3   7.8   1   2   5.4e-21   7.4e-19   69.4   0.5    69   199   126   267    68   268 0.79 -
SOLCI005451600       -            478 EOG093604HK          -            530   6.6e-35  122.3   7.8   2   2   2.3e-17   3.2e-15   57.4   1.6    65   235   267   444   264   448 0.88 -
SOLCI003177800       -            637 EOG093604HK          -            530   9.2e-35  121.8   6.7   1   3     4e-08   5.6e-06   26.9   0.4   135   210    74   146    60   160 0.91 -
SOLCI003177800       -            637 EOG093604HK          -            530   9.2e-35  121.8   6.7   2   3   3.3e-14   4.5e-12   47.0   0.2   256   472   154   371   147   372 0.87 -
SOLCI003177800       -            637 EOG093604HK          -            530   9.2e-35  121.8   6.7   3   3   1.9e-14   2.6e-12   47.7   0.1   102   243   380   521   375   582 0.79 -
SOLCI001668200       -            599 EOG093604HK          -            530   1.1e-34  121.5   0.1   1   3   8.6e-15   1.2e-12   48.9   0.0    61   321    57   312    20   320 0.87 -
SOLCI001668200       -            599 EOG093604HK          -            530   1.1e-34  121.5   0.1   2   3   1.9e-09   2.6e-07   31.3   0.0   135   261   336   458   328   465 0.76 -
SOLCI001668200       -            599 EOG093604HK          -            530   1.1e-34  121.5   0.1   3   3     3e-11   4.2e-09   37.2   0.0   304   417   462   573   458   594 0.84 -
SOLCI004441600       -            343 EOG093604HK          -            530   1.4e-34  121.2   0.3   1   2   2.4e-18   3.3e-16   60.6   0.2   150   227   157   231   154   231 0.94 -
SOLCI004441600       -            343 EOG093604HK          -            530   1.4e-34  121.2   0.3   2   2   2.5e-19   3.5e-17   63.8   0.0   185   271   224   310   223   317 0.95 -
SOLCI006011700       -            536 EOG093604HK          -            530   1.7e-34  120.9   5.7   1   2      0.55        76    3.3   0.1   163   212    73   124    55   135 0.76 -
SOLCI006011700       -            536 EOG093604HK          -            530   1.7e-34  120.9   5.7   2   2     9e-36   1.2e-33  118.1   5.9    62   402   108   439    94   511 0.91 -
SOLCI006966600       -            935 EOG093604HK          -            530     2e-34  120.8  14.9   1   6    0.0041      0.57   10.3   0.4   120   173   135   187    82   193 0.53 -
SOLCI006966600       -            935 EOG093604HK          -            530     2e-34  120.8  14.9   2   6   1.5e-06   0.00021   21.6   0.3    72   175   185   290   178   295 0.81 -
SOLCI006966600       -            935 EOG093604HK          -            530     2e-34  120.8  14.9   3   6   7.5e-11     1e-08   35.9   0.1   106   263   322   478   316   490 0.82 -
SOLCI006966600       -            935 EOG093604HK          -            530     2e-34  120.8  14.9   4   6   0.00064     0.088   13.0   0.1    95   177   514   600   495   613 0.86 -
SOLCI006966600       -            935 EOG093604HK          -            530     2e-34  120.8  14.9   5   6     8e-07   0.00011   22.6   0.1    99   225   621   746   600   757 0.88 -
SOLCI006966600       -            935 EOG093604HK          -            530     2e-34  120.8  14.9   6   6   5.4e-07   7.4e-05   23.2   0.0   131   226   753   849   744   852 0.71 -
SOLCI002635400       -            608 EOG093604HK          -            530   2.7e-34  120.3   6.5   1   3     0.066         9    6.4   0.0   208   297    26   112    22   115 0.44 -
SOLCI002635400       -            608 EOG093604HK          -            530   2.7e-34  120.3   6.5   2   3   3.9e-19   5.4e-17   63.2   0.5   164   424   115   370   113   392 0.86 -
SOLCI002635400       -            608 EOG093604HK          -            530   2.7e-34  120.3   6.5   3   3   3.7e-16   5.2e-14   53.4   0.4    73   227   364   521   360   549 0.88 -
SOLCI002887100       -            535 EOG093604HK          -            530   2.7e-34  120.3   0.8   1   2     9e-22   1.2e-19   71.9   0.1    68   373   135   443    99   446 0.84 -
SOLCI002887100       -            535 EOG093604HK          -            530   2.7e-34  120.3   0.8   2   2     1e-16   1.4e-14   55.2   0.1   134   307   344   522   315   529 0.80 -
SOLCI002358300       -            602 EOG093604HK          -            530   6.2e-34  119.1   0.3   1   3     4e-09   5.4e-07   30.2   0.0   137   298    49   204    40   211 0.85 -
SOLCI002358300       -            602 EOG093604HK          -            530   6.2e-34  119.1   0.3   2   3   3.4e-10   4.7e-08   33.7   0.0    66   183   211   329   208   348 0.86 -
SOLCI002358300       -            602 EOG093604HK          -            530   6.2e-34  119.1   0.3   3   3   1.7e-15   2.4e-13   51.2   0.0    71   223   351   502   346   551 0.79 -
SOLCI006960500       -            799 EOG093604HK          -            530   6.6e-34  119.0  11.6   1   3   2.2e-09   3.1e-07   31.0   1.1   190   344   111   265   105   272 0.90 -
SOLCI006960500       -            799 EOG093604HK          -            530   6.6e-34  119.0  11.6   2   3   5.7e-10   7.9e-08   33.0   0.0   248   382   335   466   317   474 0.89 -
SOLCI006960500       -            799 EOG093604HK          -            530   6.6e-34  119.0  11.6   3   3   3.4e-18   4.7e-16   60.1   1.5   155   365   497   711   481   725 0.82 -
SOLCI005477300       -            449 EOG093604HK          -            530   7.4e-34  118.9   0.0   1   2   2.5e-20   3.5e-18   67.1   0.0    67   262    65   259    54   267 0.90 -
SOLCI005477300       -            449 EOG093604HK          -            530   7.4e-34  118.9   0.0   2   2     1e-14   1.4e-12   48.7   0.0   203   370   267   431   262   436 0.86 -
SOLCI002908200       -            626 EOG093604HK          -            530   8.7e-34  118.6   0.0   1   2   1.7e-28   2.3e-26   94.1   0.0    69   421    19   365     8   368 0.91 -
SOLCI002908200       -            626 EOG093604HK          -            530   8.7e-34  118.6   0.0   2   2   2.4e-09   3.4e-07   30.9   0.0   131   227   320   417   310   423 0.63 -
SOLCI002338600       -            706 EOG093604HK          -            530   1.7e-33  117.7   3.1   1   3   6.2e-15   8.6e-13   49.3   0.3   117   359    51   286    38   297 0.84 -
SOLCI002338600       -            706 EOG093604HK          -            530   1.7e-33  117.7   3.1   2   3   1.6e-06   0.00022   21.6   0.0   164   210   297   343   293   351 0.92 -
SOLCI002338600       -            706 EOG093604HK          -            530   1.7e-33  117.7   3.1   3   3   7.5e-14     1e-11   45.8   0.0    87   302   354   568   345   579 0.67 -
SOLCI006161400       -            527 EOG093604HK          -            530   3.8e-33  116.5   4.2   1   3    0.0018      0.25   11.5   0.1    56   480    82   137    51   149 0.53 -
SOLCI006161400       -            527 EOG093604HK          -            530   3.8e-33  116.5   4.2   2   3   6.3e-21   8.7e-19   69.1   1.2   193   402   161   359   150   360 0.87 -
SOLCI006161400       -            527 EOG093604HK          -            530   3.8e-33  116.5   4.2   3   3   1.8e-15   2.5e-13   51.1   0.0    72   267   307   503   297   508 0.72 -
SOLCI007491700       -            539 EOG093604HK          -            530   4.9e-33  116.2   0.1   1   3   2.1e-07   2.9e-05   24.5   0.0   127   262    74   205    21   205 0.77 -
SOLCI007491700       -            539 EOG093604HK          -            530   4.9e-33  116.2   0.1   2   3   6.2e-12   8.5e-10   39.5   0.0    78   176   190   286   179   305 0.82 -
SOLCI007491700       -            539 EOG093604HK          -            530   4.9e-33  116.2   0.1   3   3   1.7e-18   2.4e-16   61.1   0.2    85   284   259   459   258   512 0.84 -
SOLCI007220200       -            850 EOG093604HK          -            530   5.9e-33  115.9  13.8   1   5         5   6.9e+02    0.2   0.1   269   318    56   101    38   134 0.55 -
SOLCI007220200       -            850 EOG093604HK          -            530   5.9e-33  115.9  13.8   2   5   1.3e-05    0.0018   18.6   0.0    87   173   143   231   123   240 0.84 -
SOLCI007220200       -            850 EOG093604HK          -            530   5.9e-33  115.9  13.8   3   5     5e-09   6.9e-07   29.9   0.3    65   256   261   452   242   463 0.68 -
SOLCI007220200       -            850 EOG093604HK          -            530   5.9e-33  115.9  13.8   4   5   2.5e-08   3.4e-06   27.6   0.1   106   208   474   575   464   591 0.90 -
SOLCI007220200       -            850 EOG093604HK          -            530   5.9e-33  115.9  13.8   5   5   1.7e-12   2.4e-10   41.3   0.6    99   227   600   731   585   803 0.83 -
SOLCI000130800       -            698 EOG093604HK          -            530   6.6e-33  115.7   0.5   1   4   1.3e-06   0.00018   21.9   0.0   270   429    49   216    32   225 0.73 -
SOLCI000130800       -            698 EOG093604HK          -            530   6.6e-33  115.7   0.5   2   4   1.6e-05    0.0023   18.3   0.1    86   165   112   195    87   313 0.72 -
SOLCI000130800       -            698 EOG093604HK          -            530   6.6e-33  115.7   0.5   3   4   1.5e-08   2.1e-06   28.3   0.0   303   423   369   490   339   494 0.82 -
SOLCI000130800       -            698 EOG093604HK          -            530   6.6e-33  115.7   0.5   4   4   1.3e-19   1.7e-17   64.8   0.1   108   264   484   646   484   662 0.85 -
SOLCI006582300       -            682 EOG093604HK          -            530   7.2e-33  115.6   0.8   1   3   1.6e-14   2.3e-12   47.9   0.0   243   419    75   243    65   252 0.92 -
SOLCI006582300       -            682 EOG093604HK          -            530   7.2e-33  115.6   0.8   2   3   1.8e-10   2.5e-08   34.6   0.1    70   298   203   429   202   445 0.80 -
SOLCI006582300       -            682 EOG093604HK          -            530   7.2e-33  115.6   0.8   3   3   3.6e-13     5e-11   43.5   0.0    73   219   441   594   429   601 0.80 -
SOLCI006755700       -            646 EOG093604HK          -            530   7.7e-33  115.5   3.0   1   4    0.0025      0.35   11.0   0.0   268   383    62   179    35   184 0.79 -
SOLCI006755700       -            646 EOG093604HK          -            530   7.7e-33  115.5   3.0   2   4   6.9e-12   9.5e-10   39.3   0.1    59   173   163   280   158   288 0.88 -
SOLCI006755700       -            646 EOG093604HK          -            530   7.7e-33  115.5   3.0   3   4   1.2e-19   1.7e-17   64.9   0.5    86   227   292   436   281   508 0.91 -
SOLCI006755700       -            646 EOG093604HK          -            530   7.7e-33  115.5   3.0   4   4       2.3   3.1e+02    1.3   0.0   232   299   481   548   440   561 0.69 -
SOLCI006210600       -            498 EOG093604HK          -            530     9e-33  115.3   0.4   1   3   2.1e-11   2.9e-09   37.7   0.0   148   297    29   170    19   174 0.70 -
SOLCI006210600       -            498 EOG093604HK          -            530     9e-33  115.3   0.4   2   3   3.4e-07   4.7e-05   23.8   0.0   164   218   173   227   169   239 0.90 -
SOLCI006210600       -            498 EOG093604HK          -            530     9e-33  115.3   0.4   3   3   3.1e-15   4.2e-13   50.4   0.1   104   225   247   371   235   380 0.88 -
SOLCI003135400       -            590 EOG093604HK          -            530   1.4e-32  114.6   5.1   1   3   1.4e-06   0.00019   21.8   0.0   128   208    35   108    24   120 0.90 -
SOLCI003135400       -            590 EOG093604HK          -            530   1.4e-32  114.6   5.1   2   3   4.5e-10   6.2e-08   33.3   0.4   196   369   131   296   113   297 0.84 -
SOLCI003135400       -            590 EOG093604HK          -            530   1.4e-32  114.6   5.1   3   3   4.6e-19   6.4e-17   63.0   0.3    43   220   280   460   274   469 0.93 -
SOLCI002977100       -            630 EOG093604HK          -            530     2e-32  114.1   6.5   1   3      0.16        23    5.1   0.0   156   201    81   126    59   140 0.61 -
SOLCI002977100       -            630 EOG093604HK          -            530     2e-32  114.1   6.5   2   3   8.7e-18   1.2e-15   58.8   2.6    81   262   140   319   122   320 0.89 -
SOLCI002977100       -            630 EOG093604HK          -            530     2e-32  114.1   6.5   3   3   1.2e-16   1.7e-14   55.0   0.1   107   225   298   419   283   494 0.70 -
SOLCI005586600       -            624 EOG093604HK          -            530   2.1e-32  114.1   3.8   1   2   7.5e-11     1e-08   35.9   0.1   268   404    87   215    33   216 0.71 -
SOLCI005586600       -            624 EOG093604HK          -            530   2.1e-32  114.1   3.8   2   2   1.8e-26   2.5e-24   87.4   0.9    73   373   162   453   157   461 0.72 -
SOLCI000669300       -            552 EOG093604HK          -            530   2.1e-32  114.1   0.0   1   2     2e-13   2.8e-11   44.4   0.0   253   422    67   227    37   229 0.88 -
SOLCI000669300       -            552 EOG093604HK          -            530   2.1e-32  114.1   0.0   2   2   5.4e-23   7.5e-21   75.9   0.0    59   338   206   495   206   498 0.87 -
SOLCI002625600       -            591 EOG093604HK          -            530   2.5e-32  113.8   0.2   1   2   1.8e-23   2.5e-21   77.5   0.3    82   313    99   329    74   332 0.88 -
SOLCI002625600       -            591 EOG093604HK          -            530   2.5e-32  113.8   0.2   2   2     2e-10   2.7e-08   34.5   0.0    77   145   331   402   327   420 0.84 -
SOLCI000278900       -            237 EOG093604HK          -            530     3e-32  113.6   4.6   1   2   1.9e-09   2.6e-07   31.3   0.0   348   403     1    56     1    62 0.88 -
SOLCI000278900       -            237 EOG093604HK          -            530     3e-32  113.6   4.6   2   2     5e-25   6.9e-23   82.6   2.1   129   277    62   208    58   233 0.92 -
SOLCI003282300       -            649 EOG093604HK          -            530   3.4e-32  113.4   9.0   1   2   6.9e-21   9.5e-19   69.0   3.1    47   423    42   414    21   418 0.86 -
SOLCI003282300       -            649 EOG093604HK          -            530   3.4e-32  113.4   9.0   2   2   1.7e-14   2.4e-12   47.9   0.7    83   234   419   573   405   641 0.77 -
SOLCI004716000       -            622 EOG093604HK          -            530   3.6e-32  113.3   8.5   1   2   1.5e-18     2e-16   61.3   2.4    85   278    66   257    54   264 0.74 -
SOLCI004716000       -            622 EOG093604HK          -            530   3.6e-32  113.3   8.5   2   2   1.3e-16   1.8e-14   54.9   0.4    95   227   278   413   264   441 0.92 -
SOLCI001590700       -            588 EOG093604HK          -            530   3.9e-32  113.2   2.1   1   2   2.9e-08     4e-06   27.3   0.1   242   392   237   388   189   394 0.88 -
SOLCI001590700       -            588 EOG093604HK          -            530   3.9e-32  113.2   2.1   2   2   1.7e-25   2.3e-23   84.2   0.2    69   203   423   564   418   573 0.87 -
SOLCI007478000       -            589 EOG093604HK          -            530   5.1e-32  112.8   4.5   1   2   4.5e-22   6.1e-20   72.9   1.2    61   396    24   353    10   356 0.90 -
SOLCI007478000       -            589 EOG093604HK          -            530   5.1e-32  112.8   4.5   2   2   5.9e-05    0.0081   16.4   0.0    88   145   421   480   407   493 0.77 -
SOLCI003281000       -            483 EOG093604HK          -            530     8e-32  112.1   3.0   1   2   1.9e-08   2.6e-06   28.0   0.0    88   169    31   114     8   123 0.86 -
SOLCI003281000       -            483 EOG093604HK          -            530     8e-32  112.1   3.0   2   2   5.7e-25   7.9e-23   82.5   2.4    89   243   133   287   124   347 0.86 -
SOLCI006053600       -            404 EOG093604HK          -            530   9.4e-32  111.9   1.1   1   1   1.1e-33   1.6e-31  111.2   1.1    84   336   117   376    83   380 0.90 -
SOLCI004944500       -            405 EOG093604HK          -            530   1.1e-31  111.7   1.5   1   1     2e-32   2.8e-30  107.0   1.4   112   357   118   370   114   379 0.91 -
SOLCI001923700       -            387 EOG093604HK          -            530   1.1e-31  111.7   1.9   1   2     0.003      0.42   10.8   0.1   277   333    47   104    34   140 0.85 -
SOLCI001923700       -            387 EOG093604HK          -            530   1.1e-31  111.7   1.9   2   2   1.7e-30   2.3e-28  100.7   0.3   124   351   142   369   113   379 0.66 -
SOLCI001074300       -            601 EOG093604HK          -            530   1.3e-31  111.4   7.9   1   3   2.9e-08   4.1e-06   27.3   4.2    78   249    53   230    41   231 0.85 -
SOLCI001074300       -            601 EOG093604HK          -            530   1.3e-31  111.4   7.9   2   3   1.3e-14   1.7e-12   48.3   0.2   165   317   211   359   201   374 0.75 -
SOLCI001074300       -            601 EOG093604HK          -            530   1.3e-31  111.4   7.9   3   3   3.4e-13   4.7e-11   43.6   0.0   103   227   384   511   359   520 0.91 -
SOLCI006110800       -            484 EOG093604HK          -            530   1.6e-31  111.1   0.0   1   3   4.7e-05    0.0064   16.8   0.0    51   115    54   120    30   129 0.72 -
SOLCI006110800       -            484 EOG093604HK          -            530   1.6e-31  111.1   0.0   2   3   7.1e-10   9.8e-08   32.7   0.0   108   208   151   246   146   255 0.90 -
SOLCI006110800       -            484 EOG093604HK          -            530   1.6e-31  111.1   0.0   3   3   9.6e-18   1.3e-15   58.6   0.0    79   262   251   435   242   453 0.90 -
SOLCI005434400       -            615 EOG093604HK          -            530   2.1e-31  110.8   8.1   1   3   1.5e-11   2.1e-09   38.2   0.4   175   402     7   223     2   223 0.92 -
SOLCI005434400       -            615 EOG093604HK          -            530   2.1e-31  110.8   8.1   2   3   1.1e-15   1.5e-13   51.8   5.0    54   348    84   375    77   385 0.89 -
SOLCI005434400       -            615 EOG093604HK          -            530   2.1e-31  110.8   8.1   3   3   4.4e-11     6e-09   36.7   0.1    64   188   400   529   383   604 0.85 -
SOLCI006320100       -            758 EOG093604HK          -            530   2.3e-31  110.6   8.2   1   2   4.5e-13   6.2e-11   43.2   7.2   133   407   130   391   106   405 0.85 -
SOLCI006320100       -            758 EOG093604HK          -            530   2.3e-31  110.6   8.2   2   2   1.2e-19   1.6e-17   64.9   0.0   106   303   434   630   426   633 0.89 -
SOLCI006245500       -            603 EOG093604HK          -            530   2.4e-31  110.6   1.9   1   2   4.6e-18   6.4e-16   59.7   1.5    96   383    78   360    69   360 0.78 -
SOLCI006245500       -            603 EOG093604HK          -            530   2.4e-31  110.6   1.9   2   2   2.7e-13   3.7e-11   44.0   0.0    97   303   383   588   378   593 0.84 -
SOLCI004671100       -            639 EOG093604HK          -            530   2.9e-31  110.3   5.6   1   3   1.9e-06   0.00026   21.4   0.6   128   224   122   219   114   223 0.90 -
SOLCI004671100       -            639 EOG093604HK          -            530   2.9e-31  110.3   5.6   2   3   3.5e-15   4.8e-13   50.2   0.1    56   219   214   374   209   383 0.88 -
SOLCI004671100       -            639 EOG093604HK          -            530   2.9e-31  110.3   5.6   3   3     1e-12   1.4e-10   42.1   0.0    95   227   384   520   370   527 0.80 -
SOLCI007107400       -            626 EOG093604HK          -            530   4.6e-31  109.6   9.6   1   2   1.5e-05    0.0021   18.4   0.0   161   261    90   190    73   194 0.88 -
SOLCI007107400       -            626 EOG093604HK          -            530   4.6e-31  109.6   9.6   2   2   8.3e-28   1.1e-25   91.8   9.2    66   404   164   501   161   571 0.90 -
SOLCI000060300       -            370 EOG093604HK          -            530   4.8e-31  109.6   7.1   1   1   1.5e-32     2e-30  107.5   7.1   168   419    52   315    30   336 0.86 -
SOLCI006982000       -            615 EOG093604HK          -            530   5.4e-31  109.4   4.1   1   3   6.3e-12   8.7e-10   39.4   0.3   133   302    63   228    57   231 0.89 -
SOLCI006982000       -            615 EOG093604HK          -            530   5.4e-31  109.4   4.1   2   3   2.1e-08   2.9e-06   27.8   0.5   129   367   195   433   181   434 0.84 -
SOLCI006982000       -            615 EOG093604HK          -            530   5.4e-31  109.4   4.1   3   3     3e-18   4.1e-16   60.3   0.1    86   302   389   603   373   614 0.74 -
SOLCI004901500       -            466 EOG093604HK          -            530   5.5e-31  109.4   0.8   1   2   5.1e-13   7.1e-11   43.0   0.0    67   207    86   225    27   236 0.82 -
SOLCI004901500       -            466 EOG093604HK          -            530   5.5e-31  109.4   0.8   2   2   1.4e-19   1.9e-17   64.7   0.1   101   261   254   417   233   426 0.67 -
SOLCI005818800       -            585 EOG093604HK          -            530     8e-31  108.8   0.0   1   2   1.6e-23   2.2e-21   77.7   0.0    58   304    66   312    53   321 0.89 -
SOLCI005818800       -            585 EOG093604HK          -            530     8e-31  108.8   0.0   2   2   3.7e-09   5.1e-07   30.3   0.0   131   269   314   449   310   488 0.78 -
SOLCI000302400       -            476 EOG093604HK          -            530   8.1e-31  108.8   0.1   1   2   3.6e-14   4.9e-12   46.9   0.2    15   197    54   250    40   253 0.80 -
SOLCI000302400       -            476 EOG093604HK          -            530   8.1e-31  108.8   0.1   2   2   4.6e-19   6.3e-17   63.0   0.0    83   306   235   458   230   463 0.86 -
SOLCI003387500       -            695 EOG093604HK          -            530   1.8e-30  107.7   3.9   1   3     0.031       4.2    7.5   0.1   167   218   120   171   107   178 0.84 -
SOLCI003387500       -            695 EOG093604HK          -            530   1.8e-30  107.7   3.9   2   3   1.1e-08   1.5e-06   28.7   0.1    83   178   170   267   156   290 0.81 -
SOLCI003387500       -            695 EOG093604HK          -            530   1.8e-30  107.7   3.9   3   3   2.1e-21   2.9e-19   70.7   0.1    66   291   287   512   274   604 0.82 -
SOLCI000673300       -            704 EOG093604HK          -            530   1.9e-30  107.6   0.2   1   3   8.4e-09   1.2e-06   29.1   0.1   231   404   126   295   100   300 0.90 -
SOLCI000673300       -            704 EOG093604HK          -            530   1.9e-30  107.6   0.2   2   3   5.5e-14   7.6e-12   46.2   0.0   136   265   272   397   271   399 0.92 -
SOLCI000673300       -            704 EOG093604HK          -            530   1.9e-30  107.6   0.2   3   3   1.1e-10   1.5e-08   35.4   0.0   165   337   398   567   395   570 0.54 -
SOLCI002836800       -            596 EOG093604HK          -            530     2e-30  107.5   2.9   1   2   6.4e-20   8.8e-18   65.8   3.3   163   486    88   407    55   410 0.89 -
SOLCI002836800       -            596 EOG093604HK          -            530     2e-30  107.5   2.9   2   2   2.7e-12   3.7e-10   40.6   0.0   344   426   397   480   393   526 0.82 -
SOLCI004937200       -            610 EOG093604HK          -            530     3e-30  107.0   0.8   1   1   2.4e-31   3.3e-29  103.5   0.6    86   464    22   401    19   404 0.88 -
SOLCI000565500       -            488 EOG093604HK          -            530   3.7e-30  106.7   1.2   1   1     2e-31   2.7e-29  103.8   1.1   132   422    98   383    94   442 0.90 -
SOLCI002514300       -            555 EOG093604HK          -            530   4.4e-30  106.4   1.5   1   2   2.2e-19     3e-17   64.1   0.1   167   425    70   319    45   329 0.91 -
SOLCI002514300       -            555 EOG093604HK          -            530   4.4e-30  106.4   1.5   2   2   2.8e-12   3.9e-10   40.6   0.2    98   227   337   469   332   497 0.67 -
SOLCI002088500       -            776 EOG093604HK          -            530   4.7e-30  106.3   2.0   1   4       3.2   4.4e+02    0.8   0.0   329   383   151   203   136   211 0.84 -
SOLCI002088500       -            776 EOG093604HK          -            530   4.7e-30  106.3   2.0   2   4   2.2e-05     0.003   17.8   0.0    63   164   245   355   230   386 0.72 -
SOLCI002088500       -            776 EOG093604HK          -            530   4.7e-30  106.3   2.0   3   4   3.1e-15   4.3e-13   50.3   0.0   165   302   442   581   421   616 0.86 -
SOLCI002088500       -            776 EOG093604HK          -            530   4.7e-30  106.3   2.0   4   4   8.3e-10   1.1e-07   32.4   0.3    67   178   622   744   597   769 0.60 -
SOLCI002658500       -            512 EOG093604HK          -            530     6e-30  106.0   0.0   1   4     5e-12   6.9e-10   39.8   0.0   159   403    45   287    23   290 0.86 -
SOLCI002658500       -            512 EOG093604HK          -            530     6e-30  106.0   0.0   2   4   5.9e-12   8.1e-10   39.5   0.0   136   305   163   326   160   328 0.88 -
SOLCI002658500       -            512 EOG093604HK          -            530     6e-30  106.0   0.0   3   4   5.1e-11     7e-09   36.4   0.0   309   424   294   407   292   465 0.74 -
SOLCI002658500       -            512 EOG093604HK          -            530     6e-30  106.0   0.0   4   4     0.014       1.9    8.6   0.0   302   396   391   487   387   497 0.83 -
SOLCI003956600       -            581 EOG093604HK          -            530   1.7e-29  104.5   0.7   1   3       2.3   3.1e+02    1.3   0.0    50   113    19    75     8    99 0.74 -
SOLCI003956600       -            581 EOG093604HK          -            530   1.7e-29  104.5   0.7   2   3   3.9e-27   5.3e-25   89.6   0.6    40   333    80   370    67   373 0.89 -
SOLCI003956600       -            581 EOG093604HK          -            530   1.7e-29  104.5   0.7   3   3    0.0023      0.32   11.2   0.0   301   375   371   446   368   460 0.86 -
SOLCI004319000       -            329 EOG093604HK          -            530   3.2e-29  103.6   0.0   1   1   3.3e-31   4.5e-29  103.1   0.0    62   335    32   307     4   313 0.92 -
SOLCI002443800       -            566 EOG093604HK          -            530   3.4e-29  103.5   4.9   1   2   6.2e-17   8.5e-15   56.0   1.8   159   403    88   324    66   328 0.89 -
SOLCI002443800       -            566 EOG093604HK          -            530   3.4e-29  103.5   4.9   2   2   3.6e-17   4.9e-15   56.7   0.1   131   278   297   438   290   497 0.82 -
SOLCI002660400       -            653 EOG093604HK          -            530   3.4e-29  103.5   0.0   1   2   9.1e-13   1.2e-10   42.2   0.0   241   370   178   306   139   316 0.73 -
SOLCI002660400       -            653 EOG093604HK          -            530   3.4e-29  103.5   0.0   2   2   6.7e-18   9.3e-16   59.1   0.0    64   258   406   610   362   619 0.79 -
SOLCI002364300       -            528 EOG093604HK          -            530   4.1e-29  103.2   7.9   1   2   8.7e-05     0.012   15.9   0.3   130   227    19   116    11   116 0.70 -
SOLCI002364300       -            528 EOG093604HK          -            530   4.1e-29  103.2   7.9   2   2   4.2e-28   5.8e-26   92.8   2.8    55   283   107   342   105   359 0.85 -
SOLCI005428400       -            643 EOG093604HK          -            530   4.6e-29  103.0   1.1   1   2   9.9e-10   1.4e-07   32.2   0.0   169   304    39   171    12   186 0.79 -
SOLCI005428400       -            643 EOG093604HK          -            530   4.6e-29  103.0   1.1   2   2   1.1e-19   1.6e-17   65.0   0.1    86   360   227   495   224   510 0.47 -
SOLCI000506900       -            753 EOG093604HK          -            530   4.8e-29  103.0   2.4   1   2   2.5e-24   3.5e-22   80.3   0.5    98   310   356   572   353   574 0.86 -
SOLCI000506900       -            753 EOG093604HK          -            530   4.8e-29  103.0   2.4   2   2      0.54        74    3.4   0.0    64    99   577   612   573   647 0.60 -
SOLCI004636500       -            458 EOG093604HK          -            530     5e-29  102.9   0.9   1   2   4.6e-25   6.3e-23   82.8   0.4   182   414    86   310    76   315 0.92 -
SOLCI004636500       -            458 EOG093604HK          -            530     5e-29  102.9   0.9   2   2   1.7e-05    0.0024   18.2   0.0   139   194   315   371   308   389 0.83 -
SOLCI001670900       -            653 EOG093604HK          -            530   5.1e-29  102.9   2.6   1   3   9.4e-10   1.3e-07   32.3   0.2   169   370    51   243    45   245 0.72 -
SOLCI001670900       -            653 EOG093604HK          -            530   5.1e-29  102.9   2.6   2   3   5.1e-14   7.1e-12   46.3   0.2    65   235   143   314   141   323 0.85 -
SOLCI001670900       -            653 EOG093604HK          -            530   5.1e-29  102.9   2.6   3   3   5.9e-12   8.1e-10   39.5   0.0   107   227   320   443   317   448 0.91 -
SOLCI001686500       -            621 EOG093604HK          -            530   9.6e-29  102.0   0.1   1   2   4.7e-12   6.5e-10   39.8   0.0   121   293   103   286    94   288 0.78 -
SOLCI001686500       -            621 EOG093604HK          -            530   9.6e-29  102.0   0.1   2   2   6.6e-20   9.1e-18   65.8   0.3    69   342   215   488   214   524 0.82 -
SOLCI001388900       -            521 EOG093604HK          -            530   1.2e-28  101.7   4.8   1   2   8.5e-30   1.2e-27   98.4   0.7    52   332   132   421   122   430 0.91 -
SOLCI001388900       -            521 EOG093604HK          -            530   1.2e-28  101.7   4.8   2   2      0.29        40    4.2   0.2   248   305   444   498   436   508 0.70 -
SOLCI004171700       -            633 EOG093604HK          -            530   3.7e-28  100.0   3.5   1   3   4.8e-11   6.6e-09   36.5   0.9   316   506    35   232    22   255 0.77 -
SOLCI004171700       -            633 EOG093604HK          -            530   3.7e-28  100.0   3.5   2   3   1.7e-06   0.00023   21.5   0.2   135   217   277   355   191   362 0.67 -
SOLCI004171700       -            633 EOG093604HK          -            530   3.7e-28  100.0   3.5   3   3   8.7e-12   1.2e-09   39.0   0.0    94   228   366   504   354   577 0.77 -
SOLCI002952600       -            627 EOG093604HK          -            530   3.8e-28  100.0   0.4   1   3   2.8e-12   3.9e-10   40.6   0.0    63   217    91   248    55   256 0.89 -
SOLCI002952600       -            627 EOG093604HK          -            530   3.8e-28  100.0   0.4   2   3     0.016       2.2    8.4   0.0    49   119   283   359   271   368 0.68 -
SOLCI002952600       -            627 EOG093604HK          -            530   3.8e-28  100.0   0.4   3   3   3.1e-14   4.3e-12   47.0   0.0   107   301   386   579   380   584 0.80 -
SOLCI004915200       -            542 EOG093604HK          -            530   6.2e-28   99.3   0.0   1   2   3.1e-15   4.2e-13   50.4   0.0   133   347   102   310    68   315 0.85 -
SOLCI004915200       -            542 EOG093604HK          -            530   6.2e-28   99.3   0.0   2   2   1.2e-13   1.6e-11   45.2   0.0    70   218   339   490   333   498 0.85 -
SOLCI005192800       -            605 EOG093604HK          -            530   6.7e-28   99.2   0.2   1   2   1.1e-18   1.5e-16   61.7   0.0    52   308    81   337    65   341 0.88 -
SOLCI005192800       -            605 EOG093604HK          -            530   6.7e-28   99.2   0.2   2   2   2.7e-13   3.7e-11   43.9   0.0    61   199   265   400   257   504 0.79 -
SOLCI000401400       -            603 EOG093604HK          -            530   1.1e-27   98.4   0.9   1   2     0.025       3.4    7.8   0.0   316   419    69   168    51   173 0.76 -
SOLCI000401400       -            603 EOG093604HK          -            530   1.1e-27   98.4   0.9   2   2   7.9e-26   1.1e-23   85.3   1.8    52   338   174   465   162   467 0.85 -
SOLCI000794400       -            632 EOG093604HK          -            530   1.2e-27   98.3   4.2   1   3   1.4e-06    0.0002   21.7   0.7   165   268    82   185    46   187 0.90 -
SOLCI000794400       -            632 EOG093604HK          -            530   1.2e-27   98.3   4.2   2   3   3.7e-11     5e-09   36.9   0.4   262   392   144   267   142   276 0.92 -
SOLCI000794400       -            632 EOG093604HK          -            530   1.2e-27   98.3   4.2   3   3   1.4e-14     2e-12   48.2   0.1    96   316   281   463   271   525 0.51 -
SOLCI005755800       -            441 EOG093604HK          -            530   1.5e-27   98.1   0.3   1   2      0.61        84    3.2   0.0   183   244    40   101    25   110 0.89 -
SOLCI005755800       -            441 EOG093604HK          -            530   1.5e-27   98.1   0.3   2   2   6.6e-28   9.1e-26   92.2   0.2    58   372   112   427   106   431 0.88 -
SOLCI000391400       -            379 EOG093604HK          -            530   1.5e-27   98.0   2.2   1   2   3.9e-05    0.0054   17.0   0.1    68   157   109   207   103   209 0.79 -
SOLCI000391400       -            379 EOG093604HK          -            530   1.5e-27   98.0   2.2   2   2   7.3e-25     1e-22   82.1   0.3    83   246   204   373   202   378 0.95 -
SOLCI002575800       -            399 EOG093604HK          -            530   1.7e-27   97.9   3.0   1   2   1.3e-05    0.0018   18.6   0.1   231   317   116   205   104   210 0.86 -
SOLCI002575800       -            399 EOG093604HK          -            530   1.7e-27   97.9   3.0   2   2   8.6e-25   1.2e-22   81.9   0.4    61   233   188   375   183   387 0.82 -
SOLCI003466100       -            531 EOG093604HK          -            530   2.6e-27   97.2   3.8   1   2   1.8e-13   2.4e-11   44.6   0.5   130   305    83   250    74   259 0.74 -
SOLCI003466100       -            531 EOG093604HK          -            530   2.6e-27   97.2   3.8   2   2   6.5e-16   8.9e-14   52.6   0.1    79   231   263   418   256   458 0.86 -
SOLCI000005400       -            477 EOG093604HK          -            530   2.6e-27   97.2   0.0   1   2   9.5e-17   1.3e-14   55.3   0.0   175   404    72   293    49   297 0.94 -
SOLCI000005400       -            477 EOG093604HK          -            530   2.6e-27   97.2   0.0   2   2   4.1e-12   5.7e-10   40.0   0.0   132   303   297   465   293   469 0.92 -
SOLCI004586700       -            198 EOG093604HK          -            530   4.4e-27   96.5   0.6   1   1   4.2e-29   5.7e-27   96.1   0.6   145   312     8   175     2   187 0.94 -
SOLCI006221800       -            453 EOG093604HK          -            530   1.1e-26   95.2   0.4   1   2   2.5e-25   3.4e-23   83.7   0.2    57   367    53   361    17   363 0.90 -
SOLCI006221800       -            453 EOG093604HK          -            530   1.1e-26   95.2   0.4   2   2   2.5e-05    0.0034   17.7   0.0    81   157   313   393   305   436 0.79 -
SOLCI002934700       -            481 EOG093604HK          -            530   1.7e-26   94.6   1.3   1   2   1.1e-10   1.5e-08   35.3   0.2   135   209   126   196   119   205 0.92 -
SOLCI002934700       -            481 EOG093604HK          -            530   1.7e-26   94.6   1.3   2   2   2.2e-17     3e-15   57.4   0.0    68   266   224   420   215   427 0.78 -
SOLCI006898400       -            451 EOG093604HK          -            530   2.1e-26   94.3   0.0   1   3    0.0001     0.014   15.6   0.0   281   404     5   126     1   132 0.85 -
SOLCI006898400       -            451 EOG093604HK          -            530   2.1e-26   94.3   0.0   2   3      0.11        16    5.6   0.0   170   217   135   187   127   205 0.57 -
SOLCI006898400       -            451 EOG093604HK          -            530   2.1e-26   94.3   0.0   3   3   3.4e-22   4.7e-20   73.3   0.0    65   277   169   381   166   408 0.87 -
SOLCI005795600       -            687 EOG093604HK          -            530   2.7e-26   93.9   0.3   1   3   1.4e-05    0.0019   18.5   0.0   135   210    46   119    43   124 0.81 -
SOLCI005795600       -            687 EOG093604HK          -            530   2.7e-26   93.9   0.3   2   3   2.2e-10     3e-08   34.4   0.7    56   262   163   374   150   374 0.89 -
SOLCI005795600       -            687 EOG093604HK          -            530   2.7e-26   93.9   0.3   3   3     6e-14   8.2e-12   46.1   0.0   100   227   346   478   329   549 0.83 -
SOLCI000643300       -            605 EOG093604HK          -            530   5.2e-26   93.0   0.4   1   3   5.4e-14   7.5e-12   46.2   0.1   125   367    56   293    44   293 0.91 -
SOLCI000643300       -            605 EOG093604HK          -            530   5.2e-26   93.0   0.4   2   3   5.8e-16     8e-14   52.7   0.1    87   227   252   395   241   397 0.89 -
SOLCI000643300       -            605 EOG093604HK          -            530   5.2e-26   93.0   0.4   3   3      0.87   1.2e+02    2.7   0.0   304   373   399   467   395   475 0.79 -
SOLCI005437800       -            530 EOG093604HK          -            530   5.7e-26   92.8   7.2   1   3   4.9e-07   6.8e-05   23.3   1.0    59   188    60   195    51   198 0.80 -
SOLCI005437800       -            530 EOG093604HK          -            530   5.7e-26   92.8   7.2   2   3   9.6e-05     0.013   15.7   0.1   236   313   173   246   171   274 0.62 -
SOLCI005437800       -            530 EOG093604HK          -            530   5.7e-26   92.8   7.2   3   3   1.3e-18   1.8e-16   61.5   0.2   106   302   278   476   260   479 0.88 -
SOLCI004309800       -            545 EOG093604HK          -            530   6.4e-26   92.7   0.2   1   2   5.5e-14   7.6e-12   46.2   0.1   239   383   186   331   182   344 0.93 -
SOLCI004309800       -            545 EOG093604HK          -            530   6.4e-26   92.7   0.2   2   2   6.1e-16   8.4e-14   52.7   0.0    69   337   220   499   215   524 0.84 -
SOLCI000288900       -            605 EOG093604HK          -            530   1.1e-25   91.9   0.6   1   2   8.2e-12   1.1e-09   39.0   0.0    65   235    94   267    73   272 0.81 -
SOLCI000288900       -            605 EOG093604HK          -            530   1.1e-25   91.9   0.6   2   2     2e-15   2.8e-13   51.0   0.2   102   300   268   465   261   470 0.73 -
SOLCI004389500       -            415 EOG093604HK          -            530   2.5e-25   90.7   0.3   1   1   4.2e-27   5.8e-25   89.5   0.3   227   418   162   353   144   374 0.92 -
SOLCI004518400       -            428 EOG093604HK          -            530   3.1e-25   90.4   0.0   1   2   1.2e-09   1.7e-07   31.9   0.0    66   175    81   190    13   199 0.70 -
SOLCI004518400       -            428 EOG093604HK          -            530   3.1e-25   90.4   0.0   2   2   1.2e-16   1.7e-14   55.0   0.0    97   303   211   416   192   419 0.82 -
SOLCI007161600       -            555 EOG093604HK          -            530   4.8e-25   89.8   0.2   1   2   2.2e-15     3e-13   50.9   0.2   129   279   118   265    93   266 0.87 -
SOLCI007161600       -            555 EOG093604HK          -            530   4.8e-25   89.8   0.2   2   2     3e-12   4.2e-10   40.5   0.0   102   272   252   422   249   464 0.77 -
SOLCI000074000       -            467 EOG093604HK          -            530   1.1e-24   88.6   5.8   1   3     0.049       6.8    6.8   0.0   340   382    45    87    13    96 0.72 -
SOLCI000074000       -            467 EOG093604HK          -            530   1.1e-24   88.6   5.8   2   3   2.4e-10   3.3e-08   34.2   0.2    88   214   105   234    99   255 0.76 -
SOLCI000074000       -            467 EOG093604HK          -            530   1.1e-24   88.6   5.8   3   3   2.7e-14   3.7e-12   47.3   1.7   102   227   259   387   252   395 0.89 -
SOLCI003934000       -            602 EOG093604HK          -            530   1.4e-24   88.3   0.2   1   3      0.91   1.3e+02    2.6   0.0   156   209    63   120    14   133 0.53 -
SOLCI003934000       -            602 EOG093604HK          -            530   1.4e-24   88.3   0.2   2   3   2.5e-17   3.5e-15   57.2   0.0    65   367    71   393    58   405 0.79 -
SOLCI003934000       -            602 EOG093604HK          -            530   1.4e-24   88.3   0.2   3   3   2.3e-11   3.1e-09   37.6   0.1   167   338   297   465   292   474 0.72 -
SOLCI001997700       -            525 EOG093604HK          -            530   2.3e-24   87.5   3.2   1   2         5   6.9e+02    0.2   0.1   290   336   223   270   215   276 0.83 -
SOLCI001997700       -            525 EOG093604HK          -            530   2.3e-24   87.5   3.2   2   2   3.2e-26   4.4e-24   86.6   0.5    69   258   307   502   300   523 0.93 -
SOLCI002665900       -            528 EOG093604HK          -            530   3.6e-24   86.9   1.7   1   3      0.11        15    5.6   0.0   141   214    51   124    44   136 0.82 -
SOLCI002665900       -            528 EOG093604HK          -            530   3.6e-24   86.9   1.7   2   3   2.2e-15   3.1e-13   50.8   0.0    72   229   153   308   130   313 0.91 -
SOLCI002665900       -            528 EOG093604HK          -            530   3.6e-24   86.9   1.7   3   3   2.9e-12   3.9e-10   40.6   0.3   107   228   285   409   281   484 0.83 -
SOLCI001872400       -            654 EOG093604HK          -            530   4.5e-24   86.6   0.5   1   2   4.8e-16   6.6e-14   53.0   0.0    65   333   210   492   191   496 0.83 -
SOLCI001872400       -            654 EOG093604HK          -            530   4.5e-24   86.6   0.5   2   2   8.4e-10   1.2e-07   32.4   0.1   225   344   489   616   484   631 0.83 -
SOLCI004732000       -            116 EOG093604HK          -            530   5.3e-24   86.3   0.0   1   1   4.2e-26   5.8e-24   86.2   0.0   215   327     3   115     1   116 0.85 -
SOLCI002540800       -            491 EOG093604HK          -            530   1.4e-23   84.9   4.1   1   2   0.00014      0.02   15.2   0.1   252   304   111   161    68   167 0.67 -
SOLCI002540800       -            491 EOG093604HK          -            530   1.4e-23   84.9   4.1   2   2   1.9e-21   2.6e-19   70.9   1.5    69   378   165   483   161   488 0.88 -
SOLCI001503200       -            492 EOG093604HK          -            530   3.3e-23   83.7   0.4   1   2     1e-05    0.0014   18.9   0.2   359   435    75   149    65   158 0.87 -
SOLCI001503200       -            492 EOG093604HK          -            530   3.3e-23   83.7   0.4   2   2   1.8e-19   2.5e-17   64.3   0.0   117   369   146   399   142   464 0.90 -
SOLCI002323000       -            564 EOG093604HK          -            530   3.5e-23   83.6   0.0   1   2     4e-08   5.6e-06   26.9   0.0   134   343    26   226    18   228 0.86 -
SOLCI002323000       -            564 EOG093604HK          -            530   3.5e-23   83.6   0.0   2   2   4.4e-17   6.1e-15   56.4   0.1    84   342   206   469   201   499 0.79 -
SOLCI000350900       -            651 EOG093604HK          -            530   4.1e-23   83.4   1.2   1   2   5.2e-06   0.00072   19.9   0.0   196   270   110   184    74   201 0.64 -
SOLCI000350900       -            651 EOG093604HK          -            530   4.1e-23   83.4   1.2   2   2     6e-19   8.3e-17   62.6   0.1    67   230   204   386   190   393 0.79 -
SOLCI005378000       -            625 EOG093604HK          -            530   1.7e-22   81.4   1.3   1   1   1.9e-24   2.7e-22   80.7   1.3    56   386   243   580   176   621 0.88 -
SOLCI006180800       -            554 EOG093604HK          -            530   1.3e-21   78.4   0.1   1   1   5.3e-23   7.3e-21   76.0   0.1    64   419   103   457    57   464 0.85 -
SOLCI002776600       -            596 EOG093604HK          -            530   1.5e-21   78.3   0.0   1   2   9.8e-08   1.4e-05   25.6   0.0    68   209    90   233    80   243 0.77 -
SOLCI002776600       -            596 EOG093604HK          -            530   1.5e-21   78.3   0.0   2   2   4.1e-14   5.6e-12   46.6   0.0   107   230   265   390   259   497 0.76 -
SOLCI007033000       -            473 EOG093604HK          -            530   6.7e-21   76.1  11.3   1   2   1.5e-12   2.1e-10   41.4   3.6   250   407   118   274    82   287 0.83 -
SOLCI007033000       -            473 EOG093604HK          -            530   6.7e-21   76.1  11.3   2   2   2.4e-14   3.3e-12   47.4   0.9   134   403   175   449   174   458 0.90 -
SOLCI003556900       -            534 EOG093604HK          -            530   8.7e-21   75.7   0.1   1   3     5e-05    0.0069   16.6   0.0   164   233    94   163    68   168 0.90 -
SOLCI003556900       -            534 EOG093604HK          -            530   8.7e-21   75.7   0.1   2   3   1.4e-16     2e-14   54.8   0.1    64   301   128   359   128   365 0.91 -
SOLCI003556900       -            534 EOG093604HK          -            530   8.7e-21   75.7   0.1   3   3   0.00056     0.077   13.2   0.0   128   267   373   513   360   519 0.57 -
SOLCI006728300       -            871 EOG093604HK          -            530     2e-20   74.5   0.6   1   3    0.0011      0.16   12.2   0.0   311   403   219   315   185   325 0.64 -
SOLCI006728300       -            871 EOG093604HK          -            530     2e-20   74.5   0.6   2   3   5.5e-16   7.5e-14   52.8   0.3   128   330   334   536   330   546 0.91 -
SOLCI006728300       -            871 EOG093604HK          -            530     2e-20   74.5   0.6   3   3      0.25        34    4.5   0.0   196   298   555   657   546   664 0.90 -
SOLCI003542100       -            437 EOG093604HK          -            530   2.2e-20   74.4   1.7   1   2   5.1e-19     7e-17   62.8   0.6    74   230    46   209    41   218 0.84 -
SOLCI003542100       -            437 EOG093604HK          -            530   2.2e-20   74.4   1.7   2   2     0.016       2.3    8.4   0.0   306   385   254   333   242   357 0.70 -
SOLCI006342700       -            489 EOG093604HK          -            530   2.4e-20   74.3   3.8   1   2      0.75     1e+02    2.9   0.1   333   434    68   171    60   175 0.68 -
SOLCI006342700       -            489 EOG093604HK          -            530   2.4e-20   74.3   3.8   2   2   4.5e-22   6.2e-20   72.9   3.4   133   401   150   417   142   435 0.94 -
SOLCI007077600       -            506 EOG093604HK          -            530   4.3e-20   73.4   2.8   1   2     0.012       1.7    8.8   0.1   375   417   157   199   141   205 0.77 -
SOLCI007077600       -            506 EOG093604HK          -            530   4.3e-20   73.4   2.8   2   2   1.1e-19   1.5e-17   65.0   1.6    70   296   196   428   192   436 0.92 -
SOLCI003496400       -            264 EOG093604HK          -            530     2e-19   71.2   0.0   1   1   2.2e-21   3.1e-19   70.6   0.0   147   233     1    87     1   141 0.68 -
SOLCI007179400       -            482 EOG093604HK          -            530   1.5e-18   68.3   4.7   1   2     6e-11   8.3e-09   36.2   1.0   242   385    83   223    48   236 0.80 -
SOLCI007179400       -            482 EOG093604HK          -            530   1.5e-18   68.3   4.7   2   2     7e-10   9.6e-08   32.7   0.2   224   400   237   413   227   426 0.73 -
SOLCI007508800       -            478 EOG093604HK          -            530   3.4e-18   67.2   0.6   1   2   4.6e-05    0.0063   16.8   0.2   171   365    88   280    73   285 0.89 -
SOLCI007508800       -            478 EOG093604HK          -            530   3.4e-18   67.2   0.6   2   2   9.1e-17   1.2e-14   55.4   0.1   108   306   262   469   258   474 0.79 -
SOLCI005620200       -            417 EOG093604HK          -            530   4.5e-18   66.8   0.3   1   2   0.00026     0.035   14.3   0.0   256   369    70   179    66   192 0.90 -
SOLCI005620200       -            417 EOG093604HK          -            530   4.5e-18   66.8   0.3   2   2     4e-15   5.6e-13   50.0   0.3    95   276   221   402   197   416 0.75 -
SOLCI006353400       -            401 EOG093604HK          -            530     5e-18   66.6   0.2   1   1   1.6e-19   2.3e-17   64.5   0.1   208   431     2   215     1   226 0.79 -
SOLCI006342600       -            498 EOG093604HK          -            530   5.1e-18   66.6   2.7   1   2       2.7   3.7e+02    1.1   0.0   327   404    65   146    58   152 0.58 -
SOLCI006342600       -            498 EOG093604HK          -            530   5.1e-18   66.6   2.7   2   2   2.9e-19     4e-17   63.6   2.1   133   401   153   420   147   433 0.94 -
SOLCI000964800       -            651 EOG093604HK          -            530   5.2e-18   66.6   0.9   1   2   8.2e-15   1.1e-12   49.0   0.5    69   404   145   485   107   490 0.87 -
SOLCI000964800       -            651 EOG093604HK          -            530   5.2e-18   66.6   0.9   2   2   0.00028     0.039   14.2   0.0   242   364   499   618   494   624 0.82 -
SOLCI002878000       -            323 EOG093604HK          -            530   7.2e-18   66.1   0.2   1   1   7.1e-20   9.8e-18   65.7   0.2   152   304   143   296   138   307 0.83 -
SOLCI002018900       -            617 EOG093604HK          -            530   3.5e-17   63.8   0.2   1   2   9.8e-05     0.014   15.7   0.1   303   417   134   258   107   319 0.70 -
SOLCI002018900       -            617 EOG093604HK          -            530   3.5e-17   63.8   0.2   2   2   9.4e-14   1.3e-11   45.5   0.0   134   231   461   559   446   564 0.93 -
SOLCI002278200       -            639 EOG093604HK          -            530   1.7e-16   61.6   0.3   1   2   1.8e-12   2.5e-10   41.2   0.0   162   418    22   290     1   307 0.83 -
SOLCI002278200       -            639 EOG093604HK          -            530   1.7e-16   61.6   0.3   2   2   2.8e-05    0.0039   17.5   0.3   232   306   313   388   301   419 0.80 -
SOLCI005040000       -            636 EOG093604HK          -            530   2.7e-16   60.9   0.0   1   1   3.4e-18   4.7e-16   60.1   0.0    62   284   257   480   244   495 0.81 -
SOLCI000669400       -            426 EOG093604HK          -            530   6.1e-16   59.7   0.8   1   2   2.2e-10     3e-08   34.3   0.5    55   190   115   255    32   267 0.43 -
SOLCI000669400       -            426 EOG093604HK          -            530   6.1e-16   59.7   0.8   2   2   8.6e-07   0.00012   22.5   0.0   336   417   275   354   258   359 0.65 -
SOLCI004821100       -            375 EOG093604HK          -            530   6.3e-15   56.4   0.6   1   1     1e-16   1.4e-14   55.2   0.6    71   242   206   375   190   375 0.81 -
SOLCI002114100       -            727 EOG093604HK          -            530   7.2e-15   56.2   1.6   1   1   1.8e-15   2.4e-13   51.2   1.9   243   421   337   512   334   523 0.92 -
SOLCI006787800       -            567 EOG093604HK          -            530   1.6e-14   55.1   0.0   1   1   1.7e-16   2.4e-14   54.5   0.0   209   370    99   265    89   279 0.70 -
SOLCI000502000       -            507 EOG093604HK          -            530   1.7e-14   55.0   0.1   1   1     1e-14   1.4e-12   48.6   0.1   170   374   291   497   290   505 0.86 -
SOLCI003280800       -            713 EOG093604HK          -            530   3.3e-14   54.0   8.4   1   2    0.0002     0.028   14.7   0.1   101   228   207   337   162   344 0.85 -
SOLCI003280800       -            713 EOG093604HK          -            530   3.3e-14   54.0   8.4   2   2   4.8e-11   6.6e-09   36.5   4.2   249   476   417   671   406   672 0.76 -
SOLCI005832900       -            510 EOG093604HK          -            530   3.8e-14   53.8   0.1   1   2   4.4e-06   0.00061   20.1   0.2   217   414    93   290    75   301 0.76 -
SOLCI005832900       -            510 EOG093604HK          -            530   3.8e-14   53.8   0.1   2   2   2.2e-09     3e-07   31.1   0.0   203   377   324   499   317   509 0.90 -
SOLCI002464800       -            234 EOG093604HK          -            530   4.7e-14   53.5   0.1   1   1   4.5e-16   6.2e-14   53.1   0.1   252   406    71   223    61   232 0.91 -
SOLCI000868800       -            495 EOG093604HK          -            530   7.9e-14   52.8   4.3   1   4      0.29        40    4.3   0.0   283   400    76   123    47   129 0.54 -
SOLCI000868800       -            495 EOG093604HK          -            530   7.9e-14   52.8   4.3   2   4    0.0035      0.48   10.6   0.1   353   425    76   146    67   150 0.74 -
SOLCI000868800       -            495 EOG093604HK          -            530   7.9e-14   52.8   4.3   3   4   1.3e-13   1.7e-11   45.0   0.6   133   365   134   366   128   380 0.86 -
SOLCI000868800       -            495 EOG093604HK          -            530   7.9e-14   52.8   4.3   4   4      0.85   1.2e+02    2.7   0.1   160   223   410   472   383   493 0.62 -
SOLCI005783200       -            285 EOG093604HK          -            530   9.1e-14   52.6   0.0   1   2   4.1e-05    0.0056   17.0   0.0   320   411   157   246   144   246 0.86 -
SOLCI005783200       -            285 EOG093604HK          -            530   9.1e-14   52.6   0.0   2   2   1.6e-11   2.2e-09   38.1   0.1    65   106   244   285   242   285 0.98 -
SOLCI002464900       -            240 EOG093604HK          -            530   3.5e-13   50.6   0.0   1   1   3.2e-15   4.4e-13   50.3   0.0   107   227    13   136     5   200 0.69 -
SOLCI000806600       -            891 EOG093604HK          -            530   7.7e-13   49.5   0.3   1   2   6.3e-09   8.7e-07   29.5   0.1   255   422   124   292    91   294 0.90 -
SOLCI000806600       -            891 EOG093604HK          -            530   7.7e-13   49.5   0.3   2   2   1.2e-06   0.00017   22.0   0.1   126   193   276   348   269   393 0.78 -
SOLCI000407500       -            406 EOG093604HK          -            530   1.1e-12   49.0   0.7   1   2     1e-09   1.4e-07   32.1   0.3   107   336    43   278    32   281 0.83 -
SOLCI000407500       -            406 EOG093604HK          -            530   1.1e-12   49.0   0.7   2   2   0.00018     0.025   14.8   0.0   129   182   281   334   273   348 0.77 -
SOLCI004538200       -            504 EOG093604HK          -            530   1.2e-12   48.9   6.2   1   2   9.5e-14   1.3e-11   45.4   1.0   141   328   160   347   148   373 0.66 -
SOLCI004538200       -            504 EOG093604HK          -            530   1.2e-12   48.9   6.2   2   2      0.13        17    5.4   0.5   273   355   399   481   365   500 0.77 -
SOLCI001322300       -            109 EOG093604HK          -            530   1.5e-12   48.5   0.1   1   2    0.0036       0.5   10.5   0.0   230   265     8    43     1    47 0.45 -
SOLCI001322300       -            109 EOG093604HK          -            530   1.5e-12   48.5   0.1   2   2   2.9e-11     4e-09   37.2   0.1   127   181    45    99    38   108 0.88 -
SOLCI000488700       -            102 EOG093604HK          -            530   4.4e-12   47.0   0.0   1   1   3.7e-14   5.2e-12   46.8   0.0   354   438     9    94     3    96 0.83 -
SOLCI002123900       -            238 EOG093604HK          -            530   2.3e-10   41.3   1.1   1   1   2.1e-12   2.9e-10   41.0   1.1   289   390   104   206    60   221 0.65 -
SOLCI004114400       -            466 EOG093604HK          -            530   2.3e-10   41.3   0.0   1   1   2.7e-08   3.7e-06   27.5   0.0    56   140   208   296   201   306 0.87 -
SOLCI004016100       -            333 EOG093604HK          -            530   2.4e-10   41.3   0.0   1   1   2.5e-12   3.5e-10   40.7   0.0   124   280   154   311    90   331 0.74 -
SOLCI004519700       -            400 EOG093604HK          -            530   3.1e-09   37.6   0.8   1   2   1.2e-10   1.6e-08   35.3   0.2   239   384   120   264    92   282 0.56 -
SOLCI004519700       -            400 EOG093604HK          -            530   3.1e-09   37.6   0.8   2   2       4.6   6.4e+02    0.3   0.1   104   154   294   350   258   388 0.55 -
SOLCI001092000       -            257 EOG093604HK          -            530   3.3e-09   37.5   0.1   1   2   0.00021      0.03   14.6   0.0   235   278    49    92    40   125 0.52 -
SOLCI001092000       -            257 EOG093604HK          -            530   3.3e-09   37.5   0.1   2   2   2.2e-06    0.0003   21.1   0.0   124   225   145   246    99   253 0.81 -
SOLCI003460600       -            459 EOG093604HK          -            530   5.9e-09   36.7   0.1   1   1   1.2e-10   1.6e-08   35.2   0.1   134   418   151   300    90   324 0.53 -
SOLCI006404500       -            256 EOG093604HK          -            530   8.9e-09   36.1   0.0   1   1   7.3e-11     1e-08   35.9   0.0   127   210   138   221    85   240 0.72 -
SOLCI001911000       -            768 EOG093604HK          -            530   1.6e-08   35.3   0.2   1   1   4.4e-10   6.1e-08   33.3   0.0   187   299   255   367   245   386 0.66 -
SOLCI006700700       -             95 EOG093604HK          -            530   1.1e-06   29.2   0.0   1   1   8.9e-09   1.2e-06   29.0   0.0    82   148    22    92    10    95 0.80 -
SOLCI000844300       -            213 EOG093604HK          -            530   1.6e-06   28.6   0.1   1   1   1.6e-08   2.2e-06   28.2   0.1    65   119    24    78     1   113 0.83 -
SOLCI004088300       -            238 EOG093604HK          -            530   2.5e-05   24.7   0.0   1   1   2.4e-07   3.3e-05   24.3   0.0   120   208   104   192    95   213 0.68 -
SOLCI003152100       -            503 EOG093604HK          -            530   3.2e-05   24.4   0.2   1   2      0.23        32    4.5   0.0   285   372   129   223    92   229 0.68 -
SOLCI003152100       -            503 EOG093604HK          -            530   3.2e-05   24.4   0.2   2   2   5.1e-05     0.007   16.6   0.1   177   388   246   459   240   489 0.84 -
SOLCI006298800       -            134 EOG093604HK          -            530   4.3e-05   23.9   0.0   1   1   3.4e-07   4.7e-05   23.8   0.0   128   227    13   111     1   133 0.74 -
SOLCI000174600       -            235 EOG093604HK          -            530   4.8e-05   23.8   0.8   1   2     0.001      0.14   12.3   0.1   130   175     6    52     1    65 0.76 -
SOLCI000174600       -            235 EOG093604HK          -            530   4.8e-05   23.8   0.8   2   2    0.0082       1.1    9.4   0.1   165   243    92   168    67   180 0.56 -
SOLCI003834200       -            149 EOG093604HK          -            530   5.1e-05   23.7   0.1   1   1   1.6e-06   0.00021   21.6   0.1   121   209    19   103     1   114 0.47 -
SOLCI000971700       -            311 EOG093604HK          -            530   5.7e-05   23.5   0.0   1   1     6e-07   8.2e-05   23.0   0.0   351   394     8    51     2    60 0.87 -
SOLCI003597100       -            140 EOG093604HK          -            530   0.00012   22.5   0.1   1   1     1e-06   0.00014   22.2   0.1   221   318     5   106     2   117 0.79 -
SOLCI000063800       -            262 EOG093604HK          -            530   0.00013   22.4   0.2   1   1   3.3e-06   0.00045   20.6   0.0   364   431     4    71     1    81 0.81 -
SOLCI004751900       -             65 EOG093604HK          -            530   0.00014   22.3   0.2   1   2   8.1e-06    0.0011   19.3   0.2    67   112     3    44     1    54 0.85 -
SOLCI004751900       -             65 EOG093604HK          -            530   0.00014   22.3   0.2   2   2       0.2        27    4.8   0.0   272   298    35    61    31    64 0.67 -
SOLCI000797300       -            259 EOG093604HK          -            530   0.00014   22.2   0.4   1   1   1.4e-06   0.00019   21.8   0.4   278   389   108   221    69   239 0.73 -
SOLCI000216700       -             64 EOG093604HK          -            530   0.00026   21.4   0.0   1   1     2e-06   0.00028   21.2   0.0    66   114    17    61     2    64 0.47 -
SOLCI001037700       -             74 EOG093604HK          -            530     0.001   19.4   0.0   1   1   7.4e-06     0.001   19.4   0.0   263   306     2    45     1    72 0.43 -
SOLCI004081900       -            305 EOG093604HK          -            530    0.0011   19.3   0.1   1   1   1.2e-05    0.0016   18.7   0.1   221   316   110   209   101   221 0.74 -
SOLCI002087300       -            101 EOG093604HK          -            530    0.0014   19.0   0.1   1   1   1.2e-05    0.0017   18.7   0.1   191   270     7    87     3    90 0.91 -
SOLCI002442400       -            142 EOG093604HK          -            530    0.0018   18.6   0.7   1   2       0.3        41    4.2   0.0    35   260    27    57    16    77 0.44 -
SOLCI002442400       -            142 EOG093604HK          -            530    0.0018   18.6   0.7   2   2   0.00071     0.098   12.9   0.1   128   185    83   139    77   142 0.82 -
SOLCI001109100       -            294 EOG093604HK          -            530    0.0027   18.0   0.0   1   1   5.1e-05    0.0071   16.6   0.0   200   337    40   172    36   182 0.59 -
SOLCI004257000       -            198 EOG093604HK          -            530    0.0057   16.9   0.1   1   3      0.12        16    5.5   0.0    54    93    24    65    14    73 0.60 -
SOLCI004257000       -            198 EOG093604HK          -            530    0.0057   16.9   0.1   2   3      0.26        36    4.4   0.0   312   337    93   118    88   126 0.83 -
SOLCI004257000       -            198 EOG093604HK          -            530    0.0057   16.9   0.1   3   3      0.45        62    3.6   0.0    98   121   133   156   122   165 0.75 -
SOLCI005237900       -            150 EOG093604HK          -            530    0.0061   16.8   0.0   1   1   5.2e-05    0.0071   16.6   0.0   169   232    74   137    45   144 0.68 -
SOLCI003962100       -            122 EOG093604HK          -            530    0.0071   16.6   0.0   1   1   5.9e-05    0.0082   16.4   0.0   337   406    34   102    19   109 0.85 -
SOLCI005014100       -            265 EOG093604HK          -            530    0.0073   16.6   0.0   1   1   9.6e-05     0.013   15.7   0.0   220   332   131   244   122   248 0.86 -
SOLCI002760700       -             99 EOG093604HK          -            530      0.01   16.1   0.0   1   1   7.7e-05     0.011   16.1   0.0   214   293     8    87     1    96 0.76 -
SOLCI003800800       -            105 EOG093604HK          -            530      0.01   16.1   0.1   1   1   7.9e-05     0.011   16.0   0.1   198   296     7   101     3   105 0.60 -
SOLCI005024500       -             64 EOG093604HK          -            530     0.013   15.8   0.1   1   1    0.0001     0.014   15.7   0.1   145   193     8    56     2    62 0.77 -
SOLCI006344900       -            107 EOG093604HK          -            530     0.026   14.7   0.2   1   1   0.00019     0.026   14.7   0.2   226   281    35    86     1   106 0.45 -
SOLCI004312600       -            552 EOG093604HK          -            530     0.039   14.2   0.0   1   1    0.0004     0.056   13.7   0.0   171   298    64   188    17   196 0.82 -
SOLCI000805900       -             98 EOG093604HK          -            530     0.041   14.1   0.0   1   1   0.00033     0.046   13.9   0.0   107   239     7    72     1    98 0.46 -
SOLCI001037500       -             84 EOG093604HK          -            530     0.057   13.6   0.0   1   1   0.00041     0.057   13.6   0.0   262   313     1    52     1    79 0.70 -
SOLCI007104300       -            106 EOG093604HK          -            530     0.064   13.5   0.0   1   1   0.00048     0.067   13.4   0.0   122   163    17    57     7    85 0.57 -
SOLCI004995400       -            104 EOG093604HK          -            530     0.073   13.3   0.1   1   1   0.00085      0.12   12.6   0.1   272   361    11   100     4   104 0.54 -
SOLCI000151700       -            253 EOG093604HK          -            530      0.17   12.1   0.0   1   1    0.0037      0.51   10.5   0.0   345   403   133   193    95   223 0.73 -
SOLCI006707800       -             84 EOG093604HK          -            530      0.39   10.9   0.0   1   1    0.0031      0.42   10.8   0.0   173   226    17    70     2    75 0.60 -
SOLCI006074400       -            101 EOG093604HK          -            530      0.63   10.2   0.1   1   1    0.0053      0.73   10.0   0.1   145   213     9    77     3    81 0.67 -
#
# Program:         hmmsearch
# Version:         3.1b2 (February 2015)
# Pipeline mode:   SEARCH
# Query file:      /home/pgsb/tetiana.nosenko/lineages/embryophyta_odb9//hmms/EOG093604HK.hmm
# Target file:     /nfs/pgsb/data/S_chilense/Schilense_genome/Solanum_chilense_v3.3_protein.fa
# Option settings: hmmsearch -o ./tmp/temp_Schil_BUSCO_prot_1362887668 --domtblout /home/ibis/tetiana.nosenko/Documents/S_chilense/11_S_chilense_genome/Schilense_genome_sequence/BUSCO_assessment/run_Schil_BUSCO_prot/hmmer_output/EOG093604HK.out.1 --cpu 1 /home/pgsb/tetiana.nosenko/lineages/embryophyta_odb9//hmms/EOG093604HK.hmm /nfs/pgsb/data/S_chilense/Schilense_genome/Solanum_chilense_v3.3_protein.fa 
# Current dir:     /home/ibis/tetiana.nosenko/Documents/S_chilense/11_S_chilense_genome/Schilense_genome_sequence/BUSCO_assessment
# Date:            Wed Mar  8 09:19:45 2017
# [ok]
```
