## Supplementary material for "The *de novo* reference genome and transcriptome assemblies of the wild tomato species *Solanum chilense*": EOG093604HV.out.1

```
#                                                                            --- full sequence --- -------------- this domain -------------   hmm coord   ali coord   env coord
# target name        accession   tlen query name           accession   qlen   E-value  score  bias   #  of  c-Evalue  i-Evalue  score  bias  from    to  from    to  from    to  acc description of target
#------------------- ---------- ----- -------------------- ---------- ----- --------- ------ ----- --- --- --------- --------- ------ ----- ----- ----- ----- ----- ----- ----- ---- ---------------------
SOLCI000248800       -            602 EOG093604HV          -            536  2.5e-274  912.9   4.5   1   1  4.4e-276    6e-274  911.6   4.5     1   536     9   590     9   590 0.96 -
SOLCI005023500       -            858 EOG093604HV          -            536  1.9e-215  718.5  26.3   1   6   1.6e-24   2.1e-22   81.4   0.1    91   189    45   147    11   150 0.86 -
SOLCI005023500       -            858 EOG093604HV          -            536  1.9e-215  718.5  26.3   2   6   9.6e-37   1.3e-34  121.7   1.2   186   356    82   253    82   259 0.97 -
SOLCI005023500       -            858 EOG093604HV          -            536  1.9e-215  718.5  26.3   3   6   2.6e-28   3.5e-26   93.9   0.1   217   371   214   369   213   376 0.97 -
SOLCI005023500       -            858 EOG093604HV          -            536  1.9e-215  718.5  26.3   4   6   3.5e-23   4.8e-21   77.0   0.0   256   371   355   470   352   475 0.95 -
SOLCI005023500       -            858 EOG093604HV          -            536  1.9e-215  718.5  26.3   5   6   4.7e-26   6.5e-24   86.5   0.2   264   373   464   573   462   576 0.97 -
SOLCI005023500       -            858 EOG093604HV          -            536  1.9e-215  718.5  26.3   6   6   2.2e-95     3e-93  315.3   1.7   264   535   565   836   563   837 0.99 -
SOLCI004525400       -           1057 EOG093604HV          -            536  1.9e-211  705.4  12.4   1   7   3.8e-15   5.2e-13   50.5   0.0   249   372    64   189    50   194 0.91 -
SOLCI004525400       -           1057 EOG093604HV          -            536  1.9e-211  705.4  12.4   2   7     3e-17     4e-15   57.4   0.0   279   372   200   293   191   297 0.96 -
SOLCI004525400       -           1057 EOG093604HV          -            536  1.9e-211  705.4  12.4   3   7   1.6e-26   2.2e-24   88.0   0.0   264   374   286   396   281   396 0.97 -
SOLCI004525400       -           1057 EOG093604HV          -            536  1.9e-211  705.4  12.4   4   7   9.4e-22   1.3e-19   72.3   0.1   255   374   378   497   378   499 0.98 -
SOLCI004525400       -           1057 EOG093604HV          -            536  1.9e-211  705.4  12.4   5   7   5.3e-26   7.3e-24   86.3   0.1   264   371   488   595   485   598 0.98 -
SOLCI004525400       -           1057 EOG093604HV          -            536  1.9e-211  705.4  12.4   6   7   1.5e-30     2e-28  101.3   0.2   227   363   552   688   552   694 0.97 -
SOLCI004525400       -           1057 EOG093604HV          -            536  1.9e-211  705.4  12.4   7   7     4e-92   5.5e-90  304.5   0.1   264   534   690   960   684   962 0.98 -
SOLCI000442200       -            742 EOG093604HV          -            536    4e-209  697.7  11.5   1   3   2.6e-38   3.6e-36  126.9   0.4   128   250    44   167    38   167 0.97 -
SOLCI000442200       -            742 EOG093604HV          -            536    4e-209  697.7  11.5   2   3   1.3e-33   1.8e-31  111.4   0.2   119   245   159   286   157   287 0.98 -
SOLCI000442200       -            742 EOG093604HV          -            536    4e-209  697.7  11.5   3   3  4.2e-146  5.7e-144  482.7   0.9   130   532   263   666   263   670 0.99 -
SOLCI006380300       -           1028 EOG093604HV          -            536  1.7e-208  695.6  23.3   1   7       5.9     8e+02    0.3   0.0   144   162    55    73    43    80 0.73 -
SOLCI006380300       -           1028 EOG093604HV          -            536  1.7e-208  695.6  23.3   2   7     1e-13   1.4e-11   45.8   0.1   278   373    80   175    73   179 0.93 -
SOLCI006380300       -           1028 EOG093604HV          -            536  1.7e-208  695.6  23.3   3   7   4.6e-32   6.3e-30  106.3   0.1   231   387   134   290   133   292 0.98 -
SOLCI006380300       -           1028 EOG093604HV          -            536  1.7e-208  695.6  23.3   4   7   6.1e-38   8.4e-36  125.7   0.4   208   380   277   450   275   451 0.97 -
SOLCI006380300       -           1028 EOG093604HV          -            536  1.7e-208  695.6  23.3   5   7   1.2e-29   1.6e-27   98.4   0.3   255   372   426   543   424   546 0.97 -
SOLCI006380300       -           1028 EOG093604HV          -            536  1.7e-208  695.6  23.3   6   7   1.4e-23     2e-21   78.3   0.2   257   375   529   646   526   666 0.94 -
SOLCI006380300       -           1028 EOG093604HV          -            536  1.7e-208  695.6  23.3   7   7   2.5e-90   3.4e-88  298.6   0.6   200   533   672  1008   667  1011 0.97 -
SOLCI005889400       -            673 EOG093604HV          -            536    2e-208  695.3  25.1   1   4   7.8e-41   1.1e-38  135.2   1.5   133   251    33   152    24   154 0.97 -
SOLCI005889400       -            673 EOG093604HV          -            536    2e-208  695.3  25.1   2   4     7e-28   9.5e-26   92.5   1.2   122   250   146   275   144   275 0.98 -
SOLCI005889400       -            673 EOG093604HV          -            536    2e-208  695.3  25.1   3   4   2.8e-28   3.9e-26   93.8   0.6   121   211   207   297   202   299 0.96 -
SOLCI005889400       -            673 EOG093604HV          -            536    2e-208  695.3  25.1   4   4  3.2e-125  4.4e-123  413.7   1.6   120   533   237   647   236   650 0.99 -
SOLCI003929300       -            742 EOG093604HV          -            536  1.9e-203  679.0  22.0   1   4   6.7e-30   9.2e-28   99.2   0.0   116   222    25   131     7   134 0.93 -
SOLCI003929300       -            742 EOG093604HV          -            536  1.9e-203  679.0  22.0   2   4   2.4e-37   3.3e-35  123.7   0.6   120   250   122   254   122   254 0.96 -
SOLCI003929300       -            742 EOG093604HV          -            536  1.9e-203  679.0  22.0   3   4   1.4e-32   1.9e-30  108.0   0.9   120   243   216   340   215   342 0.98 -
SOLCI003929300       -            742 EOG093604HV          -            536  1.9e-203  679.0  22.0   4   4  5.4e-116  7.4e-114  383.3   5.2   148   529   337   718   333   725 0.97 -
SOLCI007470700       -            854 EOG093604HV          -            536  6.5e-201  670.6  16.8   1   7   1.9e-11   2.6e-09   38.3   0.0   276   380    18   123     8   124 0.91 -
SOLCI007470700       -            854 EOG093604HV          -            536  6.5e-201  670.6  16.8   2   7   5.5e-31   7.5e-29  102.7   0.0   199   371    41   217    35   223 0.92 -
SOLCI007470700       -            854 EOG093604HV          -            536  6.5e-201  670.6  16.8   3   7   2.2e-16     3e-14   54.6   0.1   279   367   225   311   219   315 0.90 -
SOLCI007470700       -            854 EOG093604HV          -            536  6.5e-201  670.6  16.8   4   7   6.6e-23     9e-21   76.1   0.0   254   371   299   416   298   418 0.97 -
SOLCI007470700       -            854 EOG093604HV          -            536  6.5e-201  670.6  16.8   5   7   3.1e-26   4.2e-24   87.1   0.1   263   377   409   523   408   526 0.97 -
SOLCI007470700       -            854 EOG093604HV          -            536  6.5e-201  670.6  16.8   6   7     2e-29   2.7e-27   97.6   0.1   265   380   512   628   511   630 0.96 -
SOLCI007470700       -            854 EOG093604HV          -            536  6.5e-201  670.6  16.8   7   7   4.4e-82   6.1e-80  271.4   0.5   276   504   625   853   622   854 0.99 -
SOLCI002675600       -            914 EOG093604HV          -            536  1.3e-195  653.1  10.1   1   6   4.2e-18   5.8e-16   60.2   0.0   264   371    42   149    32   151 0.95 -
SOLCI002675600       -            914 EOG093604HV          -            536  1.3e-195  653.1  10.1   2   6   3.2e-24   4.3e-22   80.4   0.1   250   379   129   258   128   259 0.97 -
SOLCI002675600       -            914 EOG093604HV          -            536  1.3e-195  653.1  10.1   3   6   6.7e-37   9.2e-35  122.3   0.0   213   372   192   352   190   357 0.98 -
SOLCI002675600       -            914 EOG093604HV          -            536  1.3e-195  653.1  10.1   4   6   2.8e-17   3.8e-15   57.5   0.0   264   370   345   451   342   457 0.96 -
SOLCI002675600       -            914 EOG093604HV          -            536  1.3e-195  653.1  10.1   5   6   1.9e-17   2.7e-15   58.0   0.0   257   370   439   552   439   552 0.98 -
SOLCI002675600       -            914 EOG093604HV          -            536  1.3e-195  653.1  10.1   6   6   2.3e-96   3.1e-94  318.5   0.9   250   533   533   816   532   819 0.98 -
SOLCI005158000       -            837 EOG093604HV          -            536  9.2e-192  640.4  29.3   1   5   2.8e-31   3.8e-29  103.7   0.1   222   374    93   245    66   245 0.91 -
SOLCI005158000       -            837 EOG093604HV          -            536  9.2e-192  640.4  29.3   2   5   1.4e-23   1.9e-21   78.3   0.3   263   374   235   347   235   353 0.94 -
SOLCI005158000       -            837 EOG093604HV          -            536  9.2e-192  640.4  29.3   3   5   7.4e-16     1e-13   52.8   0.4   264   335   338   409   337   410 0.95 -
SOLCI005158000       -            837 EOG093604HV          -            536  9.2e-192  640.4  29.3   4   5   5.9e-25     8e-23   82.8   0.8   104   186   370   453   353   453 0.91 -
SOLCI005158000       -            837 EOG093604HV          -            536  9.2e-192  640.4  29.3   5   5  9.4e-113  1.3e-110  372.6   5.2   200   532   405   738   405   742 0.99 -
SOLCI007430400       -            797 EOG093604HV          -            536  4.7e-191  638.0  15.6   1   4   7.6e-45     1e-42  148.5   0.2   162   371    23   234    16   239 0.95 -
SOLCI007430400       -            797 EOG093604HV          -            536  4.7e-191  638.0  15.6   2   4   1.7e-29   2.3e-27   97.8   0.5   222   373   186   337   186   344 0.96 -
SOLCI007430400       -            797 EOG093604HV          -            536  4.7e-191  638.0  15.6   3   4   3.3e-24   4.6e-22   80.3   0.1   233   361   298   426   298   427 0.98 -
SOLCI007430400       -            797 EOG093604HV          -            536  4.7e-191  638.0  15.6   4   4  1.3e-104  1.8e-102  345.7   0.7   224   532   390   698   390   702 0.99 -
SOLCI004841700       -            661 EOG093604HV          -            536  8.2e-190  633.9   6.8   1   4   2.7e-21   3.6e-19   70.8   0.0   131   205    45   119    37   123 0.93 -
SOLCI004841700       -            661 EOG093604HV          -            536  8.2e-190  633.9   6.8   2   4   1.5e-29   2.1e-27   98.0   0.0   145   250   124   230   120   234 0.94 -
SOLCI004841700       -            661 EOG093604HV          -            536  8.2e-190  633.9   6.8   3   4   1.5e-15     2e-13   51.8   0.0   130   221   171   268   170   273 0.86 -
SOLCI004841700       -            661 EOG093604HV          -            536  8.2e-190  633.9   6.8   4   4  1.1e-132  1.5e-130  438.4   1.2   127   501   280   655   269   659 0.97 -
SOLCI005213900       -            936 EOG093604HV          -            536  2.4e-187  625.8  23.9   1   5   1.3e-14   1.7e-12   48.7   0.1   269   369    66   168    47   171 0.86 -
SOLCI005213900       -            936 EOG093604HV          -            536  2.4e-187  625.8  23.9   2   5   4.5e-33   6.1e-31  109.6   1.4   199   376    98   277    90   282 0.94 -
SOLCI005213900       -            936 EOG093604HV          -            536  2.4e-187  625.8  23.9   3   5   5.3e-20   7.3e-18   66.5   0.2   231   335   233   337   233   338 0.98 -
SOLCI005213900       -            936 EOG093604HV          -            536  2.4e-187  625.8  23.9   4   5     1e-33   1.4e-31  111.7   0.1   230   372   333   475   333   483 0.99 -
SOLCI005213900       -            936 EOG093604HV          -            536  2.4e-187  625.8  23.9   5   5  3.4e-102  4.6e-100  337.8   1.5   198   534   501   838   497   840 0.98 -
SOLCI000800800       -            842 EOG093604HV          -            536  3.2e-187  625.4   8.6   1   5   6.6e-14     9e-12   46.4   0.1   262   351    58   144    50   150 0.90 -
SOLCI000800800       -            842 EOG093604HV          -            536  3.2e-187  625.4   8.6   2   5   4.3e-28   5.9e-26   93.2   0.3   230   355   124   249   123   254 0.95 -
SOLCI000800800       -            842 EOG093604HV          -            536  3.2e-187  625.4   8.6   3   5   8.9e-30   1.2e-27   98.8   0.0   219   360   250   391   249   393 0.97 -
SOLCI000800800       -            842 EOG093604HV          -            536  3.2e-187  625.4   8.6   4   5   5.7e-24   7.8e-22   79.6   0.0   223   360   390   528   388   530 0.95 -
SOLCI000800800       -            842 EOG093604HV          -            536  3.2e-187  625.4   8.6   5   5   6.8e-98   9.3e-96  323.5   0.2   223   535   527   838   525   839 0.99 -
SOLCI004830600       -            765 EOG093604HV          -            536  2.6e-185  619.1  11.3   1   5     1e-23   1.4e-21   78.8   0.0    82   190    20   131     2   133 0.92 -
SOLCI004830600       -            765 EOG093604HV          -            536  2.6e-185  619.1  11.3   2   5     7e-41   9.6e-39  135.4   0.0   163   372    42   252    41   267 0.97 -
SOLCI004830600       -            765 EOG093604HV          -            536  2.6e-185  619.1  11.3   3   5   1.3e-26   1.8e-24   88.3   0.3   277   386   272   381   261   383 0.97 -
SOLCI004830600       -            765 EOG093604HV          -            536  2.6e-185  619.1  11.3   4   5   6.3e-38   8.7e-36  125.6   0.0   200   381   361   543   361   544 0.97 -
SOLCI004830600       -            765 EOG093604HV          -            536  2.6e-185  619.1  11.3   5   5   4.9e-69   6.7e-67  228.3   0.4   264   501   527   764   524   765 0.99 -
SOLCI001729000       -            853 EOG093604HV          -            536    8e-185  617.5  16.1   1   5   8.5e-12   1.2e-09   39.4   0.0   264   380    49   170    39   174 0.90 -
SOLCI001729000       -            853 EOG093604HV          -            536    8e-185  617.5  16.1   2   5     2e-34   2.7e-32  114.1   0.4   193   369   184   362   175   364 0.95 -
SOLCI001729000       -            853 EOG093604HV          -            536    8e-185  617.5  16.1   3   5   5.5e-25   7.5e-23   82.9   0.1   230   371   324   465   324   469 0.99 -
SOLCI001729000       -            853 EOG093604HV          -            536    8e-185  617.5  16.1   4   5   9.6e-23   1.3e-20   75.5   0.1   264   370   459   565   457   565 0.98 -
SOLCI001729000       -            853 EOG093604HV          -            536    8e-185  617.5  16.1   5   5  3.3e-105  4.4e-103  347.7   0.7   230   533   526   829   526   832 0.99 -
SOLCI003478900       -            616 EOG093604HV          -            536  2.7e-184  615.8   6.3   1   3     0.012       1.7    9.2   0.0   282   367    22   106    12   115 0.80 -
SOLCI003478900       -            616 EOG093604HV          -            536  2.7e-184  615.8   6.3   2   3   2.1e-50   2.8e-48  166.8   0.3    37   222    61   256    49   257 0.91 -
SOLCI003478900       -            616 EOG093604HV          -            536  2.7e-184  615.8   6.3   3   3  1.7e-138  2.3e-136  457.6   1.0   120   536   185   603   181   603 0.98 -
SOLCI002358400       -            745 EOG093604HV          -            536  3.5e-182  608.8  22.4   1   4   1.3e-27   1.7e-25   91.6   0.9    50   189    43   201    26   201 0.85 -
SOLCI002358400       -            745 EOG093604HV          -            536  3.5e-182  608.8  22.4   2   4     3e-49   4.1e-47  163.0   4.0   147   335   128   317   125   318 0.98 -
SOLCI002358400       -            745 EOG093604HV          -            536  3.5e-182  608.8  22.4   3   4   1.9e-23   2.6e-21   77.8   0.0   304   380   317   393   316   394 0.98 -
SOLCI002358400       -            745 EOG093604HV          -            536  3.5e-182  608.8  22.4   4   4   1.4e-94   1.9e-92  312.6   1.2   275   534   389   648   387   650 0.98 -
SOLCI004506500       -            843 EOG093604HV          -            536  3.5e-182  608.8   9.1   1   4   5.9e-26   8.1e-24   86.1   0.0   226   381    82   243    72   245 0.89 -
SOLCI004506500       -            843 EOG093604HV          -            536  3.5e-182  608.8   9.1   2   4   8.8e-23   1.2e-20   75.7   0.0   255   355   218   318   218   321 0.97 -
SOLCI004506500       -            843 EOG093604HV          -            536  3.5e-182  608.8   9.1   3   4   5.1e-33     7e-31  109.4   0.3   219   361   318   471   317   475 0.85 -
SOLCI004506500       -            843 EOG093604HV          -            536  3.5e-182  608.8   9.1   4   4  7.6e-111    1e-108  366.3   0.5   218   535   427   747   427   748 0.96 -
SOLCI001888600       -           1018 EOG093604HV          -            536  2.5e-180  602.6  13.8   1   6   1.2e-18   1.7e-16   62.0   0.0   275   371   157   253   147   259 0.94 -
SOLCI001888600       -           1018 EOG093604HV          -            536  2.5e-180  602.6  13.8   2   6   4.4e-19     6e-17   63.4   0.1   268   357   251   340   249   346 0.93 -
SOLCI001888600       -           1018 EOG093604HV          -            536  2.5e-180  602.6  13.8   3   6   1.1e-24   1.6e-22   81.9   0.9   245   371   329   455   329   459 0.98 -
SOLCI001888600       -           1018 EOG093604HV          -            536  2.5e-180  602.6  13.8   4   6   2.8e-18   3.9e-16   60.8   0.1   262   371   447   556   446   558 0.97 -
SOLCI001888600       -           1018 EOG093604HV          -            536  2.5e-180  602.6  13.8   5   6   2.5e-31   3.4e-29  103.9   0.0   244   384   530   670   527   675 0.96 -
SOLCI001888600       -           1018 EOG093604HV          -            536  2.5e-180  602.6  13.8   6   6   1.2e-83   1.6e-81  276.6   0.2   264   534   651   921   650   923 0.99 -
SOLCI006452300       -            624 EOG093604HV          -            536  2.9e-180  602.4  16.7   1   3   2.7e-19   3.7e-17   64.1   0.1   129   204    49   125    31   125 0.94 -
SOLCI006452300       -            624 EOG093604HV          -            536  2.9e-180  602.4  16.7   2   3   1.4e-38     2e-36  127.8   2.2   128   242   111   226   108   226 0.98 -
SOLCI006452300       -            624 EOG093604HV          -            536  2.9e-180  602.4  16.7   3   3  1.2e-131  1.7e-129  434.9   2.8   127   535   203   615   203   616 0.98 -
SOLCI002033500       -            704 EOG093604HV          -            536  6.7e-180  601.2  10.6   1   3   1.7e-36   2.4e-34  120.9   0.2   133   252    18   138    11   139 0.96 -
SOLCI002033500       -            704 EOG093604HV          -            536  6.7e-180  601.2  10.6   2   3   3.6e-33   4.9e-31  109.9   0.3   120   221   129   230   128   231 0.98 -
SOLCI002033500       -            704 EOG093604HV          -            536  6.7e-180  601.2  10.6   3   3    7e-119  9.6e-117  392.8   0.9   145   532   216   605   215   609 0.98 -
SOLCI001246800       -           1038 EOG093604HV          -            536  2.7e-179  599.2   7.5   1   6   4.6e-28   6.3e-26   93.1   0.0   188   371    87   272    78   277 0.95 -
SOLCI001246800       -           1038 EOG093604HV          -            536  2.7e-179  599.2   7.5   2   6   2.6e-16   3.6e-14   54.3   0.1   277   371   279   373   276   376 0.96 -
SOLCI001246800       -           1038 EOG093604HV          -            536  2.7e-179  599.2   7.5   3   6   2.6e-16   3.6e-14   54.3   0.2   230   351   333   454   333   466 0.96 -
SOLCI001246800       -           1038 EOG093604HV          -            536  2.7e-179  599.2   7.5   4   6   2.9e-25   3.9e-23   83.9   0.1   257   371   461   575   451   578 0.96 -
SOLCI001246800       -           1038 EOG093604HV          -            536  2.7e-179  599.2   7.5   5   6   1.1e-10   1.6e-08   35.7   0.0   270   333   576   639   573   642 0.94 -
SOLCI001246800       -           1038 EOG093604HV          -            536  2.7e-179  599.2   7.5   6   6   2.4e-93   3.2e-91  308.6   0.0   225   535   632   942   632   943 0.99 -
SOLCI001595800       -           1086 EOG093604HV          -            536  6.6e-179  597.9  23.9   1   6   1.2e-28   1.6e-26   95.1   0.1   198   372   132   314   117   320 0.89 -
SOLCI001595800       -           1086 EOG093604HV          -            536  6.6e-179  597.9  23.9   2   6     5e-10   6.8e-08   33.6   0.0    94   164   327   399   317   407 0.83 -
SOLCI001595800       -           1086 EOG093604HV          -            536  6.6e-179  597.9  23.9   3   6   3.4e-19   4.7e-17   63.8   0.4   263   381   407   530   397   534 0.83 -
SOLCI001595800       -           1086 EOG093604HV          -            536  6.6e-179  597.9  23.9   4   6   7.1e-26   9.6e-24   85.9   0.1   230   372   480   623   480   627 0.96 -
SOLCI001595800       -           1086 EOG093604HV          -            536  6.6e-179  597.9  23.9   5   6   6.7e-16   9.2e-14   53.0   0.2   274   371   626   724   622   727 0.94 -
SOLCI001595800       -           1086 EOG093604HV          -            536  6.6e-179  597.9  23.9   6   6   4.9e-98   6.7e-96  324.0   1.7   229   534   683   990   683   992 0.98 -
SOLCI002281400       -            691 EOG093604HV          -            536  1.9e-177  593.1  11.6   1   3     3e-10   4.2e-08   34.3   0.0   279   369    19   110     2   123 0.84 -
SOLCI002281400       -            691 EOG093604HV          -            536  1.9e-177  593.1  11.6   2   3   3.4e-35   4.6e-33  116.6   1.1   131   237   135   242   116   243 0.90 -
SOLCI002281400       -            691 EOG093604HV          -            536  1.9e-177  593.1  11.6   3   3  9.6e-140  1.3e-137  461.7   6.6   127   535   224   633   223   634 0.99 -
SOLCI005889000       -            891 EOG093604HV          -            536  2.6e-177  592.7   6.8   1   5   9.2e-34   1.3e-31  111.9   0.0   221   379    79   237    48   239 0.94 -
SOLCI005889000       -            891 EOG093604HV          -            536  2.6e-177  592.7   6.8   2   5     9e-20   1.2e-17   65.7   0.1   277   375   236   333   230   337 0.96 -
SOLCI005889000       -            891 EOG093604HV          -            536  2.6e-177  592.7   6.8   3   5   8.5e-34   1.2e-31  112.0   0.1   237   377   297   435   296   440 0.94 -
SOLCI005889000       -            891 EOG093604HV          -            536  2.6e-177  592.7   6.8   4   5   2.9e-17     4e-15   57.4   0.0   279   371   438   530   433   534 0.95 -
SOLCI005889000       -            891 EOG093604HV          -            536  2.6e-177  592.7   6.8   5   5   5.9e-83     8e-81  274.3   0.0   278   534   538   794   533   796 0.99 -
SOLCI002277900       -            656 EOG093604HV          -            536  9.8e-176  587.5   8.8   1   3   2.7e-35   3.8e-33  116.9   0.0   126   251    56   182    36   183 0.95 -
SOLCI002277900       -            656 EOG093604HV          -            536  9.8e-176  587.5   8.8   2   3     1e-26   1.4e-24   88.7   0.1   144   245   136   238   136   239 0.97 -
SOLCI002277900       -            656 EOG093604HV          -            536  9.8e-176  587.5   8.8   3   3  1.6e-121  2.2e-119  401.5   2.0   120   529   236   644   235   650 0.98 -
SOLCI007220200       -            850 EOG093604HV          -            536  1.1e-175  587.3  15.2   1   5     1e-11   1.4e-09   39.1   0.2   253   372    17   138     6   140 0.87 -
SOLCI007220200       -            850 EOG093604HV          -            536  1.1e-175  587.3  15.2   2   5   8.5e-22   1.2e-19   72.4   0.0   272   377   136   241   133   244 0.96 -
SOLCI007220200       -            850 EOG093604HV          -            536  1.1e-175  587.3  15.2   3   5   6.3e-21   8.6e-19   69.5   0.0   276   372   244   342   239   346 0.92 -
SOLCI007220200       -            850 EOG093604HV          -            536  1.1e-175  587.3  15.2   4   5   7.7e-24     1e-21   79.2   0.1   258   368   329   440   328   464 0.92 -
SOLCI007220200       -            850 EOG093604HV          -            536  1.1e-175  587.3  15.2   5   5  4.6e-104  6.3e-102  343.9   2.5   167   535   474   844   465   845 0.98 -
SOLCI000751400       -            871 EOG093604HV          -            536  1.3e-174  583.8  19.9   1   5   1.8e-20   2.5e-18   68.0   0.3   215   381    52   219    41   220 0.93 -
SOLCI000751400       -            871 EOG093604HV          -            536  1.3e-174  583.8  19.9   2   5   1.4e-30   1.9e-28  101.4   1.0   217   371   154   310   154   312 0.94 -
SOLCI000751400       -            871 EOG093604HV          -            536  1.3e-174  583.8  19.9   3   5   6.3e-21   8.6e-19   69.5   0.1   237   369   277   410   276   417 0.96 -
SOLCI000751400       -            871 EOG093604HV          -            536  1.3e-174  583.8  19.9   4   5   1.5e-37     2e-35  124.4   0.1   200   385   340   524   337   530 0.94 -
SOLCI000751400       -            871 EOG093604HV          -            536  1.3e-174  583.8  19.9   5   5   2.2e-80   3.1e-78  265.7   0.7   275   533   515   773   511   776 0.98 -
SOLCI002951600       -            850 EOG093604HV          -            536  1.9e-173  579.9  17.3   1   6   1.7e-16   2.3e-14   54.9   0.0   264   363    57   161    19   166 0.88 -
SOLCI002951600       -            850 EOG093604HV          -            536  1.9e-173  579.9  17.3   2   6   1.1e-20   1.6e-18   68.7   0.0   222   354   121   254   116   255 0.90 -
SOLCI002951600       -            850 EOG093604HV          -            536  1.9e-173  579.9  17.3   3   6   2.3e-29   3.1e-27   97.4   0.5   223   372   224   373   223   378 0.98 -
SOLCI002951600       -            850 EOG093604HV          -            536  1.9e-173  579.9  17.3   4   6     7e-21   9.5e-19   69.4   0.5   265   369   367   471   367   475 0.95 -
SOLCI002951600       -            850 EOG093604HV          -            536  1.9e-173  579.9  17.3   5   6   7.7e-21     1e-18   69.3   0.0   247   371   450   574   450   579 0.96 -
SOLCI002951600       -            850 EOG093604HV          -            536  1.9e-173  579.9  17.3   6   6   1.2e-81   1.7e-79  269.9   0.8   264   534   568   838   566   840 0.98 -
SOLCI007091600       -            804 EOG093604HV          -            536    1e-172  577.5  14.5   1   5   8.1e-18   1.1e-15   59.3   0.0   262   379    24   147    18   148 0.88 -
SOLCI007091600       -            804 EOG093604HV          -            536    1e-172  577.5  14.5   2   5   1.9e-18   2.6e-16   61.4   0.2   266   339   135   208   133   209 0.95 -
SOLCI007091600       -            804 EOG093604HV          -            536    1e-172  577.5  14.5   3   5     1e-23   1.4e-21   78.7   0.1   230   380   200   351   199   353 0.95 -
SOLCI007091600       -            804 EOG093604HV          -            536    1e-172  577.5  14.5   4   5   2.4e-21   3.3e-19   70.9   0.4   264   373   336   445   331   446 0.96 -
SOLCI007091600       -            804 EOG093604HV          -            536    1e-172  577.5  14.5   5   5  3.2e-105  4.4e-103  347.7   0.3   230   536   403   709   403   709 0.99 -
SOLCI002302700       -            744 EOG093604HV          -            536  1.4e-172  577.1   8.8   1   4   0.00015      0.02   15.5   0.0   280   362    53   138    38   152 0.64 -
SOLCI002302700       -            744 EOG093604HV          -            536  1.4e-172  577.1   8.8   2   4   4.7e-32   6.4e-30  106.3   0.1   211   380    86   258    85   269 0.90 -
SOLCI002302700       -            744 EOG093604HV          -            536  1.4e-172  577.1   8.8   3   4   2.3e-14   3.2e-12   47.9   0.1   268   331   247   310   247   310 0.98 -
SOLCI002302700       -            744 EOG093604HV          -            536  1.4e-172  577.1   8.8   4   4  1.5e-131  2.1e-129  434.6   1.5   166   534   276   646   268   648 0.98 -
SOLCI003928300       -            929 EOG093604HV          -            536  4.1e-172  575.5   7.1   1   4   2.1e-18   2.9e-16   61.2   0.0   200   381    88   271    81   271 0.93 -
SOLCI003928300       -            929 EOG093604HV          -            536  4.1e-172  575.5   7.1   2   4   2.9e-23     4e-21   77.2   0.0   242   368   233   359   225   360 0.96 -
SOLCI003928300       -            929 EOG093604HV          -            536  4.1e-172  575.5   7.1   3   4   1.7e-29   2.3e-27   97.8   0.0   224   378   351   505   350   508 0.96 -
SOLCI003928300       -            929 EOG093604HV          -            536  4.1e-172  575.5   7.1   4   4  7.1e-111  9.8e-109  366.4   0.8   194   535   487   833   487   834 0.96 -
SOLCI000868000       -            709 EOG093604HV          -            536    6e-172  575.0  15.4   1   4   7.7e-21     1e-18   69.3   0.1    86   195    38   151    27   154 0.91 -
SOLCI000868000       -            709 EOG093604HV          -            536    6e-172  575.0  15.4   2   4   3.9e-33   5.3e-31  109.8   1.0   229   386   124   281   124   289 0.97 -
SOLCI000868000       -            709 EOG093604HV          -            536    6e-172  575.0  15.4   3   4   6.6e-10     9e-08   33.2   0.1   262   318   258   315   257   316 0.91 -
SOLCI000868000       -            709 EOG093604HV          -            536    6e-172  575.0  15.4   4   4  7.7e-120  1.1e-117  396.0   0.7   161   534   289   669   284   671 0.96 -
SOLCI007495500       -            738 EOG093604HV          -            536  1.1e-171  574.1  14.4   1   5     2e-11   2.7e-09   38.2   0.0   220   323     1   108     1   111 0.90 -
SOLCI007495500       -            738 EOG093604HV          -            536  1.1e-171  574.1  14.4   2   5   1.9e-31   2.7e-29  104.2   0.5   200   352    85   238    83   241 0.96 -
SOLCI007495500       -            738 EOG093604HV          -            536  1.1e-171  574.1  14.4   3   5   5.3e-33   7.2e-31  109.4   0.2   213   370   199   357   199   359 0.98 -
SOLCI007495500       -            738 EOG093604HV          -            536  1.1e-171  574.1  14.4   4   5   1.3e-23   1.7e-21   78.4   0.0   242   371   330   459   330   464 0.97 -
SOLCI007495500       -            738 EOG093604HV          -            536  1.1e-171  574.1  14.4   5   5   1.3e-85   1.8e-83  283.0   1.1   267   535   456   723   454   724 0.97 -
SOLCI003878800       -            705 EOG093604HV          -            536  3.8e-170  569.0   6.0   1   5   5.2e-12   7.2e-10   40.1   0.0   260   370     4   114     1   115 0.88 -
SOLCI003878800       -            705 EOG093604HV          -            536  3.8e-170  569.0   6.0   2   5     1e-28   1.4e-26   95.2   0.0   221   379    65   224    63   226 0.95 -
SOLCI003878800       -            705 EOG093604HV          -            536  3.8e-170  569.0   6.0   3   5   2.7e-27   3.7e-25   90.5   0.1   268   390   214   336   213   336 0.94 -
SOLCI003878800       -            705 EOG093604HV          -            536  3.8e-170  569.0   6.0   4   5   2.8e-24   3.8e-22   80.6   0.2   264   380   311   427   309   428 0.98 -
SOLCI003878800       -            705 EOG093604HV          -            536  3.8e-170  569.0   6.0   5   5   5.4e-89   7.4e-87  294.2   0.4   223   534   371   683   371   685 0.97 -
SOLCI005700900       -            705 EOG093604HV          -            536  4.1e-170  568.9  17.7   1   5   1.8e-14   2.5e-12   48.2   0.1   121   190    36   105    27   110 0.91 -
SOLCI005700900       -            705 EOG093604HV          -            536  4.1e-170  568.9  17.7   2   5   2.2e-18   3.1e-16   61.1   0.1   243   365    97   220    96   223 0.93 -
SOLCI005700900       -            705 EOG093604HV          -            536  4.1e-170  568.9  17.7   3   5   7.3e-37     1e-34  122.1   0.2   216   381   171   337   171   338 0.98 -
SOLCI005700900       -            705 EOG093604HV          -            536  4.1e-170  568.9  17.7   4   5     2e-30   2.7e-28  100.9   0.1   264   382   321   439   319   441 0.97 -
SOLCI005700900       -            705 EOG093604HV          -            536  4.1e-170  568.9  17.7   5   5   1.9e-84   2.6e-82  279.2   0.9   261   534   419   692   416   694 0.99 -
SOLCI006161000       -            581 EOG093604HV          -            536  4.8e-170  568.7  16.6   1   3   1.3e-13   1.8e-11   45.4   0.2   135   192    39    96    30    98 0.92 -
SOLCI006161000       -            581 EOG093604HV          -            536  4.8e-170  568.7  16.6   2   3   1.5e-43     2e-41  144.2   2.9   106   251    71   218    71   220 0.97 -
SOLCI006161000       -            581 EOG093604HV          -            536  4.8e-170  568.7  16.6   3   3  3.6e-122  4.9e-120  403.7   1.6   120   534   148   565   147   567 0.98 -
SOLCI000152100       -            889 EOG093604HV          -            536  6.2e-169  565.0   9.9   1   5   8.9e-21   1.2e-18   69.0   0.0   238   375    72   211    56   216 0.91 -
SOLCI000152100       -            889 EOG093604HV          -            536  6.2e-169  565.0   9.9   2   5   1.5e-22     2e-20   74.9   0.0   275   380   215   319   210   320 0.95 -
SOLCI000152100       -            889 EOG093604HV          -            536  6.2e-169  565.0   9.9   3   5   7.8e-20   1.1e-17   65.9   0.1   264   373   304   415   304   418 0.93 -
SOLCI000152100       -            889 EOG093604HV          -            536  6.2e-169  565.0   9.9   4   5   5.4e-26   7.3e-24   86.3   0.2   230   355   372   498   372   509 0.95 -
SOLCI000152100       -            889 EOG093604HV          -            536  6.2e-169  565.0   9.9   5   5     2e-92   2.7e-90  305.5   0.6   252   536   508   794   501   794 0.97 -
SOLCI003620000       -            743 EOG093604HV          -            536  6.3e-169  565.0   2.6   1   4   2.7e-21   3.7e-19   70.7   0.0    89   219    24   163     8   166 0.87 -
SOLCI003620000       -            743 EOG093604HV          -            536  6.3e-169  565.0   2.6   2   4     6e-23   8.2e-21   76.2   0.1    90   175   158   247   154   249 0.92 -
SOLCI003620000       -            743 EOG093604HV          -            536  6.3e-169  565.0   2.6   3   4   5.8e-37   7.9e-35  122.5   0.0   225   383   236   394   236   398 0.98 -
SOLCI003620000       -            743 EOG093604HV          -            536  6.3e-169  565.0   2.6   4   4   3.3e-96   4.5e-94  318.0   0.0   217   534   328   646   328   648 0.99 -
SOLCI001462000       -            731 EOG093604HV          -            536  8.1e-167  558.1   6.4   1   4     0.025       3.4    8.2   0.0   279   359    42   124    27   125 0.79 -
SOLCI001462000       -            731 EOG093604HV          -            536  8.1e-167  558.1   6.4   2   4     5e-35   6.9e-33  116.1   0.3    71   201   121   261   117   262 0.92 -
SOLCI001462000       -            731 EOG093604HV          -            536  8.1e-167  558.1   6.4   3   4   5.4e-36   7.3e-34  119.3   0.0   259   379   257   377   255   377 0.98 -
SOLCI001462000       -            731 EOG093604HV          -            536  8.1e-167  558.1   6.4   4   4  3.2e-102  4.4e-100  337.8   0.4   263   532   362   632   361   636 0.98 -
SOLCI005451900       -            786 EOG093604HV          -            536  8.2e-167  558.0  22.4   1   5   1.3e-24   1.8e-22   81.7   0.1    73   190    12   137     2   143 0.77 -
SOLCI005451900       -            786 EOG093604HV          -            536  8.2e-167  558.0  22.4   2   5     5e-23   6.8e-21   76.5   1.2   228   353   114   240   114   241 0.96 -
SOLCI005451900       -            786 EOG093604HV          -            536  8.2e-167  558.0  22.4   3   5   3.6e-13   4.9e-11   44.0   0.0   298   363   216   282   216   283 0.94 -
SOLCI005451900       -            786 EOG093604HV          -            536  8.2e-167  558.0  22.4   4   5   8.5e-18   1.2e-15   59.2   0.1   224   320   243   340   242   345 0.95 -
SOLCI005451900       -            786 EOG093604HV          -            536  8.2e-167  558.0  22.4   5   5  2.9e-103  3.9e-101  341.3   3.4   192   535   345   690   341   691 0.98 -
SOLCI000019300       -            622 EOG093604HV          -            536  9.9e-167  557.8   9.8   1   4   0.00064     0.087   13.4   0.1   283   370    52   140    41   142 0.86 -
SOLCI000019300       -            622 EOG093604HV          -            536  9.9e-167  557.8   9.8   2   4     3e-27     4e-25   90.4   0.2   213   376    82   247    78   248 0.90 -
SOLCI000019300       -            622 EOG093604HV          -            536  9.9e-167  557.8   9.8   3   4   1.1e-41   1.4e-39  138.1   0.2   230   377   202   349   202   349 0.99 -
SOLCI000019300       -            622 EOG093604HV          -            536  9.9e-167  557.8   9.8   4   4  3.4e-104  4.6e-102  344.4   0.1   226   534   299   609   299   611 0.98 -
SOLCI007165500       -            811 EOG093604HV          -            536  5.3e-166  555.4  13.8   1   5   2.5e-05    0.0035   18.0   0.0   289   358    65   134    50   143 0.84 -
SOLCI007165500       -            811 EOG093604HV          -            536  5.3e-166  555.4  13.8   2   5   1.1e-25   1.5e-23   85.2   0.2   265   371   142   249   135   251 0.96 -
SOLCI007165500       -            811 EOG093604HV          -            536  5.3e-166  555.4  13.8   3   5     1e-31   1.4e-29  105.2   0.1   257   370   236   349   235   349 0.99 -
SOLCI007165500       -            811 EOG093604HV          -            536  5.3e-166  555.4  13.8   4   5   5.3e-28   7.2e-26   92.9   1.0   261   371   341   451   340   456 0.97 -
SOLCI007165500       -            811 EOG093604HV          -            536  5.3e-166  555.4  13.8   5   5   9.7e-89   1.3e-86  293.3   0.3   261   535   442   716   440   717 0.99 -
SOLCI007336400       -            882 EOG093604HV          -            536    5e-165  552.2  18.5   1   5   4.9e-21   6.6e-19   69.9   0.1   195   371    71   248    52   251 0.94 -
SOLCI007336400       -            882 EOG093604HV          -            536    5e-165  552.2  18.5   2   5   2.9e-19     4e-17   64.0   0.2   258   379   236   357   233   359 0.95 -
SOLCI007336400       -            882 EOG093604HV          -            536    5e-165  552.2  18.5   3   5     1e-22   1.4e-20   75.5   0.2   219   367   297   447   295   452 0.95 -
SOLCI007336400       -            882 EOG093604HV          -            536    5e-165  552.2  18.5   4   5   8.7e-28   1.2e-25   92.2   0.0   274   381   452   559   442   566 0.94 -
SOLCI007336400       -            882 EOG093604HV          -            536    5e-165  552.2  18.5   5   5   3.2e-89   4.3e-87  294.9   1.2   198   501   577   881   555   882 0.97 -
SOLCI002774900       -            751 EOG093604HV          -            536  5.8e-165  551.9   7.2   1   5     9e-28   1.2e-25   92.1   0.0   236   378    35   178    28   179 0.93 -
SOLCI002774900       -            751 EOG093604HV          -            536  5.8e-165  551.9   7.2   2   5   1.4e-18   1.9e-16   61.8   0.2   264   356   165   257   164   261 0.97 -
SOLCI002774900       -            751 EOG093604HV          -            536  5.8e-165  551.9   7.2   3   5     4e-20   5.4e-18   66.9   0.0   262   370   265   373   258   378 0.94 -
SOLCI002774900       -            751 EOG093604HV          -            536  5.8e-165  551.9   7.2   4   5   5.5e-20   7.6e-18   66.4   0.1   264   372   368   477   368   482 0.93 -
SOLCI002774900       -            751 EOG093604HV          -            536  5.8e-165  551.9   7.2   5   5   2.7e-83   3.7e-81  275.4   1.8   266   532   472   738   471   741 0.98 -
SOLCI001691100       -            844 EOG093604HV          -            536  6.1e-165  551.9   8.5   1   4   1.1e-12   1.6e-10   42.3   0.1   234   379    58   205    47   206 0.91 -
SOLCI001691100       -            844 EOG093604HV          -            536  6.1e-165  551.9   8.5   2   4   1.3e-26   1.7e-24   88.3   0.7   239   381   166   308   163   315 0.97 -
SOLCI001691100       -            844 EOG093604HV          -            536  6.1e-165  551.9   8.5   3   4   2.8e-31   3.9e-29  103.7   0.1   197   357   325   486   310   488 0.96 -
SOLCI001691100       -            844 EOG093604HV          -            536  6.1e-165  551.9   8.5   4   4  1.7e-101   2.3e-99  335.5   0.1   192   532   487   832   486   836 0.98 -
SOLCI002631500       -            704 EOG093604HV          -            536  1.1e-164  551.0   7.9   1   4     1e-37   1.4e-35  124.9   0.0   197   367    37   208    29   213 0.96 -
SOLCI002631500       -            704 EOG093604HV          -            536  1.1e-164  551.0   7.9   2   4   2.1e-26   2.9e-24   87.6   0.0   230   371   172   314   172   318 0.97 -
SOLCI002631500       -            704 EOG093604HV          -            536  1.1e-164  551.0   7.9   3   4   6.5e-23   8.9e-21   76.1   0.4   250   370   294   416   293   417 0.96 -
SOLCI002631500       -            704 EOG093604HV          -            536  1.1e-164  551.0   7.9   4   4   1.5e-87     2e-85  289.5   0.1   235   534   382   681   381   683 0.99 -
SOLCI006966600       -            935 EOG093604HV          -            536  1.2e-164  550.9  24.4   1   6   2.9e-25   3.9e-23   83.9   4.0   198   369   118   290   113   304 0.92 -
SOLCI006966600       -            935 EOG093604HV          -            536  1.2e-164  550.9  24.4   2   6   7.9e-14   1.1e-11   46.1   0.1   263   364   282   389   276   390 0.81 -
SOLCI006966600       -            935 EOG093604HV          -            536  1.2e-164  550.9  24.4   3   6   2.7e-32   3.6e-30  107.1   0.2   199   338   323   464   313   465 0.94 -
SOLCI006966600       -            935 EOG093604HV          -            536  1.2e-164  550.9  24.4   4   6   1.4e-20   1.9e-18   68.4   0.0   230   379   457   608   456   610 0.93 -
SOLCI006966600       -            935 EOG093604HV          -            536  1.2e-164  550.9  24.4   5   6   4.2e-19   5.8e-17   63.5   0.1   277   380   607   707   600   708 0.95 -
SOLCI006966600       -            935 EOG093604HV          -            536  1.2e-164  550.9  24.4   6   6   1.5e-71     2e-69  236.6   0.0   256   504   684   932   682   935 0.99 -
SOLCI003208000       -            804 EOG093604HV          -            536  1.6e-164  550.5   5.1   1   4     0.014         2    9.0   0.0   276   321    41    86    33    87 0.84 -
SOLCI003208000       -            804 EOG093604HV          -            536  1.6e-164  550.5   5.1   2   4   2.9e-20     4e-18   67.3   0.2   167   309    63   209    58   218 0.92 -
SOLCI003208000       -            804 EOG093604HV          -            536  1.6e-164  550.5   5.1   3   4   9.6e-49   1.3e-46  161.3   0.3   179   333   219   374   213   376 0.97 -
SOLCI003208000       -            804 EOG093604HV          -            536  1.6e-164  550.5   5.1   4   4  2.7e-101   3.7e-99  334.8   0.1   194   533   366   706   366   709 0.99 -
SOLCI001040500       -            727 EOG093604HV          -            536  5.8e-164  548.6  21.4   1   6    0.0033      0.45   11.1   0.2   253   333    14    94     3   101 0.92 -
SOLCI001040500       -            727 EOG093604HV          -            536  5.8e-164  548.6  21.4   2   6     9e-34   1.2e-31  111.9   0.2   152   332    75   256    71   256 0.97 -
SOLCI001040500       -            727 EOG093604HV          -            536  5.8e-164  548.6  21.4   3   6   1.4e-23   1.9e-21   78.3   1.5   101   192   217   309   209   336 0.83 -
SOLCI001040500       -            727 EOG093604HV          -            536  5.8e-164  548.6  21.4   4   6   6.4e-22   8.7e-20   72.8   0.5   230   348   286   404   286   405 0.99 -
SOLCI001040500       -            727 EOG093604HV          -            536  5.8e-164  548.6  21.4   5   6   1.7e-23   2.3e-21   78.0   0.2    90   189   335   438   325   441 0.92 -
SOLCI001040500       -            727 EOG093604HV          -            536  5.8e-164  548.6  21.4   6   6   1.7e-76   2.4e-74  252.9   0.1   254   533   442   722   436   724 0.96 -
SOLCI002052500       -            534 EOG093604HV          -            536  1.5e-163  547.2  13.0   1   3   4.8e-09   6.6e-07   30.3   0.1   265   384    18   134    11   138 0.91 -
SOLCI002052500       -            534 EOG093604HV          -            536  1.5e-163  547.2  13.0   2   3   9.5e-32   1.3e-29  105.3   0.9    65   189   100   233    89   235 0.88 -
SOLCI002052500       -            534 EOG093604HV          -            536  1.5e-163  547.2  13.0   3   3  1.4e-131  1.9e-129  434.7   1.3   164   534   146   517   144   519 0.99 -
SOLCI003074500       -            721 EOG093604HV          -            536    2e-162  543.5   8.3   1   3   4.9e-27   6.7e-25   89.7   0.9   109   221    51   165    40   169 0.91 -
SOLCI003074500       -            721 EOG093604HV          -            536    2e-162  543.5   8.3   2   3     6e-38   8.1e-36  125.7   0.1   158   335   166   345   163   346 0.96 -
SOLCI003074500       -            721 EOG093604HV          -            536    2e-162  543.5   8.3   3   3  1.9e-105  2.6e-103  348.5   0.1   151   527   323   700   322   709 0.98 -
SOLCI002337100       -            757 EOG093604HV          -            536  2.7e-162  543.1  19.1   1   5   1.2e-26   1.6e-24   88.5   0.1   198   373    41   217    33   218 0.94 -
SOLCI002337100       -            757 EOG093604HV          -            536  2.7e-162  543.1  19.1   2   5   1.1e-10   1.4e-08   35.8   0.1   252   323   197   268   195   271 0.94 -
SOLCI002337100       -            757 EOG093604HV          -            536  2.7e-162  543.1  19.1   3   5   8.4e-38   1.1e-35  125.2   0.8   219   381   265   428   258   430 0.94 -
SOLCI002337100       -            757 EOG093604HV          -            536  2.7e-162  543.1  19.1   4   5   8.7e-24   1.2e-21   79.0   0.2   264   380   412   527   412   531 0.96 -
SOLCI002337100       -            757 EOG093604HV          -            536  2.7e-162  543.1  19.1   5   5   2.7e-78   3.8e-76  258.8   0.5   236   507   484   754   483   756 0.98 -
SOLCI005365800       -            676 EOG093604HV          -            536  5.6e-162  542.1   8.2   1   2   4.1e-31   5.6e-29  103.2   0.1   112   247    61   199    51   200 0.93 -
SOLCI005365800       -            676 EOG093604HV          -            536  5.6e-162  542.1   8.2   2   2    4e-136  5.4e-134  449.7   3.8   130   535   174   580   173   581 0.99 -
SOLCI003056700       -            876 EOG093604HV          -            536  1.5e-161  540.7   1.0   1   5   2.5e-18   3.5e-16   61.0   0.0   280   370   119   209    76   214 0.86 -
SOLCI003056700       -            876 EOG093604HV          -            536  1.5e-161  540.7   1.0   2   5   3.2e-25   4.4e-23   83.7   0.0   277   374   217   314   211   317 0.97 -
SOLCI003056700       -            876 EOG093604HV          -            536  1.5e-161  540.7   1.0   3   5   3.5e-25   4.8e-23   83.6   0.0   277   387   318   428   313   430 0.96 -
SOLCI003056700       -            876 EOG093604HV          -            536  1.5e-161  540.7   1.0   4   5   4.3e-22   5.9e-20   73.4   0.0   273   374   415   515   415   517 0.97 -
SOLCI003056700       -            876 EOG093604HV          -            536  1.5e-161  540.7   1.0   5   5   1.4e-77   1.9e-75  256.5   0.0   260   533   502   774   499   777 0.98 -
SOLCI001221900       -            844 EOG093604HV          -            536  2.2e-161  540.1  13.8   1   4   5.1e-19     7e-17   63.2   0.1   235   385    38   189    33   215 0.87 -
SOLCI001221900       -            844 EOG093604HV          -            536  2.2e-161  540.1  13.8   2   4   6.6e-35     9e-33  115.7   0.2   208   371   215   383   197   386 0.94 -
SOLCI001221900       -            844 EOG093604HV          -            536  2.2e-161  540.1  13.8   3   4   3.2e-23   4.3e-21   77.1   0.3   206   354   317   467   315   475 0.94 -
SOLCI001221900       -            844 EOG093604HV          -            536  2.2e-161  540.1  13.8   4   4   5.4e-96   7.4e-94  317.3   0.5   243   534   457   747   456   749 0.97 -
SOLCI004023700       -            541 EOG093604HV          -            536  1.7e-160  537.2   7.7   1   2     0.011       1.6    9.3   0.0   148   194     6    53     2    59 0.74 -
SOLCI004023700       -            541 EOG093604HV          -            536  1.7e-160  537.2   7.7   2   2  6.4e-160  8.8e-158  528.2   6.0    72   534    54   527    49   529 0.96 -
SOLCI000500200       -            626 EOG093604HV          -            536  2.4e-160  536.7   3.9   1   2     1e-25   1.4e-23   85.3   0.1   206   352    68   215    41   217 0.92 -
SOLCI000500200       -            626 EOG093604HV          -            536  2.4e-160  536.7   3.9   2   2  2.2e-139    3e-137  460.5   1.2   178   535   172   530   171   531 0.99 -
SOLCI000914500       -            833 EOG093604HV          -            536  3.4e-160  536.2  20.0   1   5   4.1e-26   5.6e-24   86.7   0.1   202   376    58   241    53   248 0.90 -
SOLCI000914500       -            833 EOG093604HV          -            536  3.4e-160  536.2  20.0   2   5   2.3e-10   3.2e-08   34.7   0.1   293   371   261   341   251   347 0.88 -
SOLCI000914500       -            833 EOG093604HV          -            536  3.4e-160  536.2  20.0   3   5   8.6e-21   1.2e-18   69.1   1.1   252   371   323   442   317   446 0.96 -
SOLCI000914500       -            833 EOG093604HV          -            536  3.4e-160  536.2  20.0   4   5   5.6e-21   7.7e-19   69.7   0.4   230   363   402   536   401   536 0.95 -
SOLCI000914500       -            833 EOG093604HV          -            536  3.4e-160  536.2  20.0   5   5   3.2e-97   4.4e-95  321.3   0.4   222   535   496   812   495   813 0.98 -
SOLCI000542500       -            886 EOG093604HV          -            536  6.2e-160  535.3  10.0   1   5   5.4e-12   7.4e-10   40.1   0.0   260   370   115   227    72   230 0.83 -
SOLCI000542500       -            886 EOG093604HV          -            536  6.2e-160  535.3  10.0   2   5   3.4e-19   4.6e-17   63.8   0.1    72   164   214   315   192   317 0.81 -
SOLCI000542500       -            886 EOG093604HV          -            536  6.2e-160  535.3  10.0   3   5   5.7e-21   7.8e-19   69.7   0.0   256   371   317   434   312   439 0.94 -
SOLCI000542500       -            886 EOG093604HV          -            536  6.2e-160  535.3  10.0   4   5   9.6e-19   1.3e-16   62.3   0.0   279   380   443   544   435   553 0.93 -
SOLCI000542500       -            886 EOG093604HV          -            536  6.2e-160  535.3  10.0   5   5   2.1e-93   2.9e-91  308.7   1.5   191   515   556   881   541   885 0.97 -
SOLCI005415700       -            819 EOG093604HV          -            536  6.3e-160  535.3   8.5   1   4   1.2e-44   1.7e-42  147.8   0.1   167   368    50   252    43   257 0.96 -
SOLCI005415700       -            819 EOG093604HV          -            536  6.3e-160  535.3   8.5   2   4   4.5e-15   6.2e-13   50.2   0.0   266   368   251   353   246   360 0.89 -
SOLCI005415700       -            819 EOG093604HV          -            536  6.3e-160  535.3   8.5   3   4   6.8e-11   9.2e-09   36.4   0.1   265   332   351   418   344   418 0.91 -
SOLCI005415700       -            819 EOG093604HV          -            536  6.3e-160  535.3   8.5   4   4   1.5e-95     2e-93  315.8   1.6   222   533   409   721   407   724 0.98 -
SOLCI003665000       -            522 EOG093604HV          -            536  2.8e-159  533.2  15.8   1   3   2.5e-13   3.4e-11   44.5   0.4    74   159     2    92     1    93 0.89 -
SOLCI003665000       -            522 EOG093604HV          -            536  2.8e-159  533.2  15.8   2   3   3.1e-35   4.2e-33  116.8   2.2   224   351    65   192    65   192 0.98 -
SOLCI003665000       -            522 EOG093604HV          -            536  2.8e-159  533.2  15.8   3   3    5e-120  6.8e-118  396.6   0.9   186   531   158   504   158   509 0.98 -
SOLCI000174900       -            830 EOG093604HV          -            536  2.1e-158  530.3  10.4   1   5   1.2e-08   1.6e-06   29.0   0.1    72   162    54   150    40   152 0.85 -
SOLCI000174900       -            830 EOG093604HV          -            536  2.1e-158  530.3  10.4   2   5   1.5e-16     2e-14   55.1   0.0    68   159   148   245   143   247 0.91 -
SOLCI000174900       -            830 EOG093604HV          -            536  2.1e-158  530.3  10.4   3   5   6.4e-32   8.8e-30  105.8   0.2   230   370   224   365   223   371 0.97 -
SOLCI000174900       -            830 EOG093604HV          -            536  2.1e-158  530.3  10.4   4   5   9.8e-17   1.3e-14   55.7   0.4   263   352   359   449   359   450 0.90 -
SOLCI000174900       -            830 EOG093604HV          -            536  2.1e-158  530.3  10.4   5   5   2.7e-97   3.6e-95  321.6   0.0   230   535   428   734   427   735 0.99 -
SOLCI001304300       -            741 EOG093604HV          -            536  2.5e-158  530.0   4.7   1   2   1.6e-31   2.2e-29  104.5   0.0   205   393    92   280    55   284 0.91 -
SOLCI001304300       -            741 EOG093604HV          -            536  2.5e-158  530.0   4.7   2   2  8.8e-129  1.2e-126  425.5   3.3   163   534   283   655   276   657 0.98 -
SOLCI001011300       -            607 EOG093604HV          -            536  1.3e-157  527.7  10.0   1   3   1.8e-24   2.4e-22   81.3   0.2   245   374   102   231    80   233 0.94 -
SOLCI001011300       -            607 EOG093604HV          -            536  1.3e-157  527.7  10.0   2   3   2.1e-46   2.8e-44  153.6   0.1   214   376   171   334   170   335 0.98 -
SOLCI001011300       -            607 EOG093604HV          -            536  1.3e-157  527.7  10.0   3   3     6e-95   8.2e-93  313.8   1.5   265   534   324   593   324   595 0.99 -
SOLCI005575200       -            755 EOG093604HV          -            536  2.2e-157  526.9   3.2   1   5   8.5e-18   1.2e-15   59.2   0.0   236   371    42   177    31   184 0.95 -
SOLCI005575200       -            755 EOG093604HV          -            536  2.2e-157  526.9   3.2   2   5   4.3e-31   5.9e-29  103.1   0.0   198   372   104   276   104   278 0.96 -
SOLCI005575200       -            755 EOG093604HV          -            536  2.2e-157  526.9   3.2   3   5   2.2e-15   3.1e-13   51.2   0.1   265   362   270   367   265   369 0.95 -
SOLCI005575200       -            755 EOG093604HV          -            536  2.2e-157  526.9   3.2   4   5   2.2e-31     3e-29  104.1   0.5   259   379   365   485   359   486 0.96 -
SOLCI005575200       -            755 EOG093604HV          -            536  2.2e-157  526.9   3.2   5   5   3.8e-72   5.2e-70  238.6   0.1   257   535   464   742   463   743 0.99 -
SOLCI004438700       -            802 EOG093604HV          -            536    4e-157  526.1  18.7   1   5     1e-14   1.4e-12   49.1   0.0    50   157   100   225    71   228 0.75 -
SOLCI004438700       -            802 EOG093604HV          -            536    4e-157  526.1  18.7   2   5   5.8e-21   7.9e-19   69.7   0.5   246   364   222   341   211   344 0.91 -
SOLCI004438700       -            802 EOG093604HV          -            536    4e-157  526.1  18.7   3   5   4.6e-27   6.3e-25   89.8   0.2   238   381   316   459   315   463 0.97 -
SOLCI004438700       -            802 EOG093604HV          -            536    4e-157  526.1  18.7   4   5   1.1e-32   1.5e-30  108.3   0.7   230   380   409   558   409   559 0.96 -
SOLCI004438700       -            802 EOG093604HV          -            536    4e-157  526.1  18.7   5   5   1.3e-76   1.7e-74  253.4   0.2   268   508   547   786   547   795 0.98 -
SOLCI002784600       -            727 EOG093604HV          -            536  1.5e-156  524.2  11.5   1   4   1.1e-25   1.5e-23   85.3   0.3   193   334    36   178    30   178 0.96 -
SOLCI002784600       -            727 EOG093604HV          -            536  1.5e-156  524.2  11.5   2   4   2.1e-15   2.8e-13   51.3   0.1   147   220   153   227   152   230 0.90 -
SOLCI002784600       -            727 EOG093604HV          -            536  1.5e-156  524.2  11.5   3   4   2.8e-11   3.8e-09   37.7   0.0   170   367   176   244   174   258 0.56 -
SOLCI002784600       -            727 EOG093604HV          -            536  1.5e-156  524.2  11.5   4   4  6.2e-115  8.4e-113  379.8   1.0    90   535   257   707   226   708 0.96 -
SOLCI007500900       -            577 EOG093604HV          -            536  2.2e-155  520.3  12.6   1   3    0.0066       0.9   10.1   0.0   278   373    19   117     6   125 0.79 -
SOLCI007500900       -            577 EOG093604HV          -            536  2.2e-155  520.3  12.6   2   3     1e-49   1.4e-47  164.6   1.4    92   250   126   290   124   291 0.94 -
SOLCI007500900       -            577 EOG093604HV          -            536  2.2e-155  520.3  12.6   3   3  4.4e-111  6.1e-109  367.1   2.3   112   503   181   573   181   576 0.98 -
SOLCI006543400       -            676 EOG093604HV          -            536  1.2e-154  517.9   0.3   1   2     3e-08   4.1e-06   27.7   0.0   263   362    12   111     3   111 0.91 -
SOLCI006543400       -            676 EOG093604HV          -            536  1.2e-154  517.9   0.3   2   2  7.1e-150  9.8e-148  495.1   0.5    70   532   104   577   101   581 0.97 -
SOLCI000194500       -            625 EOG093604HV          -            536  3.5e-154  516.4  14.1   1   3   2.3e-07   3.2e-05   24.8   0.1   322   382    84   144    74   151 0.90 -
SOLCI000194500       -            625 EOG093604HV          -            536  3.5e-154  516.4  14.1   2   3   4.7e-29   6.5e-27   96.3   0.2    92   200   144   259   142   259 0.90 -
SOLCI000194500       -            625 EOG093604HV          -            536  3.5e-154  516.4  14.1   3   3  4.5e-126  6.1e-124  416.6   5.4   109   529   195   621   195   624 0.97 -
SOLCI004780800       -            688 EOG093604HV          -            536  1.4e-153  514.4   5.1   1   4   5.5e-09   7.5e-07   30.1   0.0   279   372    31   125    12   130 0.91 -
SOLCI004780800       -            688 EOG093604HV          -            536  1.4e-153  514.4   5.1   2   4   2.6e-24   3.6e-22   80.7   0.0   266   379   120   233   119   235 0.97 -
SOLCI004780800       -            688 EOG093604HV          -            536  1.4e-153  514.4   5.1   3   4   2.5e-31   3.4e-29  103.9   0.2   273   382   228   337   226   346 0.94 -
SOLCI004780800       -            688 EOG093604HV          -            536  1.4e-153  514.4   5.1   4   4   4.8e-95   6.5e-93  314.2   0.6   268   534   324   591   324   593 0.99 -
SOLCI002236600       -            691 EOG093604HV          -            536  1.9e-153  513.9  11.4   1   3   2.8e-30   3.8e-28  100.4   0.1   202   372    95   272    59   274 0.88 -
SOLCI002236600       -            691 EOG093604HV          -            536  1.9e-153  513.9  11.4   2   3   7.2e-19   9.8e-17   62.8   0.1   264   339   265   340   264   340 0.96 -
SOLCI002236600       -            691 EOG093604HV          -            536  1.9e-153  513.9  11.4   3   3    1e-112  1.4e-110  372.5   2.6   184   535   316   668   314   669 0.99 -
SOLCI003479000       -            528 EOG093604HV          -            536  8.4e-153  511.8  17.0   1   3   3.5e-12   4.7e-10   40.7   0.2   224   317     6    98     1    98 0.89 -
SOLCI003479000       -            528 EOG093604HV          -            536  8.4e-153  511.8  17.0   2   3   1.1e-30   1.5e-28  101.8   0.6   146   238    89   184    89   184 0.98 -
SOLCI003479000       -            528 EOG093604HV          -            536  8.4e-153  511.8  17.0   3   3  4.4e-119    6e-117  393.5   4.3   161   506   168   517   166   525 0.97 -
SOLCI003278300       -            830 EOG093604HV          -            536  1.4e-152  511.1   9.6   1   5   9.8e-10   1.3e-07   32.6   0.1   258   367    53   162    40   173 0.84 -
SOLCI003278300       -            830 EOG093604HV          -            536  1.4e-152  511.1   9.6   2   5   2.2e-17     3e-15   57.8   0.0   276   377   172   273   159   275 0.93 -
SOLCI003278300       -            830 EOG093604HV          -            536  1.4e-152  511.1   9.6   3   5   8.8e-22   1.2e-19   72.4   0.0   264   371   261   368   261   371 0.97 -
SOLCI003278300       -            830 EOG093604HV          -            536  1.4e-152  511.1   9.6   4   5   1.5e-26   2.1e-24   88.1   0.8   262   370   360   468   359   468 0.98 -
SOLCI003278300       -            830 EOG093604HV          -            536  1.4e-152  511.1   9.6   5   5   1.5e-88     2e-86  292.7   0.2   246   533   445   732   445   735 0.99 -
SOLCI003674400       -            758 EOG093604HV          -            536  1.6e-152  510.9  12.7   1   2   6.5e-56   8.9e-54  185.0   6.0    20   332    15   332     8   333 0.91 -
SOLCI003674400       -            758 EOG093604HV          -            536  1.6e-152  510.9  12.7   2   2  1.3e-102  1.8e-100  339.1   0.8   192   531   323   658   318   663 0.98 -
SOLCI004717000       -            722 EOG093604HV          -            536  2.1e-152  510.5   8.0   1   4         3   4.1e+02    1.3   0.1    21    37    35    51    15   111 0.79 -
SOLCI004717000       -            722 EOG093604HV          -            536  2.1e-152  510.5   8.0   2   4   3.2e-12   4.4e-10   40.8   0.0   248   335   110   197   102   198 0.93 -
SOLCI004717000       -            722 EOG093604HV          -            536  2.1e-152  510.5   8.0   3   4   4.3e-32   5.9e-30  106.4   0.7   200   332   162   295   158   295 0.95 -
SOLCI004717000       -            722 EOG093604HV          -            536  2.1e-152  510.5   8.0   4   4  1.4e-115  1.9e-113  382.0   1.8   192   531   286   622   285   627 0.98 -
SOLCI003725300       -            685 EOG093604HV          -            536  1.4e-151  507.8  10.8   1   5   0.00091      0.12   12.9   0.0   256   313     2    60     1    62 0.86 -
SOLCI003725300       -            685 EOG093604HV          -            536  1.4e-151  507.8  10.8   2   5   4.3e-37   5.9e-35  122.9   0.0   146   332    55   249    55   250 0.92 -
SOLCI003725300       -            685 EOG093604HV          -            536  1.4e-151  507.8  10.8   3   5     2e-15   2.7e-13   51.4   0.1   298   374   246   322   243   332 0.94 -
SOLCI003725300       -            685 EOG093604HV          -            536  1.4e-151  507.8  10.8   4   5     5e-19   6.9e-17   63.3   0.0    84   190   326   432   321   435 0.87 -
SOLCI003725300       -            685 EOG093604HV          -            536  1.4e-151  507.8  10.8   5   5   8.8e-89   1.2e-86  293.5   0.6   210   502   390   683   388   685 0.99 -
SOLCI004080700       -            597 EOG093604HV          -            536  2.4e-151  507.0   8.9   1   3   2.6e-10   3.5e-08   34.5   0.0   271   371    23   124    17   127 0.89 -
SOLCI004080700       -            597 EOG093604HV          -            536  2.4e-151  507.0   8.9   2   3   2.5e-27   3.4e-25   90.7   0.7   261   412   115   265   113   265 0.97 -
SOLCI004080700       -            597 EOG093604HV          -            536  2.4e-151  507.0   8.9   3   3  4.6e-119  6.2e-117  393.4   6.5   162   506   248   593   236   596 0.98 -
SOLCI005367200       -            658 EOG093604HV          -            536  5.7e-151  505.8   4.9   1   3   3.2e-11   4.4e-09   37.5   0.0   258   336    51   130    28   133 0.85 -
SOLCI005367200       -            658 EOG093604HV          -            536  5.7e-151  505.8   4.9   2   3   4.2e-42   5.7e-40  139.4   0.1   161   379    86   305    85   306 0.97 -
SOLCI005367200       -            658 EOG093604HV          -            536  5.7e-151  505.8   4.9   3   3  1.5e-104    2e-102  345.5   1.1   194   535   220   562   217   563 0.97 -
SOLCI000001500       -            642 EOG093604HV          -            536  1.5e-150  504.3   5.1   1   3   1.8e-20   2.4e-18   68.1   0.0   223   335    30   142    26   142 0.97 -
SOLCI000001500       -            642 EOG093604HV          -            536  1.5e-150  504.3   5.1   2   3   4.9e-38   6.7e-36  126.0   0.4   198   372   105   282   103   282 0.95 -
SOLCI000001500       -            642 EOG093604HV          -            536  1.5e-150  504.3   5.1   3   3   3.9e-99   5.3e-97  327.7   0.1   255   534   266   545   261   547 0.98 -
SOLCI002862400       -            700 EOG093604HV          -            536    2e-150  504.0  17.2   1   5   2.8e-16   3.8e-14   54.2   1.2   261   352    60   151    45   152 0.97 -
SOLCI002862400       -            700 EOG093604HV          -            536    2e-150  504.0  17.2   2   5   2.2e-26     3e-24   87.6   0.6   200   338   130   269   129   270 0.97 -
SOLCI002862400       -            700 EOG093604HV          -            536    2e-150  504.0  17.2   3   5   1.1e-15   1.5e-13   52.2   0.1   300   383   262   345   261   356 0.94 -
SOLCI002862400       -            700 EOG093604HV          -            536    2e-150  504.0  17.2   4   5   5.3e-19   7.3e-17   63.2   0.0   103   189   358   445   342   450 0.89 -
SOLCI002862400       -            700 EOG093604HV          -            536    2e-150  504.0  17.2   5   5   1.7e-86   2.3e-84  285.9   0.2   243   500   438   697   436   700 0.97 -
SOLCI005287700       -            761 EOG093604HV          -            536  1.2e-149  501.4  17.5   1   5   3.6e-17   4.9e-15   57.2   0.3   213   371    17   172    10   174 0.87 -
SOLCI005287700       -            761 EOG093604HV          -            536  1.2e-149  501.4  17.5   2   5   5.7e-25   7.8e-23   82.9   0.3   241   371   143   274   140   276 0.95 -
SOLCI005287700       -            761 EOG093604HV          -            536  1.2e-149  501.4  17.5   3   5   2.6e-25   3.6e-23   84.0   0.5   237   379   241   378   237   379 0.93 -
SOLCI005287700       -            761 EOG093604HV          -            536  1.2e-149  501.4  17.5   4   5   2.1e-16   2.8e-14   54.6   0.1   273   370   373   469   366   472 0.93 -
SOLCI005287700       -            761 EOG093604HV          -            536  1.2e-149  501.4  17.5   5   5   2.2e-80   3.1e-78  265.7   0.1   260   535   460   742   450   743 0.95 -
SOLCI002576300       -            608 EOG093604HV          -            536  3.2e-149  500.0   1.8   1   3   2.2e-16     3e-14   54.5   0.0   275   386    46   158    34   164 0.91 -
SOLCI002576300       -            608 EOG093604HV          -            536  3.2e-149  500.0   1.8   2   3   8.7e-41   1.2e-38  135.1   1.3   191   374   164   348   156   348 0.96 -
SOLCI002576300       -            608 EOG093604HV          -            536  3.2e-149  500.0   1.8   3   3   6.8e-98   9.3e-96  323.5   0.0   230   516   305   591   305   597 0.99 -
SOLCI006508900       -            600 EOG093604HV          -            536  7.3e-149  498.8  12.1   1   4   0.00045     0.062   13.9   0.1    81   158    15    99     4   102 0.66 -
SOLCI006508900       -            600 EOG093604HV          -            536  7.3e-149  498.8  12.1   2   4   4.3e-18   5.9e-16   60.2   0.1    70   160   103   202    99   203 0.86 -
SOLCI006508900       -            600 EOG093604HV          -            536  7.3e-149  498.8  12.1   3   4   3.2e-21   4.4e-19   70.5   0.4   229   322   179   272   179   273 0.94 -
SOLCI006508900       -            600 EOG093604HV          -            536  7.3e-149  498.8  12.1   4   4  6.3e-116  8.6e-114  383.1   0.8   182   514   263   599   262   600 0.98 -
SOLCI005586600       -            624 EOG093604HV          -            536  8.4e-149  498.6   7.8   1   3   1.2e-05    0.0017   19.1   0.0   280   370    45   135    36   140 0.92 -
SOLCI005586600       -            624 EOG093604HV          -            536  8.4e-149  498.6   7.8   2   3   9.1e-27   1.2e-24   88.8   0.1    75   189   125   244   124   249 0.93 -
SOLCI005586600       -            624 EOG093604HV          -            536  8.4e-149  498.6   7.8   3   3  1.7e-123  2.4e-121  408.0   3.2   162   532   155   525   153   529 0.98 -
SOLCI001442000       -            759 EOG093604HV          -            536  2.3e-148  497.2  13.4   1   4   2.8e-07   3.8e-05   24.5   0.0   264   379    19   134     4   139 0.92 -
SOLCI001442000       -            759 EOG093604HV          -            536  2.3e-148  497.2  13.4   2   4   4.1e-13   5.6e-11   43.8   0.2   223   334    79   190    79   190 0.95 -
SOLCI001442000       -            759 EOG093604HV          -            536  2.3e-148  497.2  13.4   3   4   4.9e-39   6.7e-37  129.3   0.7   169   353   156   345   148   349 0.95 -
SOLCI001442000       -            759 EOG093604HV          -            536  2.3e-148  497.2  13.4   4   4  2.5e-100   3.4e-98  331.6   0.5   223   536   351   664   345   664 0.99 -
SOLCI000835400       -            680 EOG093604HV          -            536  4.7e-148  496.1   8.6   1   4   3.3e-11   4.5e-09   37.5   0.0   261   380    28   151    10   157 0.86 -
SOLCI000835400       -            680 EOG093604HV          -            536  4.7e-148  496.1   8.6   2   4   5.6e-45   7.7e-43  148.9   1.7   199   371   171   344   163   346 0.97 -
SOLCI000835400       -            680 EOG093604HV          -            536  4.7e-148  496.1   8.6   3   4   1.2e-20   1.7e-18   68.6   0.0   264   369   338   443   336   446 0.96 -
SOLCI000835400       -            680 EOG093604HV          -            536  4.7e-148  496.1   8.6   4   4   6.6e-81   9.1e-79  267.5   0.1   230   502   405   679   405   680 0.97 -
SOLCI001781600       -            651 EOG093604HV          -            536    5e-148  496.1   0.2   1   3   3.7e-10   5.1e-08   34.0   0.0   259   368    42   150    32   155 0.88 -
SOLCI001781600       -            651 EOG093604HV          -            536    5e-148  496.1   0.2   2   3   6.9e-20   9.5e-18   66.1   0.0   214   332    96   216    95   217 0.92 -
SOLCI001781600       -            651 EOG093604HV          -            536    5e-148  496.1   0.2   3   3    2e-123  2.8e-121  407.8   1.3   162   533   177   552   176   557 0.97 -
SOLCI000669300       -            552 EOG093604HV          -            536  1.3e-147  494.7   2.2   1   3   3.1e-12   4.2e-10   40.9   0.0   263   389    22   145    10   150 0.90 -
SOLCI000669300       -            552 EOG093604HV          -            536  1.3e-147  494.7   2.2   2   3   1.2e-24   1.6e-22   81.8   0.1    92   194   138   247   136   247 0.89 -
SOLCI000669300       -            552 EOG093604HV          -            536  1.3e-147  494.7   2.2   3   3  7.6e-117    1e-114  386.1   0.5   179   535   170   536   168   537 0.94 -
SOLCI002236200       -            721 EOG093604HV          -            536  2.5e-147  493.7   4.4   1   4   1.5e-16   2.1e-14   55.1   0.0   274   374    28   132     9   149 0.86 -
SOLCI002236200       -            721 EOG093604HV          -            536  2.5e-147  493.7   4.4   2   4   2.7e-39   3.6e-37  130.2   0.3   193   372   152   334   130   338 0.94 -
SOLCI002236200       -            721 EOG093604HV          -            536  2.5e-147  493.7   4.4   3   4   3.7e-24   5.1e-22   80.2   0.1   263   380   326   443   326   444 0.98 -
SOLCI002236200       -            721 EOG093604HV          -            536  2.5e-147  493.7   4.4   4   4   7.2e-75   9.8e-73  247.6   0.1   264   532   428   698   427   702 0.96 -
SOLCI000794400       -            632 EOG093604HV          -            536  2.5e-147  493.7  12.0   1   3   4.7e-20   6.4e-18   66.7   0.2   265   381    19   139     5   144 0.90 -
SOLCI000794400       -            632 EOG093604HV          -            536  2.5e-147  493.7  12.0   2   3   3.5e-24   4.8e-22   80.3   1.1   222   335    81   194    79   199 0.97 -
SOLCI000794400       -            632 EOG093604HV          -            536  2.5e-147  493.7  12.0   3   3  6.6e-112    9e-110  369.8   0.5   185   534   175   526   174   528 0.97 -
SOLCI002884000       -            602 EOG093604HV          -            536  8.1e-147  492.0   8.2   1   3   5.5e-16   7.5e-14   53.2   0.0   234   332    31   130    20   131 0.93 -
SOLCI002884000       -            602 EOG093604HV          -            536  8.1e-147  492.0   8.2   2   3   4.9e-28   6.7e-26   93.0   0.3   182   318   111   248   110   248 0.98 -
SOLCI002884000       -            602 EOG093604HV          -            536  8.1e-147  492.0   8.2   3   3  1.8e-110  2.5e-108  365.1   1.4   167   509   228   572   222   597 0.97 -
SOLCI006585300       -            584 EOG093604HV          -            536  1.3e-146  491.3  11.8   1   3   2.1e-15   2.9e-13   51.3   0.2   264   333    21    90     9    92 0.94 -
SOLCI006585300       -            584 EOG093604HV          -            536  1.3e-146  491.3  11.8   2   3   7.9e-24   1.1e-21   79.1   0.3   192   332    80   224    79   224 0.94 -
SOLCI006585300       -            584 EOG093604HV          -            536  1.3e-146  491.3  11.8   3   3  5.1e-116  6.9e-114  383.4   1.6   163   535   186   563   182   564 0.97 -
SOLCI005428400       -            643 EOG093604HV          -            536  3.2e-146  490.1   7.6   1   4   0.00015      0.02   15.5   0.0   325   364    36    75    21    86 0.86 -
SOLCI005428400       -            643 EOG093604HV          -            536  3.2e-146  490.1   7.6   2   4   1.2e-16   1.6e-14   55.4   0.4   276   406    88   218    76   221 0.90 -
SOLCI005428400       -            643 EOG093604HV          -            536  3.2e-146  490.1   7.6   3   4   1.5e-26   2.1e-24   88.1   0.2   246   375   160   289   160   295 0.97 -
SOLCI005428400       -            643 EOG093604HV          -            536  3.2e-146  490.1   7.6   4   4  3.8e-108  5.2e-106  357.4   0.1   202   533   216   548   214   551 0.99 -
SOLCI004243500       -            688 EOG093604HV          -            536  3.6e-146  489.9   3.8   1   3   1.7e-05    0.0023   18.7   0.0   169   221    32    84    28    86 0.87 -
SOLCI004243500       -            688 EOG093604HV          -            536  3.6e-146  489.9   3.8   2   3   2.4e-62   3.2e-60  206.2   1.4   102   373    57   330    56   334 0.96 -
SOLCI004243500       -            688 EOG093604HV          -            536  3.6e-146  489.9   3.8   3   3   7.7e-85   1.1e-82  280.5   0.1   223   535   281   593   281   594 0.99 -
SOLCI003806100       -            707 EOG093604HV          -            536  4.2e-146  489.7  15.0   1   4   2.7e-18   3.6e-16   60.9   0.2   280   370    53   143    50   156 0.96 -
SOLCI003806100       -            707 EOG093604HV          -            536  4.2e-146  489.7  15.0   2   4   3.3e-30   4.5e-28  100.2   0.1   222   352    96   226    94   227 0.98 -
SOLCI003806100       -            707 EOG093604HV          -            536  4.2e-146  489.7  15.0   3   4   3.9e-28   5.3e-26   93.3   0.8   191   352   165   326   158   329 0.96 -
SOLCI003806100       -            707 EOG093604HV          -            536  4.2e-146  489.7  15.0   4   4   2.9e-81     4e-79  268.7   0.2   246   532   321   608   317   612 0.97 -
SOLCI002632800       -            605 EOG093604HV          -            536  6.7e-146  489.0   4.6   1   2     0.012       1.7    9.2   0.0   280   373    34   131    25   140 0.76 -
SOLCI002632800       -            605 EOG093604HV          -            536  6.7e-146  489.0   4.6   2   2  3.6e-147    5e-145  486.2   1.5    70   531   114   585   106   589 0.96 -
SOLCI004421600       -            720 EOG093604HV          -            536  9.6e-146  488.5   8.8   1   5   4.4e-08   6.1e-06   27.1   0.0   230   332    14   117     7   117 0.91 -
SOLCI004421600       -            720 EOG093604HV          -            536  9.6e-146  488.5   8.8   2   5   6.5e-38   8.8e-36  125.6   0.3   185   373   101   291   100   296 0.95 -
SOLCI004421600       -            720 EOG093604HV          -            536  9.6e-146  488.5   8.8   3   5   1.3e-19   1.7e-17   65.2   0.0   277   371   293   387   289   395 0.94 -
SOLCI004421600       -            720 EOG093604HV          -            536  9.6e-146  488.5   8.8   4   5   1.2e-17   1.6e-15   58.8   0.0   285   380   399   494   392   495 0.95 -
SOLCI004421600       -            720 EOG093604HV          -            536  9.6e-146  488.5   8.8   5   5   5.1e-72   6.9e-70  238.2   0.6   264   502   479   718   474   720 0.98 -
SOLCI003417500       -            751 EOG093604HV          -            536  1.7e-145  487.7  14.5   1   5   3.3e-21   4.6e-19   70.4   0.2   242   385    24   168     9   182 0.88 -
SOLCI003417500       -            751 EOG093604HV          -            536  1.7e-145  487.7  14.5   2   5   5.4e-18   7.4e-16   59.9   0.1   246   371   130   255   128   256 0.95 -
SOLCI003417500       -            751 EOG093604HV          -            536  1.7e-145  487.7  14.5   3   5   2.5e-36   3.4e-34  120.4   0.2   204   371   187   356   175   359 0.92 -
SOLCI003417500       -            751 EOG093604HV          -            536  1.7e-145  487.7  14.5   4   5   2.3e-20   3.1e-18   67.7   0.0   279   373   365   459   363   469 0.95 -
SOLCI003417500       -            751 EOG093604HV          -            536  1.7e-145  487.7  14.5   5   5   2.1e-63   2.9e-61  209.7   0.3   268   535   455   724   455   725 0.96 -
SOLCI007024700       -            739 EOG093604HV          -            536  3.1e-145  486.8   0.6   1   4    0.0061      0.84   10.2   0.0   257   317    99   159    67   166 0.84 -
SOLCI007024700       -            739 EOG093604HV          -            536  3.1e-145  486.8   0.6   2   4     1e-33   1.4e-31  111.7   0.0   226   354   169   297   162   303 0.97 -
SOLCI007024700       -            739 EOG093604HV          -            536  3.1e-145  486.8   0.6   3   4   3.1e-32   4.3e-30  106.8   0.1   223   389   302   468   298   474 0.96 -
SOLCI007024700       -            739 EOG093604HV          -            536  3.1e-145  486.8   0.6   4   4   2.6e-80   3.5e-78  265.5   0.0   262   533   442   714   441   717 0.97 -
SOLCI006158300       -            761 EOG093604HV          -            536  1.7e-144  484.4  20.9   1   6   2.9e-11   3.9e-09   37.7   0.0   281   380    32   131    22   133 0.95 -
SOLCI006158300       -            761 EOG093604HV          -            536  1.7e-144  484.4  20.9   2   6   6.4e-21   8.8e-19   69.5   0.8   265   380   117   236   112   238 0.93 -
SOLCI006158300       -            761 EOG093604HV          -            536  1.7e-144  484.4  20.9   3   6   2.1e-16   2.9e-14   54.6   0.5   266   380   223   337   209   340 0.93 -
SOLCI006158300       -            761 EOG093604HV          -            536  1.7e-144  484.4  20.9   4   6   1.2e-15   1.6e-13   52.1   0.1   278   372   336   430   328   437 0.95 -
SOLCI006158300       -            761 EOG093604HV          -            536  1.7e-144  484.4  20.9   5   6   5.9e-15   8.1e-13   49.8   0.2    91   159   439   511   432   515 0.89 -
SOLCI006158300       -            761 EOG093604HV          -            536  1.7e-144  484.4  20.9   6   6   2.2e-77     3e-75  255.9   1.0   250   502   510   761   510   761 0.98 -
SOLCI003282300       -            649 EOG093604HV          -            536  6.3e-144  482.5  17.8   1   4   6.6e-22     9e-20   72.8   0.0   212   372    51   213    47   215 0.93 -
SOLCI003282300       -            649 EOG093604HV          -            536  6.3e-144  482.5  17.8   2   4   7.6e-14     1e-11   46.2   0.1   275   358   217   300   214   301 0.97 -
SOLCI003282300       -            649 EOG093604HV          -            536  6.3e-144  482.5  17.8   3   4   4.9e-33   6.7e-31  109.5   2.7   222   376   265   419   265   421 0.99 -
SOLCI003282300       -            649 EOG093604HV          -            536  6.3e-144  482.5  17.8   4   4   1.7e-86   2.3e-84  285.9   2.5   215   504   358   649   358   649 0.98 -
SOLCI004420700       -            667 EOG093604HV          -            536  9.4e-143  478.6  13.5   1   4   1.9e-18   2.7e-16   61.3   0.0   260   375    41   168    26   169 0.79 -
SOLCI004420700       -            667 EOG093604HV          -            536  9.4e-143  478.6  13.5   2   4   4.8e-24   6.6e-22   79.8   0.9   248   378   141   272   138   274 0.94 -
SOLCI004420700       -            667 EOG093604HV          -            536  9.4e-143  478.6  13.5   3   4   3.6e-17     5e-15   57.1   0.4   266   363   261   360   259   365 0.87 -
SOLCI004420700       -            667 EOG093604HV          -            536  9.4e-143  478.6  13.5   4   4   2.4e-94   3.2e-92  311.9   0.2   225   535   321   631   319   632 0.98 -
SOLCI003824000       -            685 EOG093604HV          -            536  1.8e-142  477.7   1.8   1   3   1.8e-33   2.4e-31  111.0   0.0   201   371    17   188     3   191 0.96 -
SOLCI003824000       -            685 EOG093604HV          -            536  1.8e-142  477.7   1.8   2   3   5.3e-17   7.2e-15   56.6   0.3   265   353   183   271   182   277 0.97 -
SOLCI003824000       -            685 EOG093604HV          -            536  1.8e-142  477.7   1.8   3   3   3.7e-95     5e-93  314.5   0.5   223   534   277   588   272   590 0.98 -
SOLCI004671100       -            639 EOG093604HV          -            536  2.1e-142  477.5   4.6   1   2       8.2   1.1e+03   -0.1   0.0   144   181   106   143    74   152 0.70 -
SOLCI004671100       -            639 EOG093604HV          -            536  2.1e-142  477.5   4.6   2   2  6.3e-144  8.7e-142  475.5   4.4    65   532   151   630   144   634 0.94 -
SOLCI006099100       -            782 EOG093604HV          -            536    3e-142  477.0   3.7   1   5   1.6e-18   2.2e-16   61.6   0.0   262   386     3   129     1   134 0.92 -
SOLCI006099100       -            782 EOG093604HV          -            536    3e-142  477.0   3.7   2   5   3.9e-09   5.3e-07   30.6   0.0   277   355   121   198   115   206 0.90 -
SOLCI006099100       -            782 EOG093604HV          -            536    3e-142  477.0   3.7   3   5   1.1e-27   1.5e-25   91.8   0.1   199   370   143   314   137   320 0.96 -
SOLCI006099100       -            782 EOG093604HV          -            536    3e-142  477.0   3.7   4   5   2.4e-22   3.3e-20   74.2   0.0   254   380   299   425   297   426 0.95 -
SOLCI006099100       -            782 EOG093604HV          -            536    3e-142  477.0   3.7   5   5   2.6e-75   3.5e-73  249.0   0.2   263   521   409   667   405   681 0.96 -
SOLCI003387500       -            695 EOG093604HV          -            536  7.4e-142  475.7   0.9   1   2     6e-35   8.2e-33  115.8   0.1   199   373    93   268    51   285 0.91 -
SOLCI003387500       -            695 EOG093604HV          -            536  7.4e-142  475.7   0.9   2   2  1.3e-108  1.8e-106  358.9   0.1   221   535   285   599   270   600 0.98 -
SOLCI006485100       -            894 EOG093604HV          -            536  1.6e-141  474.6   9.5   1   4   1.8e-18   2.4e-16   61.4   0.0   261   371    83   192    66   194 0.90 -
SOLCI006485100       -            894 EOG093604HV          -            536  1.6e-141  474.6   9.5   2   4   7.4e-24     1e-21   79.2   0.2   262   383   184   306   183   315 0.94 -
SOLCI006485100       -            894 EOG093604HV          -            536  1.6e-141  474.6   9.5   3   4   8.3e-28   1.1e-25   92.2   0.6   167   321   322   477   314   483 0.95 -
SOLCI006485100       -            894 EOG093604HV          -            536  1.6e-141  474.6   9.5   4   4   1.7e-77   2.3e-75  256.2   0.2   223   531   482   793   478   797 0.97 -
SOLCI002051400       -            666 EOG093604HV          -            536    2e-141  474.3   9.0   1   3   2.6e-08   3.6e-06   27.9   0.1   279   374    45   140    26   144 0.92 -
SOLCI002051400       -            666 EOG093604HV          -            536    2e-141  474.3   9.0   2   3   1.7e-10   2.3e-08   35.1   0.0   221   326    88   193    82   198 0.96 -
SOLCI002051400       -            666 EOG093604HV          -            536    2e-141  474.3   9.0   3   3  5.1e-130  6.9e-128  429.6   3.6   141   532   170   567   160   571 0.96 -
SOLCI004142200       -            791 EOG093604HV          -            536  3.1e-141  473.6   4.1   1   3   8.5e-23   1.2e-20   75.7   0.0   220   371    76   228    62   231 0.94 -
SOLCI004142200       -            791 EOG093604HV          -            536  3.1e-141  473.6   4.1   2   3   3.4e-16   4.6e-14   53.9   0.3   240   368   198   326   194   337 0.93 -
SOLCI004142200       -            791 EOG093604HV          -            536  3.1e-141  473.6   4.1   3   3  4.8e-108  6.6e-106  357.0   0.2   199   535   358   695   351   696 0.97 -
SOLCI000591500       -            508 EOG093604HV          -            536  3.3e-141  473.5   2.1   1   3     2e-07   2.7e-05   25.0   0.0   289   371    11    93     3    97 0.86 -
SOLCI000591500       -            508 EOG093604HV          -            536  3.3e-141  473.5   2.1   2   3   1.4e-25   1.9e-23   84.9   0.3    77   189    84   205    81   205 0.89 -
SOLCI000591500       -            508 EOG093604HV          -            536  3.3e-141  473.5   2.1   3   3  3.1e-114  4.3e-112  377.5   0.2   222   531   177   488   176   493 0.98 -
SOLCI003893100       -            755 EOG093604HV          -            536  3.7e-141  473.4  13.8   1   4   3.2e-18   4.4e-16   60.6   0.0   242   375    49   182    33   184 0.93 -
SOLCI003893100       -            755 EOG093604HV          -            536  3.7e-141  473.4  13.8   2   4   1.2e-28   1.7e-26   95.0   0.2   213   372   120   280   119   282 0.97 -
SOLCI003893100       -            755 EOG093604HV          -            536  3.7e-141  473.4  13.8   3   4     6e-28   8.2e-26   92.7   1.6   221   379   230   399   226   400 0.91 -
SOLCI003893100       -            755 EOG093604HV          -            536  3.7e-141  473.4  13.8   4   4     1e-77   1.4e-75  257.0   0.1   264   532   385   653   383   657 0.98 -
SOLCI005997200       -            564 EOG093604HV          -            536  1.1e-140  471.8   4.3   1   2   8.5e-05     0.012   16.3   0.1   263   350    15   103     9   107 0.73 -
SOLCI005997200       -            564 EOG093604HV          -            536  1.1e-140  471.8   4.3   2   2  2.7e-138  3.7e-136  456.9   1.8    63   502   102   553    92   559 0.95 -
SOLCI001403200       -            693 EOG093604HV          -            536  1.8e-140  471.1   8.2   1   3   9.9e-22   1.4e-19   72.2   0.1   264   381    17   134     4   135 0.96 -
SOLCI001403200       -            693 EOG093604HV          -            536  1.8e-140  471.1   8.2   2   3   2.3e-31   3.2e-29  104.0   0.4   266   419   120   274   118   277 0.95 -
SOLCI001403200       -            693 EOG093604HV          -            536  1.8e-140  471.1   8.2   3   3   1.8e-95   2.4e-93  315.6   1.1   192   535   249   593   245   594 0.97 -
SOLCI002977100       -            630 EOG093604HV          -            536  2.6e-140  470.6   5.4   1   4     0.002      0.28   11.8   0.0    70   158    23   117    17   122 0.83 -
SOLCI002977100       -            630 EOG093604HV          -            536  2.6e-140  470.6   5.4   2   4   1.4e-18   1.9e-16   61.8   0.0   206   350    72   217    65   222 0.95 -
SOLCI002977100       -            630 EOG093604HV          -            536  2.6e-140  470.6   5.4   3   4   8.4e-23   1.1e-20   75.7   0.3    71   189   122   249   115   251 0.91 -
SOLCI002977100       -            630 EOG093604HV          -            536  2.6e-140  470.6   5.4   4   4    2e-104  2.7e-102  345.1   0.5   222   533   221   532   218   535 0.99 -
SOLCI003575300       -            729 EOG093604HV          -            536  8.8e-140  468.8  18.9   1   4   1.5e-11   2.1e-09   38.6   0.1   278   372    67   164    56   166 0.88 -
SOLCI003575300       -            729 EOG093604HV          -            536  8.8e-140  468.8  18.9   2   4   2.3e-17   3.1e-15   57.8   0.1   265   369   158   262   155   263 0.97 -
SOLCI003575300       -            729 EOG093604HV          -            536  8.8e-140  468.8  18.9   3   4   8.6e-20   1.2e-17   65.8   0.7   223   352   252   381   252   385 0.98 -
SOLCI003575300       -            729 EOG093604HV          -            536  8.8e-140  468.8  18.9   4   4   3.1e-99   4.3e-97  328.0   4.0   219   535   387   703   380   704 0.98 -
SOLCI005079900       -            558 EOG093604HV          -            536  2.5e-139  467.4   9.0   1   3    0.0015      0.21   12.2   0.0   295   373    37   118     5   124 0.80 -
SOLCI005079900       -            558 EOG093604HV          -            536  2.5e-139  467.4   9.0   2   3   3.2e-36   4.4e-34  120.0   0.3    51   226    71   265    62   265 0.87 -
SOLCI005079900       -            558 EOG093604HV          -            536  2.5e-139  467.4   9.0   3   3  1.9e-107  2.6e-105  355.1   1.3   222   534   231   544   229   546 0.98 -
SOLCI004428300       -            605 EOG093604HV          -            536  6.9e-139  465.9   1.2   1   3     2e-05    0.0027   18.4   0.0   313   369    59   117    56   125 0.85 -
SOLCI004428300       -            605 EOG093604HV          -            536  6.9e-139  465.9   1.2   2   3   4.4e-38     6e-36  126.2   0.1   199   380   143   326   136   329 0.96 -
SOLCI004428300       -            605 EOG093604HV          -            536  6.9e-139  465.9   1.2   3   3   5.5e-98   7.5e-96  323.9   0.1   273   535   320   582   317   583 0.99 -
SOLCI007107400       -            626 EOG093604HV          -            536    1e-138  465.3  11.9   1   3   1.3e-22   1.7e-20   75.2   0.0   211   351    81   224    71   226 0.93 -
SOLCI007107400       -            626 EOG093604HV          -            536    1e-138  465.3  11.9   2   3   4.4e-21   6.1e-19   70.0   1.6   222   326   196   301   195   301 0.96 -
SOLCI007107400       -            626 EOG093604HV          -            536    1e-138  465.3  11.9   3   3  6.8e-103  9.3e-101  340.1   3.1   220   528   296   605   292   613 0.97 -
SOLCI005243300       -            654 EOG093604HV          -            536  1.2e-138  465.1   7.6   1   3   2.6e-22   3.6e-20   74.1   0.3   247   372    73   198    61   202 0.93 -
SOLCI005243300       -            654 EOG093604HV          -            536  1.2e-138  465.1   7.6   2   3   1.8e-25   2.5e-23   84.5   0.1   279   381   203   305   197   307 0.96 -
SOLCI005243300       -            654 EOG093604HV          -            536  1.2e-138  465.1   7.6   3   3   9.8e-98   1.3e-95  323.0   0.2   263   532   288   555   286   559 0.98 -
SOLCI003784400       -            884 EOG093604HV          -            536  2.5e-138  464.0  11.1   1   5   7.7e-22     1e-19   72.6   0.0   235   381    50   196    45   204 0.96 -
SOLCI003784400       -            884 EOG093604HV          -            536  2.5e-138  464.0  11.1   2   5   9.7e-20   1.3e-17   65.6   0.1   100   190   208   303   195   309 0.83 -
SOLCI003784400       -            884 EOG093604HV          -            536  2.5e-138  464.0  11.1   3   5   1.4e-32   1.9e-30  108.0   0.7   223   390   310   477   306   479 0.96 -
SOLCI003784400       -            884 EOG093604HV          -            536  2.5e-138  464.0  11.1   4   5   3.1e-12   4.3e-10   40.8   0.0   320   372   478   530   476   537 0.94 -
SOLCI003784400       -            884 EOG093604HV          -            536  2.5e-138  464.0  11.1   5   5   1.3e-55   1.7e-53  184.0   0.2   264   519   523   778   523   786 0.96 -
SOLCI003177800       -            637 EOG093604HV          -            536    3e-138  463.8   8.2   1   4   5.3e-18   7.2e-16   59.9   0.1   256   372    31   149    21   153 0.92 -
SOLCI003177800       -            637 EOG093604HV          -            536    3e-138  463.8   8.2   2   4   2.2e-14     3e-12   48.0   0.0   279   379   154   255   151   257 0.95 -
SOLCI003177800       -            637 EOG093604HV          -            536    3e-138  463.8   8.2   3   4   1.7e-25   2.3e-23   84.6   0.5   265   383   242   360   241   367 0.96 -
SOLCI003177800       -            637 EOG093604HV          -            536    3e-138  463.8   8.2   4   4   3.4e-85   4.6e-83  281.6   0.2   293   533   379   619   356   622 0.97 -
SOLCI001935300       -            662 EOG093604HV          -            536    2e-137  461.1   1.8   1   4   1.2e-14   1.7e-12   48.8   0.0   256   336    53   133    30   133 0.86 -
SOLCI001935300       -            662 EOG093604HV          -            536    2e-137  461.1   1.8   2   4   5.1e-22     7e-20   73.1   0.0   119   191   109   181   106   187 0.95 -
SOLCI001935300       -            662 EOG093604HV          -            536    2e-137  461.1   1.8   3   4   1.1e-25   1.5e-23   85.2   0.0   255   373   185   303   181   307 0.96 -
SOLCI001935300       -            662 EOG093604HV          -            536    2e-137  461.1   1.8   4   4   3.2e-83   4.4e-81  275.1   0.0   277   534   308   565   304   567 0.99 -
SOLCI002194900       -            720 EOG093604HV          -            536  2.5e-137  460.7   0.4   1   4    0.0029       0.4   11.2   0.0   264   318    15    69     2    71 0.93 -
SOLCI002194900       -            720 EOG093604HV          -            536  2.5e-137  460.7   0.4   2   4   1.2e-31   1.6e-29  105.0   0.0   185   383    67   265    63   270 0.93 -
SOLCI002194900       -            720 EOG093604HV          -            536  2.5e-137  460.7   0.4   3   4   1.3e-17   1.8e-15   58.6   0.0   264   371   247   355   247   359 0.94 -
SOLCI002194900       -            720 EOG093604HV          -            536  2.5e-137  460.7   0.4   4   4   1.8e-92   2.5e-90  305.6   0.5   230   535   315   621   315   622 0.97 -
SOLCI001866000       -            507 EOG093604HV          -            536  4.5e-137  459.9   1.8   1   2     1e-18   1.4e-16   62.3   0.0   225   334    45   157    38   157 0.94 -
SOLCI001866000       -            507 EOG093604HV          -            536  4.5e-137  459.9   1.8   2   2  1.5e-122    2e-120  404.9   0.6   186   535   140   490   136   491 0.99 -
SOLCI003135400       -            590 EOG093604HV          -            536  8.3e-137  459.0  16.2   1   4   3.2e-17   4.4e-15   57.3   0.6   264   352     8    96     4   101 0.96 -
SOLCI003135400       -            590 EOG093604HV          -            536  8.3e-137  459.0  16.2   2   4   7.4e-22     1e-19   72.6   0.1   260   372   102   214    96   217 0.93 -
SOLCI003135400       -            590 EOG093604HV          -            536  8.3e-137  459.0  16.2   3   4   1.1e-12   1.5e-10   42.3   0.3   269   353   212   296   211   308 0.93 -
SOLCI003135400       -            590 EOG093604HV          -            536  8.3e-137  459.0  16.2   4   4   1.5e-90   2.1e-88  299.3   0.5   258   531   303   576   299   580 0.98 -
SOLCI006836000       -            638 EOG093604HV          -            536  2.4e-136  457.5   8.4   1   3   1.4e-38     2e-36  127.8   0.6   198   384    62   249    25   253 0.94 -
SOLCI006836000       -            638 EOG093604HV          -            536  2.4e-136  457.5   8.4   2   3   2.9e-30     4e-28  100.3   0.1   199   371   230   406   228   409 0.91 -
SOLCI006836000       -            638 EOG093604HV          -            536  2.4e-136  457.5   8.4   3   3   1.1e-74   1.5e-72  246.9   0.9   277   502   409   634   406   637 0.99 -
SOLCI002358300       -            602 EOG093604HV          -            536  3.7e-136  456.9   3.2   1   3     4e-31   5.4e-29  103.2   0.1   199   362    48   214    38   219 0.92 -
SOLCI002358300       -            602 EOG093604HV          -            536  3.7e-136  456.9   3.2   2   3   7.3e-21     1e-18   69.3   0.1   266   369   219   321   210   321 0.93 -
SOLCI002358300       -            602 EOG093604HV          -            536  3.7e-136  456.9   3.2   3   3   1.4e-88   1.9e-86  292.8   0.1   245   535   298   588   296   589 0.99 -
SOLCI002908200       -            626 EOG093604HV          -            536  9.4e-136  455.5   0.5   1   3   8.6e-16   1.2e-13   52.6   0.0   275   371    33   129    27   131 0.97 -
SOLCI002908200       -            626 EOG093604HV          -            536  9.4e-136  455.5   0.5   2   3   1.6e-24   2.2e-22   81.4   0.1    71   166   114   218   112   219 0.90 -
SOLCI002908200       -            626 EOG093604HV          -            536  9.4e-136  455.5   0.5   3   3  2.6e-101   3.6e-99  334.8   0.0   222   534   213   529   212   531 0.97 -
SOLCI007166700       -            607 EOG093604HV          -            536  1.1e-134  452.1   8.7   1   4   6.3e-05    0.0085   16.8   0.0   280   368     6    97     3   106 0.79 -
SOLCI007166700       -            607 EOG093604HV          -            536  1.1e-134  452.1   8.7   2   4   2.4e-16   3.3e-14   54.4   0.2   274   374   104   204    94   207 0.92 -
SOLCI007166700       -            607 EOG093604HV          -            536  1.1e-134  452.1   8.7   3   4   3.2e-05    0.0043   17.7   0.0   271   313   202   244   195   245 0.91 -
SOLCI007166700       -            607 EOG093604HV          -            536  1.1e-134  452.1   8.7   4   4  1.6e-112  2.1e-110  371.9   2.7   144   513   237   606   236   607 0.98 -
SOLCI002661400       -            530 EOG093604HV          -            536  1.8e-134  451.3   7.0   1   3   1.9e-16   2.6e-14   54.8   0.0   266   371    18   123     1   126 0.93 -
SOLCI002661400       -            530 EOG093604HV          -            536  1.8e-134  451.3   7.0   2   3     2e-34   2.7e-32  114.1   0.1   213   362    65   215    63   217 0.97 -
SOLCI002661400       -            530 EOG093604HV          -            536  1.8e-134  451.3   7.0   3   3   7.8e-91   1.1e-88  300.3   1.5   193   504   212   529   210   530 0.96 -
SOLCI006110800       -            484 EOG093604HV          -            536    8e-134  449.2   4.7   1   3   7.1e-12   9.7e-10   39.7   0.1   280   374    27   121    14   132 0.82 -
SOLCI006110800       -            484 EOG093604HV          -            536    8e-134  449.2   4.7   2   3   1.6e-15   2.2e-13   51.7   0.0   265   352   113   200   111   201 0.98 -
SOLCI006110800       -            484 EOG093604HV          -            536    8e-134  449.2   4.7   3   3  3.3e-113  4.5e-111  374.1   0.4   169   502   148   483   144   484 0.98 -
SOLCI002338600       -            706 EOG093604HV          -            536  9.8e-134  448.9   9.7   1   4   3.7e-18   5.1e-16   60.4   0.2   257   381    26   153    14   153 0.91 -
SOLCI002338600       -            706 EOG093604HV          -            536  9.8e-134  448.9   9.7   2   4   2.2e-22     3e-20   74.3   0.0   222   371    94   244    94   249 0.96 -
SOLCI002338600       -            706 EOG093604HV          -            536  9.8e-134  448.9   9.7   3   4   2.3e-18   3.1e-16   61.1   0.3   258   371   232   345   232   347 0.97 -
SOLCI002338600       -            706 EOG093604HV          -            536  9.8e-134  448.9   9.7   4   4   2.8e-85   3.9e-83  281.9   0.1   213   535   287   610   283   611 0.98 -
SOLCI004828000       -            675 EOG093604HV          -            536  2.5e-133  447.5   7.1   1   3   4.4e-37     6e-35  122.9   0.4   196   372    39   216    35   234 0.95 -
SOLCI004828000       -            675 EOG093604HV          -            536  2.5e-133  447.5   7.1   2   3   0.00058     0.079   13.6   0.0   268   309   213   254   210   255 0.88 -
SOLCI004828000       -            675 EOG093604HV          -            536  2.5e-133  447.5   7.1   3   3   7.7e-99     1e-96  326.7   1.7   194   535   239   579   228   580 0.96 -
SOLCI004171700       -            633 EOG093604HV          -            536  6.5e-133  446.2   7.2   1   4     0.065       8.9    6.8   0.1    20    57    42    82    30    91 0.81 -
SOLCI004171700       -            633 EOG093604HV          -            536  6.5e-133  446.2   7.2   2   4   1.8e-21   2.5e-19   71.3   0.2   216   371    82   242    79   246 0.88 -
SOLCI004171700       -            633 EOG093604HV          -            536  6.5e-133  446.2   7.2   3   4   1.5e-19     2e-17   65.0   0.1   244   371   216   350   203   355 0.87 -
SOLCI004171700       -            633 EOG093604HV          -            536  6.5e-133  446.2   7.2   4   4   1.3e-99   1.7e-97  329.3   0.4   199   534   278   615   265   617 0.98 -
SOLCI001076200       -            753 EOG093604HV          -            536  9.7e-133  445.6  15.9   1   4   7.8e-45   1.1e-42  148.4   1.7   106   373    67   343    62   346 0.90 -
SOLCI001076200       -            753 EOG093604HV          -            536  9.7e-133  445.6  15.9   2   4   3.5e-19   4.8e-17   63.8   0.2   261   356   332   426   330   440 0.93 -
SOLCI001076200       -            753 EOG093604HV          -            536  9.7e-133  445.6  15.9   3   4   2.5e-10   3.4e-08   34.6   0.0    71   189   426   550   422   552 0.81 -
SOLCI001076200       -            753 EOG093604HV          -            536  9.7e-133  445.6  15.9   4   4   2.9e-70   3.9e-68  232.4   0.4   162   445   461   746   457   752 0.93 -
SOLCI003658300       -            765 EOG093604HV          -            536  3.4e-132  443.8   2.2   1   4   1.3e-07   1.8e-05   25.6   0.0   276   373    54   151    32   155 0.95 -
SOLCI003658300       -            765 EOG093604HV          -            536  3.4e-132  443.8   2.2   2   4   1.2e-06   0.00016   22.5   0.0   264   326   143   205   143   211 0.95 -
SOLCI003658300       -            765 EOG093604HV          -            536  3.4e-132  443.8   2.2   3   4   1.9e-31   2.6e-29  104.3   0.0   211   373   244   407   237   410 0.96 -
SOLCI003658300       -            765 EOG093604HV          -            536  3.4e-132  443.8   2.2   4   4   7.2e-95   9.8e-93  313.6   0.2   230   534   365   668   365   670 0.99 -
SOLCI000302400       -            476 EOG093604HV          -            536  1.1e-131  442.1  10.7   1   3   6.7e-17   9.1e-15   56.3   0.3    65   135   108   187    14   187 0.78 -
SOLCI000302400       -            476 EOG093604HV          -            536  1.1e-131  442.1  10.7   2   3   2.7e-28   3.7e-26   93.9   0.3   239   377    98   236    65   236 0.92 -
SOLCI000302400       -            476 EOG093604HV          -            536  1.1e-131  442.1  10.7   3   3     7e-95   9.6e-93  313.6   0.6   208   507   167   468   167   473 0.98 -
SOLCI003386000       -            719 EOG093604HV          -            536  2.5e-131  440.9   7.0   1   4   4.4e-15   6.1e-13   50.2   0.0   265   371    14   123     4   126 0.88 -
SOLCI003386000       -            719 EOG093604HV          -            536  2.5e-131  440.9   7.0   2   4   4.9e-27   6.7e-25   89.7   0.1   214   372    65   225    64   229 0.96 -
SOLCI003386000       -            719 EOG093604HV          -            536  2.5e-131  440.9   7.0   3   4   2.9e-21   3.9e-19   70.7   0.0   278   382   232   337   228   344 0.90 -
SOLCI003386000       -            719 EOG093604HV          -            536  2.5e-131  440.9   7.0   4   4   5.6e-77   7.7e-75  254.5   2.5   195   533   351   690   347   693 0.96 -
SOLCI005795600       -            687 EOG093604HV          -            536  3.7e-131  440.4   0.1   1   4   8.1e-08   1.1e-05   26.3   0.0   272   368    19   118     6   132 0.85 -
SOLCI005795600       -            687 EOG093604HV          -            536  3.7e-131  440.4   0.1   2   4   2.1e-18   2.9e-16   61.2   0.0   200   371    48   223    45   226 0.92 -
SOLCI005795600       -            687 EOG093604HV          -            536  3.7e-131  440.4   0.1   3   4   8.7e-28   1.2e-25   92.2   0.1   203   370   154   323   150   323 0.96 -
SOLCI005795600       -            687 EOG093604HV          -            536  3.7e-131  440.4   0.1   4   4   9.7e-85   1.3e-82  280.1   0.2   262   536   316   592   312   592 0.98 -
SOLCI007491700       -            539 EOG093604HV          -            536  4.3e-131  440.2   3.3   1   3   2.9e-09   3.9e-07   31.1   0.0   281   375    32   128    26   133 0.80 -
SOLCI007491700       -            539 EOG093604HV          -            536  4.3e-131  440.2   3.3   2   3   1.1e-39   1.5e-37  131.5   0.2    71   220   109   267   106   267 0.91 -
SOLCI007491700       -            539 EOG093604HV          -            536  4.3e-131  440.2   3.3   3   3   1.4e-88   1.9e-86  292.8   0.3   241   515   258   533   254   539 0.95 -
SOLCI007478000       -            589 EOG093604HV          -            536  3.5e-130  437.1   4.7   1   3   5.1e-13   6.9e-11   43.5   0.0   230   332     1   105     1   106 0.93 -
SOLCI007478000       -            589 EOG093604HV          -            536  3.5e-130  437.1   4.7   2   3   3.5e-27   4.8e-25   90.2   0.0   193   332    97   238    92   243 0.92 -
SOLCI007478000       -            589 EOG093604HV          -            536  3.5e-130  437.1   4.7   3   3   5.9e-94   8.1e-92  310.6   1.0   199   534   236   573   230   575 0.97 -
SOLCI002775000       -            651 EOG093604HV          -            536  6.1e-130  436.4   1.6   1   4   5.8e-11   7.9e-09   36.7   0.0   257   357    17   117     7   121 0.91 -
SOLCI002775000       -            651 EOG093604HV          -            536  6.1e-130  436.4   1.6   2   4   8.9e-20   1.2e-17   65.7   0.1    71   160   121   220   113   225 0.88 -
SOLCI002775000       -            651 EOG093604HV          -            536  6.1e-130  436.4   1.6   3   4   6.2e-23   8.5e-21   76.2   0.0   231   353   199   322   199   326 0.96 -
SOLCI002775000       -            651 EOG093604HV          -            536  6.1e-130  436.4   1.6   4   4   7.9e-80   1.1e-77  263.9   0.1   224   532   325   632   321   636 0.98 -
SOLCI006954000       -            616 EOG093604HV          -            536  1.7e-129  434.9  17.9   1   4   2.3e-15   3.1e-13   51.2   0.0   281   371    51   142    35   152 0.87 -
SOLCI006954000       -            616 EOG093604HV          -            536  1.7e-129  434.9  17.9   2   4   1.6e-13   2.2e-11   45.1   0.8   268   351   141   225   137   225 0.91 -
SOLCI006954000       -            616 EOG093604HV          -            536  1.7e-129  434.9  17.9   3   4   3.2e-29   4.3e-27   96.9   1.0   167   321   172   327   172   334 0.94 -
SOLCI006954000       -            616 EOG093604HV          -            536  1.7e-129  434.9  17.9   4   4   1.8e-83   2.4e-81  276.0   0.9   224   501   338   615   330   616 0.99 -
SOLCI000130800       -            698 EOG093604HV          -            536  2.3e-128  431.2  10.6   1   4   2.1e-26   2.9e-24   87.6   0.0   209   372    34   208    26   211 0.85 -
SOLCI000130800       -            698 EOG093604HV          -            536  2.3e-128  431.2  10.6   2   4   8.2e-11   1.1e-08   36.2   0.2   258   382   195   318   194   325 0.91 -
SOLCI000130800       -            698 EOG093604HV          -            536  2.3e-128  431.2  10.6   3   4     2e-11   2.8e-09   38.2   0.3   210   318   245   364   242   366 0.82 -
SOLCI000130800       -            698 EOG093604HV          -            536  2.3e-128  431.2  10.6   4   4   2.2e-90     3e-88  298.8   0.4   166   494   343   684   324   695 0.90 -
SOLCI005192800       -            605 EOG093604HV          -            536  2.3e-128  431.2   1.3   1   3   6.3e-18   8.6e-16   59.6   0.0   263   378    36   151    26   152 0.96 -
SOLCI005192800       -            605 EOG093604HV          -            536  2.3e-128  431.2   1.3   2   3   7.2e-26   9.8e-24   85.9   0.1   265   380   139   254   138   255 0.96 -
SOLCI005192800       -            605 EOG093604HV          -            536  2.3e-128  431.2   1.3   3   3   2.3e-90   3.1e-88  298.7   0.3   260   533   235   507   234   510 0.98 -
SOLCI003466100       -            531 EOG093604HV          -            536  3.1e-127  427.4   2.3   1   2   1.5e-32   2.1e-30  107.9   0.0    51   194    85   247    73   247 0.84 -
SOLCI003466100       -            531 EOG093604HV          -            536  3.1e-127  427.4   2.3   2   2   4.8e-99   6.6e-97  327.3   0.6   241   534   233   526   230   528 0.99 -
SOLCI002364300       -            528 EOG093604HV          -            536  3.8e-127  427.1   7.1   1   2   4.2e-37   5.8e-35  122.9   0.9   221   377    17   173     3   177 0.96 -
SOLCI002364300       -            528 EOG093604HV          -            536  3.8e-127  427.1   7.1   2   2   1.6e-95   2.2e-93  315.7   1.8   267   534   164   431   163   433 0.99 -
SOLCI001442100       -            653 EOG093604HV          -            536  1.4e-126  425.3   1.4   1   3   4.2e-22   5.7e-20   73.4   0.0   251   369    72   190    50   194 0.92 -
SOLCI001442100       -            653 EOG093604HV          -            536  1.4e-126  425.3   1.4   2   3   1.3e-25   1.8e-23   85.0   0.1   276   379   198   301   186   302 0.93 -
SOLCI001442100       -            653 EOG093604HV          -            536  1.4e-126  425.3   1.4   3   3   1.5e-84     2e-82  279.5   0.2   262   535   285   557   282   558 0.98 -
SOLCI006245500       -            603 EOG093604HV          -            536  3.9e-126  423.8   3.6   1   4   3.4e-20   4.7e-18   67.1   0.0   234   372    26   163    19   165 0.93 -
SOLCI006245500       -            603 EOG093604HV          -            536  3.9e-126  423.8   3.6   2   4   2.6e-20   3.6e-18   67.5   0.1   262   372   154   265   150   268 0.95 -
SOLCI006245500       -            603 EOG093604HV          -            536  3.9e-126  423.8   3.6   3   4   3.7e-20   5.1e-18   67.0   0.2   264   379   258   372   258   376 0.91 -
SOLCI006245500       -            603 EOG093604HV          -            536  3.9e-126  423.8   3.6   4   4   8.7e-71   1.2e-68  234.1   0.0   276   508   370   602   365   603 0.98 -
SOLCI006982000       -            615 EOG093604HV          -            536  1.2e-125  422.2  12.4   1   3     2e-17   2.8e-15   58.0   0.0   263   370    65   173    51   173 0.88 -
SOLCI006982000       -            615 EOG093604HV          -            536  1.2e-125  422.2  12.4   2   3   1.4e-41   1.8e-39  137.8   2.0   200   374   104   278   101   291 0.91 -
SOLCI006982000       -            615 EOG093604HV          -            536  1.2e-125  422.2  12.4   3   3   3.1e-75   4.2e-73  248.8   0.8   221   505   335   615   304   615 0.92 -
SOLCI001264300       -            628 EOG093604HV          -            536  3.2e-125  420.8   3.3   1   4       2.9     4e+02    1.3   0.1    20    39    38    57    25    65 0.83 -
SOLCI001264300       -            628 EOG093604HV          -            536  3.2e-125  420.8   3.3   2   4    0.0036      0.49   11.0   0.0   140   192    66   118    57   122 0.87 -
SOLCI001264300       -            628 EOG093604HV          -            536  3.2e-125  420.8   3.3   3   4   7.1e-24   9.7e-22   79.3   0.1    69   195   118   253   114   255 0.88 -
SOLCI001264300       -            628 EOG093604HV          -            536  3.2e-125  420.8   3.3   4   4  2.2e-104    3e-102  345.0   1.7   223   533   220   530   219   533 0.98 -
SOLCI006898400       -            451 EOG093604HV          -            536  6.2e-125  419.8   0.2   1   2   2.9e-20   3.9e-18   67.4   0.0    73   189    29   157    14   161 0.85 -
SOLCI006898400       -            451 EOG093604HV          -            536  6.2e-125  419.8   0.2   2   2  1.8e-108  2.5e-106  358.4   0.2   180   530    84   444    82   449 0.95 -
SOLCI005818800       -            585 EOG093604HV          -            536  7.7e-125  419.5   0.1   1   2   1.5e-26   2.1e-24   88.1   0.0   204   369    56   222    24   224 0.91 -
SOLCI005818800       -            585 EOG093604HV          -            536  7.7e-125  419.5   0.1   2   2  4.9e-102  6.7e-100  337.2   0.1   261   532   215   486   214   490 0.99 -
SOLCI002318700       -            617 EOG093604HV          -            536  1.9e-124  418.2  16.7   1   5   5.9e-16   8.1e-14   53.1   0.1   272   378    94   200    81   203 0.89 -
SOLCI002318700       -            617 EOG093604HV          -            536  1.9e-124  418.2  16.7   2   5   1.8e-33   2.5e-31  110.9   0.8   200   370   122   292   120   292 0.96 -
SOLCI002318700       -            617 EOG093604HV          -            536  1.9e-124  418.2  16.7   3   5   5.3e-29   7.2e-27   96.2   0.3   258   370   281   393   277   397 0.97 -
SOLCI002318700       -            617 EOG093604HV          -            536  1.9e-124  418.2  16.7   4   5   5.5e-34   7.5e-32  112.6   0.1   222   379   346   503   346   504 0.98 -
SOLCI002318700       -            617 EOG093604HV          -            536  1.9e-124  418.2  16.7   5   5   5.4e-26   7.3e-24   86.3   0.1   264   383   489   609   485   614 0.92 -
SOLCI006011700       -            536 EOG093604HV          -            536  6.2e-124  416.5   4.3   1   3    0.0011      0.15   12.7   0.0   310   374    61   127    38   132 0.88 -
SOLCI006011700       -            536 EOG093604HV          -            536  6.2e-124  416.5   4.3   2   3   7.6e-13     1e-10   42.9   0.1   258   337   112   191   109   193 0.93 -
SOLCI006011700       -            536 EOG093604HV          -            536  6.2e-124  416.5   4.3   3   3  6.2e-114  8.4e-112  376.5   1.1   152   513   168   530   165   533 0.99 -
SOLCI004716000       -            622 EOG093604HV          -            536  4.1e-123  413.8  11.5   1   3   6.8e-25   9.3e-23   82.6   0.2   268   377    57   166    51   172 0.94 -
SOLCI004716000       -            622 EOG093604HV          -            536  4.1e-123  413.8  11.5   2   3   3.2e-11   4.4e-09   37.5   0.1   279   335   169   225   164   225 0.93 -
SOLCI004716000       -            622 EOG093604HV          -            536  4.1e-123  413.8  11.5   3   3     7e-95   9.6e-93  313.6   2.8   222   531   213   522   212   527 0.99 -
SOLCI000257300       -            607 EOG093604HV          -            536  4.5e-123  413.7   5.0   1   3    0.0031      0.43   11.1   0.0   316   370    85   143    41   144 0.74 -
SOLCI000257300       -            607 EOG093604HV          -            536  4.5e-123  413.7   5.0   2   3   1.3e-30   1.8e-28  101.5   0.2   228   379   102   254    96   255 0.94 -
SOLCI000257300       -            607 EOG093604HV          -            536  4.5e-123  413.7   5.0   3   3   4.1e-96   5.6e-94  317.7   1.0   265   534   241   510   240   512 0.99 -
SOLCI002635400       -            608 EOG093604HV          -            536  6.3e-123  413.2  10.5   1   3   1.9e-43   2.6e-41  143.9   0.3   197   371    89   264    22   269 0.91 -
SOLCI002635400       -            608 EOG093604HV          -            536  6.3e-123  413.2  10.5   2   3   1.8e-13   2.5e-11   44.9   0.2   273   361   270   359   266   362 0.90 -
SOLCI002635400       -            608 EOG093604HV          -            536  6.3e-123  413.2  10.5   3   3     1e-73   1.4e-71  243.8   1.3   228   502   326   601   326   607 0.97 -
SOLCI003435600       -            529 EOG093604HV          -            536  3.2e-122  410.9   0.3   1   2   2.6e-19   3.5e-17   64.2   0.0   125   209    11    96     3   129 0.87 -
SOLCI003435600       -            529 EOG093604HV          -            536  3.2e-122  410.9   0.3   2   2  2.4e-104  3.3e-102  344.8   0.2   137   503   157   524   148   527 0.98 -
SOLCI002443800       -            566 EOG093604HV          -            536    8e-122  409.6   3.8   1   2   1.5e-27     2e-25   91.4   0.6    41   193   101   255    97   259 0.85 -
SOLCI002443800       -            566 EOG093604HV          -            536    8e-122  409.6   3.8   2   2   1.1e-96   1.6e-94  319.5   0.2   254   533   257   536   252   539 0.98 -
SOLCI006336700       -            522 EOG093604HV          -            536  1.3e-121  408.8   3.5   1   3   3.2e-07   4.4e-05   24.3   0.0   279   380    35   140    24   142 0.87 -
SOLCI006336700       -            522 EOG093604HV          -            536  1.3e-121  408.8   3.5   2   3   9.6e-29   1.3e-26   95.3   0.1    90   194   140   248   121   251 0.89 -
SOLCI006336700       -            522 EOG093604HV          -            536  1.3e-121  408.8   3.5   3   3   1.2e-89   1.7e-87  296.3   2.8   246   528   239   521   239   522 0.99 -
SOLCI005437800       -            530 EOG093604HV          -            536  2.1e-121  408.2   8.7   1   3     6e-06   0.00082   20.1   0.0   312   376    57   123    20   130 0.81 -
SOLCI005437800       -            530 EOG093604HV          -            536  2.1e-121  408.2   8.7   2   3   6.5e-17   8.9e-15   56.3   0.0    68   162   100   203    98   204 0.87 -
SOLCI005437800       -            530 EOG093604HV          -            536  2.1e-121  408.2   8.7   3   3  2.7e-105  3.7e-103  348.0   4.8   163   535   142   518   141   519 0.96 -
SOLCI006180800       -            554 EOG093604HV          -            536    8e-121  406.3   2.6   1   3     1e-06   0.00014   22.7   0.0   279   376    58   161    45   164 0.88 -
SOLCI006180800       -            554 EOG093604HV          -            536    8e-121  406.3   2.6   2   3   1.7e-14   2.3e-12   48.3   0.0   200   332    79   218    77   218 0.89 -
SOLCI006180800       -            554 EOG093604HV          -            536    8e-121  406.3   2.6   3   3  8.3e-106  1.1e-103  349.7   0.6   180   520   197   542   192   552 0.97 -
SOLCI002952600       -            627 EOG093604HV          -            536  1.6e-120  405.3   3.4   1   3       1.5   2.1e+02    2.3   0.0    19    45    49    78    35    89 0.81 -
SOLCI002952600       -            627 EOG093604HV          -            536  1.6e-120  405.3   3.4   2   3   1.8e-26   2.4e-24   87.9   0.0   221   375    92   247    80   269 0.89 -
SOLCI002952600       -            627 EOG093604HV          -            536  1.6e-120  405.3   3.4   3   3     4e-95   5.4e-93  314.4   0.6   199   535   277   622   268   623 0.94 -
SOLCI006293100       -            584 EOG093604HV          -            536  7.4e-119  399.8   6.5   1   4   2.2e-20     3e-18   67.7   0.0   259   372    36   150    22   154 0.92 -
SOLCI006293100       -            584 EOG093604HV          -            536  7.4e-119  399.8   6.5   2   4     1e-12   1.4e-10   42.5   0.1   263   368   142   248   142   251 0.92 -
SOLCI006293100       -            584 EOG093604HV          -            536  7.4e-119  399.8   6.5   3   4   8.7e-23   1.2e-20   75.7   0.2   245   381   226   362   222   366 0.97 -
SOLCI006293100       -            584 EOG093604HV          -            536  7.4e-119  399.8   6.5   4   4   2.9e-72   3.9e-70  239.0   0.1   266   501   348   583   346   584 0.97 -
SOLCI004636700       -            698 EOG093604HV          -            536  1.1e-118  399.3   8.6   1   4   3.3e-18   4.5e-16   60.6   0.0   268   371    72   175    48   178 0.88 -
SOLCI004636700       -            698 EOG093604HV          -            536  1.1e-118  399.3   8.6   2   4   1.2e-17   1.6e-15   58.7   0.1   265   381   170   286   169   293 0.96 -
SOLCI004636700       -            698 EOG093604HV          -            536  1.1e-118  399.3   8.6   3   4   3.2e-47   4.3e-45  156.3   2.3   160   372   297   510   294   516 0.95 -
SOLCI004636700       -            698 EOG093604HV          -            536  1.1e-118  399.3   8.6   4   4   4.4e-42   6.1e-40  139.4   0.1   264   455   503   694   500   698 0.96 -
SOLCI004937200       -            610 EOG093604HV          -            536    2e-118  398.4   1.8   1   3   4.6e-20   6.3e-18   66.7   0.0   266   370    10   115     4   115 0.93 -
SOLCI004937200       -            610 EOG093604HV          -            536    2e-118  398.4   1.8   2   3   2.6e-16   3.5e-14   54.3   0.9   263   349   109   195   106   199 0.95 -
SOLCI004937200       -            610 EOG093604HV          -            536    2e-118  398.4   1.8   3   3   3.3e-88   4.5e-86  291.6   0.2   193   534   170   513   169   515 0.96 -
SOLCI002661500       -            536 EOG093604HV          -            536  3.1e-118  397.7   1.9   1   3   3.2e-22   4.4e-20   73.8   0.0   273   380     2   109     1   114 0.95 -
SOLCI002661500       -            536 EOG093604HV          -            536  3.1e-118  397.7   1.9   2   3   1.4e-31   1.9e-29  104.7   1.3   193   380   123   312   116   316 0.95 -
SOLCI002661500       -            536 EOG093604HV          -            536  3.1e-118  397.7   1.9   3   3   9.3e-67   1.3e-64  220.8   0.0   264   502   297   536   297   536 0.97 -
SOLCI006755700       -            646 EOG093604HV          -            536  3.2e-118  397.7   4.6   1   2   1.7e-29   2.3e-27   97.8   0.5   119   373    19   286    16   288 0.89 -
SOLCI006755700       -            646 EOG093604HV          -            536  3.2e-118  397.7   4.6   2   2     8e-94   1.1e-91  310.1   0.3   242   534   256   549   256   551 0.98 -
SOLCI004636900       -            632 EOG093604HV          -            536    4e-118  397.3   1.8   1   4   1.9e-25   2.5e-23   84.5   0.1    78   175    19   122    10   133 0.85 -
SOLCI004636900       -            632 EOG093604HV          -            536    4e-118  397.3   1.8   2   4     2e-19   2.7e-17   64.6   0.0   238   382   121   263   120   266 0.91 -
SOLCI004636900       -            632 EOG093604HV          -            536    4e-118  397.3   1.8   3   4   2.2e-12     3e-10   41.4   0.1   264   380   246   361   246   362 0.94 -
SOLCI004636900       -            632 EOG093604HV          -            536    4e-118  397.3   1.8   4   4   4.6e-66   6.2e-64  218.5   0.0   264   513   346   595   345   618 0.96 -
SOLCI001670900       -            653 EOG093604HV          -            536  5.1e-118  397.0   2.5   1   3   1.6e-15   2.2e-13   51.7   0.0   265   373    85   193    50   198 0.87 -
SOLCI001670900       -            653 EOG093604HV          -            536  5.1e-118  397.0   2.5   2   3   5.1e-23     7e-21   76.4   0.3   277   380   197   300   192   301 0.96 -
SOLCI001670900       -            653 EOG093604HV          -            536  5.1e-118  397.0   2.5   3   3   3.1e-86   4.2e-84  285.1   0.4   262   535   283   556   282   557 0.99 -
SOLCI004518700       -            597 EOG093604HV          -            536    6e-118  396.8   5.7   1   4   1.3e-19   1.8e-17   65.2   0.0   235   379    31   174    26   177 0.92 -
SOLCI004518700       -            597 EOG093604HV          -            536    6e-118  396.8   5.7   2   4   1.5e-17   2.1e-15   58.4   0.0   265   371   161   268   159   271 0.95 -
SOLCI004518700       -            597 EOG093604HV          -            536    6e-118  396.8   5.7   3   4   2.3e-18   3.2e-16   61.1   0.3   264   352   262   350   259   356 0.96 -
SOLCI004518700       -            597 EOG093604HV          -            536    6e-118  396.8   5.7   4   4   5.7e-69   7.8e-67  228.1   1.0   258   502   353   597   350   597 0.98 -
SOLCI007384300       -            560 EOG093604HV          -            536  3.1e-117  394.4   6.1   1   3   9.5e-14   1.3e-11   45.8   0.0   259   371    44   157    32   163 0.92 -
SOLCI007384300       -            560 EOG093604HV          -            536  3.1e-117  394.4   6.1   2   3   3.4e-20   4.6e-18   67.1   0.1   275   362   162   249   156   250 0.95 -
SOLCI007384300       -            560 EOG093604HV          -            536  3.1e-117  394.4   6.1   3   3   4.5e-86   6.1e-84  284.6   1.6   196   502   249   560   246   560 0.98 -
SOLCI000091600       -            538 EOG093604HV          -            536  1.1e-116  392.7   1.1   1   3   4.9e-06   0.00067   20.4   0.0   305   371    57   126    25   135 0.82 -
SOLCI000091600       -            538 EOG093604HV          -            536  1.1e-116  392.7   1.1   2   3     3e-30   4.1e-28  100.3   0.1    70   190   110   239   110   248 0.92 -
SOLCI000091600       -            538 EOG093604HV          -            536  1.1e-116  392.7   1.1   3   3   6.7e-85   9.1e-83  280.7   0.8   255   532   246   524   241   528 0.96 -
SOLCI000288900       -            605 EOG093604HV          -            536  1.8e-116  391.9   5.8   1   2   1.5e-27     2e-25   91.4   0.1   204   379    75   252    69   253 0.94 -
SOLCI000288900       -            605 EOG093604HV          -            536  1.8e-116  391.9   5.8   2   2   7.6e-94     1e-91  310.2   2.5   258   533   232   507   230   510 0.98 -
SOLCI006320100       -            758 EOG093604HV          -            536  1.9e-116  391.9   6.6   1   4   4.7e-17   6.4e-15   56.8   0.6   251   372    85   207    30   210 0.92 -
SOLCI006320100       -            758 EOG093604HV          -            536  1.9e-116  391.9   6.6   2   4   1.5e-15     2e-13   51.8   0.1   264   373   199   306   191   315 0.88 -
SOLCI006320100       -            758 EOG093604HV          -            536  1.9e-116  391.9   6.6   3   4   3.9e-10   5.4e-08   33.9   0.1    92   163   315   391   311   399 0.84 -
SOLCI006320100       -            758 EOG093604HV          -            536  1.9e-116  391.9   6.6   4   4   3.9e-78   5.3e-76  258.4   0.0   246   535   382   671   381   672 0.99 -
SOLCI001074300       -            601 EOG093604HV          -            536    2e-116  391.8  11.1   1   4   2.2e-14     3e-12   47.9   1.7   263   371    46   156    34   160 0.89 -
SOLCI001074300       -            601 EOG093604HV          -            536    2e-116  391.8  11.1   2   4   2.5e-21   3.4e-19   70.9   0.1   269   381   155   268   151   271 0.95 -
SOLCI001074300       -            601 EOG093604HV          -            536    2e-116  391.8  11.1   3   4   9.2e-23   1.3e-20   75.6   0.1   278   379   266   367   263   370 0.95 -
SOLCI001074300       -            601 EOG093604HV          -            536    2e-116  391.8  11.1   4   4   1.6e-62   2.2e-60  206.8   0.1   279   501   368   590   359   599 0.95 -
SOLCI004915200       -            542 EOG093604HV          -            536  4.2e-114  384.1   0.2   1   3   3.6e-17   4.9e-15   57.1   0.0   256   362    97   205    78   206 0.90 -
SOLCI004915200       -            542 EOG093604HV          -            536  4.2e-114  384.1   0.2   2   3   5.6e-47   7.7e-45  155.5   0.0   191   369   132   313   128   315 0.95 -
SOLCI004915200       -            542 EOG093604HV          -            536  4.2e-114  384.1   0.2   3   3   1.4e-55   1.9e-53  183.9   0.1   275   493   317   533   315   537 0.96 -
SOLCI000673300       -            704 EOG093604HV          -            536  4.4e-114  384.0   5.6   1   3   3.4e-15   4.7e-13   50.6   0.1   245   360   116   232   105   243 0.87 -
SOLCI000673300       -            704 EOG093604HV          -            536  4.4e-114  384.0   5.6   2   3   1.2e-25   1.7e-23   85.1   0.3   271   381   242   354   234   361 0.91 -
SOLCI000673300       -            704 EOG093604HV          -            536  4.4e-114  384.0   5.6   3   3   1.2e-80   1.7e-78  266.6   0.1   241   533   315   607   315   610 0.99 -
SOLCI002836800       -            596 EOG093604HV          -            536  1.6e-113  382.2   4.7   1   3   2.7e-24   3.7e-22   80.7   0.2   224   371    91   238    71   248 0.90 -
SOLCI002836800       -            596 EOG093604HV          -            536  1.6e-113  382.2   4.7   2   3   3.5e-17   4.8e-15   57.2   0.0   277   368   245   336   238   336 0.96 -
SOLCI002836800       -            596 EOG093604HV          -            536  1.6e-113  382.2   4.7   3   3   4.7e-79   6.5e-77  261.4   0.1   230   511   299   589   299   592 0.93 -
SOLCI002438100       -            614 EOG093604HV          -            536  3.6e-113  381.0  16.6   1   3   3.5e-25   4.7e-23   83.6   0.0   228   379    61   213    54   214 0.95 -
SOLCI002438100       -            614 EOG093604HV          -            536  3.6e-113  381.0  16.6   2   3     1e-17   1.4e-15   58.9   0.6   268   333   203   268   203   271 0.97 -
SOLCI002438100       -            614 EOG093604HV          -            536  3.6e-113  381.0  16.6   3   3   9.8e-79   1.3e-76  260.3   6.9   160   507   257   607   256   613 0.97 -
SOLCI000357500       -            662 EOG093604HV          -            536  6.9e-113  380.1  11.8   1   5   2.2e-12     3e-10   41.4   0.0   123   175    31    83    15    85 0.90 -
SOLCI000357500       -            662 EOG093604HV          -            536  6.9e-113  380.1  11.8   2   5   2.9e-34     4e-32  113.6   0.1   186   382    32   229    30   231 0.97 -
SOLCI000357500       -            662 EOG093604HV          -            536  6.9e-113  380.1  11.8   3   5     2e-11   2.7e-09   38.2   0.0    91   160   228   302   227   305 0.90 -
SOLCI000357500       -            662 EOG093604HV          -            536  6.9e-113  380.1  11.8   4   5   9.2e-15   1.3e-12   49.2   0.3   230   367   280   418   279   425 0.95 -
SOLCI000357500       -            662 EOG093604HV          -            536  6.9e-113  380.1  11.8   5   5   7.1e-53   9.7e-51  175.0   0.2   238   506   390   660   390   662 0.95 -
SOLCI001668200       -            599 EOG093604HV          -            536  9.8e-113  379.6   6.7   1   2   6.1e-42   8.3e-40  138.9   1.8   129   382    60   319    55   332 0.86 -
SOLCI001668200       -            599 EOG093604HV          -            536  9.8e-113  379.6   6.7   2   2   2.8e-73   3.8e-71  242.3   0.4   198   459   336   599   313   599 0.95 -
SOLCI000401400       -            603 EOG093604HV          -            536  1.6e-112  378.8   2.8   1   3   8.9e-08   1.2e-05   26.1   0.0   262   381    28   146    17   149 0.83 -
SOLCI000401400       -            603 EOG093604HV          -            536  1.6e-112  378.8   2.8   2   3   2.4e-21   3.3e-19   70.9   0.0    71   159   121   218   120   221 0.88 -
SOLCI000401400       -            603 EOG093604HV          -            536  1.6e-112  378.8   2.8   3   3   7.8e-88   1.1e-85  290.3   1.2   256   532   222   503   219   506 0.95 -
SOLCI005434400       -            615 EOG093604HV          -            536  2.1e-112  378.5   1.5   1   4   3.5e-23   4.8e-21   77.0   0.0   229   372     3   146     1   155 0.96 -
SOLCI005434400       -            615 EOG093604HV          -            536  2.1e-112  378.5   1.5   2   4   3.2e-11   4.3e-09   37.5   0.7   278   372   150   243   146   248 0.89 -
SOLCI005434400       -            615 EOG093604HV          -            536  2.1e-112  378.5   1.5   3   4   1.4e-21   1.9e-19   71.7   0.0   259   362   231   335   228   336 0.95 -
SOLCI005434400       -            615 EOG093604HV          -            536  2.1e-112  378.5   1.5   4   4   8.6e-60   1.2e-57  197.8   0.0   226   503   335   613   333   615 0.98 -
SOLCI003956600       -            581 EOG093604HV          -            536  4.4e-111  374.1   2.3   1   3      0.17        24    5.4   0.0   139   193    40    94    33   101 0.91 -
SOLCI003956600       -            581 EOG093604HV          -            536  4.4e-111  374.1   2.3   2   3   2.7e-19   3.7e-17   64.2   0.1    73   156   104   196    94   196 0.86 -
SOLCI003956600       -            581 EOG093604HV          -            536  4.4e-111  374.1   2.3   3   3   1.2e-92   1.7e-90  306.2   1.4   242   535   190   485   186   486 0.97 -
SOLCI002625600       -            591 EOG093604HV          -            536  8.7e-111  373.1   0.8   1   2   1.4e-24   1.9e-22   81.6   0.0   241   379   101   239    83   240 0.94 -
SOLCI002625600       -            591 EOG093604HV          -            536  8.7e-111  373.1   0.8   2   2   6.8e-89   9.3e-87  293.9   0.4   273   535   234   496   233   497 0.99 -
SOLCI001686500       -            621 EOG093604HV          -            536  1.3e-110  372.6   0.6   1   2   5.8e-17   7.9e-15   56.5   0.0   209   368    96   257    92   261 0.93 -
SOLCI001686500       -            621 EOG093604HV          -            536  1.3e-110  372.6   0.6   2   2     4e-96   5.4e-94  317.7   0.5   256   534   246   524   244   526 0.98 -
SOLCI002776600       -            596 EOG093604HV          -            536  1.5e-110  372.4   0.4   1   3   7.9e-11   1.1e-08   36.2   0.0   254   370    18   134     5   138 0.91 -
SOLCI002776600       -            596 EOG093604HV          -            536  1.5e-110  372.4   0.4   2   3   1.4e-17   1.8e-15   58.5   0.1   268   370   133   235   129   235 0.93 -
SOLCI002776600       -            596 EOG093604HV          -            536  1.5e-110  372.4   0.4   3   3   1.4e-86   1.9e-84  286.2   0.1   241   535   207   500   207   501 0.99 -
SOLCI001655700       -            472 EOG093604HV          -            536    2e-110  371.9   0.1   1   3   1.9e-23   2.6e-21   77.9   0.0   254   373     5   124     1   128 0.93 -
SOLCI001655700       -            472 EOG093604HV          -            536    2e-110  371.9   0.1   2   3   1.6e-22   2.2e-20   74.8   0.0   276   384   128   236   123   241 0.96 -
SOLCI001655700       -            472 EOG093604HV          -            536    2e-110  371.9   0.1   3   3   1.3e-66   1.8e-64  220.3   0.2   278   503   231   458   231   468 0.96 -
SOLCI006582300       -            682 EOG093604HV          -            536  3.1e-110  371.3   7.3   1   4   4.3e-33   5.8e-31  109.7   0.2   196   374    70   249    61   252 0.97 -
SOLCI006582300       -            682 EOG093604HV          -            536  3.1e-110  371.3   7.3   2   4   3.1e-09   4.3e-07   30.9   0.1    89   159   254   328   250   330 0.75 -
SOLCI006582300       -            682 EOG093604HV          -            536  3.1e-110  371.3   7.3   3   4   9.3e-26   1.3e-23   85.5   0.1   241   370   318   448   315   455 0.95 -
SOLCI006582300       -            682 EOG093604HV          -            536  3.1e-110  371.3   7.3   4   4   4.6e-48   6.3e-46  159.1   0.1   258   501   437   677   436   681 0.94 -
SOLCI007161600       -            555 EOG093604HV          -            536  6.9e-110  370.2   3.4   1   2    0.0011      0.15   12.6   0.0   253   333    46   128    37   130 0.90 -
SOLCI007161600       -            555 EOG093604HV          -            536  6.9e-110  370.2   3.4   2   2  1.3e-110  1.7e-108  365.6   1.6   169   534    93   458    90   460 0.97 -
SOLCI003934000       -            602 EOG093604HV          -            536  1.4e-109  369.2   0.0   1   2   3.1e-13   4.2e-11   44.2   0.0    46   145    83   192    76   203 0.81 -
SOLCI003934000       -            602 EOG093604HV          -            536  1.4e-109  369.2   0.0   2   2   1.2e-97   1.7e-95  322.7   0.1   234   533   205   504   199   509 0.97 -
SOLCI005477300       -            449 EOG093604HV          -            536  1.4e-109  369.2   1.9   1   2     3e-32   4.1e-30  106.9   0.0    69   195    59   194    20   196 0.86 -
SOLCI005477300       -            449 EOG093604HV          -            536  1.4e-109  369.2   1.9   2   2   1.1e-79   1.5e-77  263.5   1.9   249   508   188   448   187   449 0.98 -
SOLCI002282800       -            559 EOG093604HV          -            536  2.3e-109  368.5   3.9   1   3    0.0098       1.3    9.5   0.0   275   358    27   112     6   114 0.83 -
SOLCI002282800       -            559 EOG093604HV          -            536  2.3e-109  368.5   3.9   2   3   2.1e-32   2.9e-30  107.4   0.2    70   189   109   237   106   242 0.91 -
SOLCI002282800       -            559 EOG093604HV          -            536  2.3e-109  368.5   3.9   3   3   7.2e-79   9.9e-77  260.8   0.5   242   531   229   519   228   524 0.97 -
SOLCI006161400       -            527 EOG093604HV          -            536  3.3e-109  367.9   2.8   1   3   7.7e-14   1.1e-11   46.1   0.0   268   368    38   138    28   145 0.92 -
SOLCI006161400       -            527 EOG093604HV          -            536  3.3e-109  367.9   2.8   2   3   6.2e-08   8.4e-06   26.7   0.0   269   335   144   210   139   212 0.95 -
SOLCI006161400       -            527 EOG093604HV          -            536  3.3e-109  367.9   2.8   3   3   1.5e-93     2e-91  309.2   1.0   162   513   168   523   164   527 0.96 -
SOLCI005755800       -            441 EOG093604HV          -            536  2.4e-107  361.8   0.8   1   2   1.2e-29   1.7e-27   98.3   0.0    58   189    41   180    34   185 0.92 -
SOLCI005755800       -            441 EOG093604HV          -            536  2.4e-107  361.8   0.8   2   2   3.7e-79   5.1e-77  261.7   0.1   254   504   185   438   182   441 0.95 -
SOLCI000005400       -            477 EOG093604HV          -            536  1.1e-106  359.6   8.5   1   3   5.3e-08   7.3e-06   26.9   0.1   276   374    43   143    31   155 0.80 -
SOLCI000005400       -            477 EOG093604HV          -            536  1.1e-106  359.6   8.5   2   3   2.3e-07   3.2e-05   24.8   0.0    73   130   127   193   123   194 0.85 -
SOLCI000005400       -            477 EOG093604HV          -            536  1.1e-106  359.6   8.5   3   3   9.2e-99   1.3e-96  326.4   1.9   200   503   170   474   169   476 0.99 -
SOLCI003281000       -            483 EOG093604HV          -            536  1.4e-106  359.3   2.4   1   2   1.3e-23   1.7e-21   78.4   0.0   254   379     5   130     1   133 0.94 -
SOLCI003281000       -            483 EOG093604HV          -            536  1.4e-106  359.3   2.4   2   2   5.6e-85   7.6e-83  280.9   1.7   278   532   130   384   126   388 0.97 -
SOLCI000643300       -            605 EOG093604HV          -            536  1.2e-103  349.6   0.0   1   2   7.3e-25     1e-22   82.5   0.0   209   373    80   245    47   246 0.91 -
SOLCI000643300       -            605 EOG093604HV          -            536  1.2e-103  349.6   0.0   2   2   1.1e-82   1.5e-80  273.3   0.1   263   535   236   508   235   509 0.99 -
SOLCI001933400       -            674 EOG093604HV          -            536  7.9e-103  346.9  12.6   1   5   3.4e-15   4.6e-13   50.6   0.0   233   355    74   198    63   199 0.92 -
SOLCI001933400       -            674 EOG093604HV          -            536  7.9e-103  346.9  12.6   2   5   1.3e-18   1.8e-16   61.9   0.1   246   368   190   312   183   318 0.95 -
SOLCI001933400       -            674 EOG093604HV          -            536  7.9e-103  346.9  12.6   3   5   1.9e-21   2.6e-19   71.3   0.0   262   371   307   417   301   420 0.92 -
SOLCI001933400       -            674 EOG093604HV          -            536  7.9e-103  346.9  12.6   4   5     3e-17   4.1e-15   57.4   0.5   265   370   412   517   411   517 0.97 -
SOLCI001933400       -            674 EOG093604HV          -            536  7.9e-103  346.9  12.6   5   5     4e-43   5.5e-41  142.8   1.0   216   419   463   667   463   671 0.98 -
SOLCI002658500       -            512 EOG093604HV          -            536  3.5e-102  344.7   0.2   1   3   9.9e-05     0.014   16.1   0.0   279   371    37   133    22   135 0.87 -
SOLCI002658500       -            512 EOG093604HV          -            536  3.5e-102  344.7   0.2   2   3   2.2e-19     3e-17   64.4   0.0   192   362    50   226    49   231 0.86 -
SOLCI002658500       -            512 EOG093604HV          -            536  3.5e-102  344.7   0.2   3   3   1.4e-83   1.9e-81  276.3   0.3   227   529   192   500   189   506 0.94 -
SOLCI002514300       -            555 EOG093604HV          -            536  4.1e-101  341.2   7.2   1   4         4   5.5e+02    0.9   0.0    21    51    21    54     9    56 0.80 -
SOLCI002514300       -            555 EOG093604HV          -            536  4.1e-101  341.2   7.2   2   4   3.9e-24   5.3e-22   80.1   0.0   200   367    44   212    40   215 0.95 -
SOLCI002514300       -            555 EOG093604HV          -            536  4.1e-101  341.2   7.2   3   4     3e-23   4.2e-21   77.2   0.6   258   381   204   327   204   329 0.97 -
SOLCI002514300       -            555 EOG093604HV          -            536  4.1e-101  341.2   7.2   4   4   3.4e-61   4.6e-59  202.5   0.5   257   506   304   552   303   555 0.96 -
SOLCI006210600       -            498 EOG093604HV          -            536    7e-100  337.2   0.1   1   2   1.8e-06   0.00024   21.9   0.0   311   367    29    85    19    92 0.86 -
SOLCI006210600       -            498 EOG093604HV          -            536    7e-100  337.2   0.1   2   2   2.8e-94   3.8e-92  311.6   0.0   168   534   118   485   110   487 0.98 -
SOLCI002665900       -            528 EOG093604HV          -            536   6.9e-99  333.9   4.4   1   2   0.00074       0.1   13.2   0.0    46   113    72   159    62   164 0.74 -
SOLCI002665900       -            528 EOG093604HV          -            536   6.9e-99  333.9   4.4   2   2   4.8e-96   6.6e-94  317.4   2.3   178   532   163   521   162   525 0.96 -
SOLCI003109000       -            456 EOG093604HV          -            536   1.1e-97  329.8   6.3   1   2   5.6e-25   7.7e-23   82.9   0.0   226   376    73   223    51   225 0.94 -
SOLCI003109000       -            456 EOG093604HV          -            536   1.1e-97  329.8   6.3   2   2   3.3e-76   4.5e-74  252.0   7.2   263   495   211   445   211   452 0.95 -
SOLCI000074000       -            467 EOG093604HV          -            536   3.4e-97  328.3   1.7   1   2   1.2e-24   1.7e-22   81.8   0.0    14   191    16   209     4   215 0.79 -
SOLCI000074000       -            467 EOG093604HV          -            536   3.4e-97  328.3   1.7   2   2   3.9e-74   5.3e-72  245.2   1.9   248   501   211   466   208   467 0.94 -
SOLCI004636500       -            458 EOG093604HV          -            536   1.6e-96  326.0  11.0   1   3   9.4e-05     0.013   16.2   0.2   274   359    19   104     4   105 0.81 -
SOLCI004636500       -            458 EOG093604HV          -            536   1.6e-96  326.0  11.0   2   3   8.1e-19   1.1e-16   62.6   0.3    67   155    97   194    94   194 0.89 -
SOLCI004636500       -            458 EOG093604HV          -            536   1.6e-96  326.0  11.0   3   3   3.3e-81   4.5e-79  268.5   1.5   230   504   177   454   177   457 0.98 -
SOLCI006221800       -            453 EOG093604HV          -            536   2.1e-96  325.7   4.8   1   2   6.6e-25   9.1e-23   82.7   0.2   210   373    50   211    39   214 0.93 -
SOLCI006221800       -            453 EOG093604HV          -            536   2.1e-96  325.7   4.8   2   2   6.6e-74   9.1e-72  244.4   0.2   275   508   214   448   212   452 0.97 -
SOLCI004901500       -            466 EOG093604HV          -            536   1.6e-95  322.8   1.1   1   2   8.1e-33   1.1e-30  108.8   0.0    14   189    14   209     5   214 0.75 -
SOLCI004901500       -            466 EOG093604HV          -            536   1.6e-95  322.8   1.1   2   2   3.1e-64   4.2e-62  212.5   0.7   254   500   214   464   210   466 0.95 -
SOLCI003556900       -            534 EOG093604HV          -            536   4.5e-95  321.3   1.7   1   3   8.3e-08   1.1e-05   26.2   0.0   306   383    77   154    52   163 0.91 -
SOLCI003556900       -            534 EOG093604HV          -            536   4.5e-95  321.3   1.7   2   3   1.5e-27     2e-25   91.4   0.2    92   196   153   261   151   267 0.89 -
SOLCI003556900       -            534 EOG093604HV          -            536   4.5e-95  321.3   1.7   3   3   5.1e-64     7e-62  211.8   0.4   245   510   249   530   247   533 0.93 -
SOLCI002934700       -            481 EOG093604HV          -            536   7.2e-95  320.6   4.5   1   2   8.3e-12   1.1e-09   39.4   0.5   245   351    73   179    62   181 0.89 -
SOLCI002934700       -            481 EOG093604HV          -            536   7.2e-95  320.6   4.5   2   2   2.5e-86   3.4e-84  285.4   0.5   244   535   173   463   168   464 0.98 -
SOLCI006353400       -            401 EOG093604HV          -            536   1.1e-91  310.1   0.6   1   1     1e-93   1.4e-91  309.8   0.6   230   534     1   304     1   306 0.99 -
SOLCI004518400       -            428 EOG093604HV          -            536   8.1e-91  307.2   0.1   1   2     8e-21   1.1e-18   69.2   0.0   222   358     9   143     3   153 0.91 -
SOLCI004518400       -            428 EOG093604HV          -            536   8.1e-91  307.2   0.1   2   2   1.1e-71   1.5e-69  237.1   0.0   225   503   146   425   141   428 0.96 -
SOLCI000669400       -            426 EOG093604HV          -            536   1.3e-86  293.4   4.7   1   2   2.5e-22   3.5e-20   74.1   0.1   256   380    60   184    44   188 0.94 -
SOLCI000669400       -            426 EOG093604HV          -            536   1.3e-86  293.4   4.7   2   2   5.3e-69   7.2e-67  228.2   1.5   266   505   171   422   170   425 0.90 -
SOLCI002323000       -            564 EOG093604HV          -            536   1.2e-84  286.8   2.0   1   3   0.00046     0.063   13.9   0.0   285   335    14    64     6    67 0.57 -
SOLCI002323000       -            564 EOG093604HV          -            536   1.2e-84  286.8   2.0   2   3   5.1e-19   6.9e-17   63.3   0.6   223   380    53   209    53   216 0.91 -
SOLCI002323000       -            564 EOG093604HV          -            536   1.2e-84  286.8   2.0   3   3   1.6e-65   2.2e-63  216.7   0.2   266   535   196   466   191   467 0.96 -
SOLCI006476700       -           1035 EOG093604HV          -            536   1.5e-83  283.3   0.5   1   6   5.5e-14   7.5e-12   46.6   0.0   218   363   163   312   157   318 0.94 -
SOLCI006476700       -           1035 EOG093604HV          -            536   1.5e-83  283.3   0.5   2   6   5.2e-06   0.00071   20.3   0.0   131   192   308   373   308   376 0.55 -
SOLCI006476700       -           1035 EOG093604HV          -            536   1.5e-83  283.3   0.5   3   6   1.9e-30   2.6e-28  101.0   0.0   132   423   379   686   374   688 0.91 -
SOLCI006476700       -           1035 EOG093604HV          -            536   1.5e-83  283.3   0.5   4   6   8.8e-16   1.2e-13   52.6   0.0   101   194   658   760   658   765 0.74 -
SOLCI006476700       -           1035 EOG093604HV          -            536   1.5e-83  283.3   0.5   5   6   2.1e-12   2.9e-10   41.4   0.1   294   386   764   859   759   860 0.75 -
SOLCI006476700       -           1035 EOG093604HV          -            536   1.5e-83  283.3   0.5   6   6     5e-08   6.9e-06   27.0   0.0   108   211   839   954   836  1005 0.83 -
SOLCI000892300       -            913 EOG093604HV          -            536   2.9e-83  282.3   7.1   1   5   6.8e-18   9.3e-16   59.5   0.4   212   428   126   349   117   352 0.90 -
SOLCI000892300       -            913 EOG093604HV          -            536   2.9e-83  282.3   7.1   2   5   1.4e-21   1.9e-19   71.7   0.0   223   422   348   550   343   551 0.95 -
SOLCI000892300       -            913 EOG093604HV          -            536   2.9e-83  282.3   7.1   3   5   8.2e-30   1.1e-27   98.9   0.0   132   365   419   669   418   673 0.90 -
SOLCI000892300       -            913 EOG093604HV          -            536   2.9e-83  282.3   7.1   4   5   2.1e-21   2.9e-19   71.1   0.0   134   438   561   873   558   889 0.87 -
SOLCI000892300       -            913 EOG093604HV          -            536   2.9e-83  282.3   7.1   5   5   0.00015      0.02   15.5   0.0   135   202   831   903   827   912 0.86 -
SOLCI007508800       -            478 EOG093604HV          -            536   9.2e-83  280.7   7.6   1   2   2.2e-18     3e-16   61.2   0.3   227   370    86   229    74   230 0.95 -
SOLCI007508800       -            478 EOG093604HV          -            536   9.2e-83  280.7   7.6   2   2   9.4e-70   1.3e-67  230.7   2.2   222   504   182   476   181   478 0.94 -
SOLCI003829900       -           1169 EOG093604HV          -            536   1.3e-81  276.9   1.8   1   9      0.26        36    4.8   0.0   178   256   158   246   137   251 0.52 -
SOLCI003829900       -           1169 EOG093604HV          -            536   1.3e-81  276.9   1.8   2   9   1.8e-08   2.5e-06   28.4   0.0   326   423   250   346   247   351 0.95 -
SOLCI003829900       -           1169 EOG093604HV          -            536   1.3e-81  276.9   1.8   3   9   2.8e-11   3.9e-09   37.7   0.0   323   422   352   450   346   460 0.92 -
SOLCI003829900       -           1169 EOG093604HV          -            536   1.3e-81  276.9   1.8   4   9   1.3e-13   1.8e-11   45.4   0.0   133   261   460   601   448   602 0.81 -
SOLCI003829900       -           1169 EOG093604HV          -            536   1.3e-81  276.9   1.8   5   9   2.3e-19   3.1e-17   64.4   0.0   101   353   598   873   595   881 0.72 -
SOLCI003829900       -           1169 EOG093604HV          -            536   1.3e-81  276.9   1.8   6   9   0.00022     0.029   15.0   0.0   120   186   864   939   850   943 0.75 -
SOLCI003829900       -           1169 EOG093604HV          -            536   1.3e-81  276.9   1.8   7   9   9.9e-06    0.0014   19.4   0.0   296   394   883   984   877   987 0.78 -
SOLCI003829900       -           1169 EOG093604HV          -            536   1.3e-81  276.9   1.8   8   9   1.1e-18   1.5e-16   62.2   0.0   300   434   957  1097   952  1100 0.84 -
SOLCI003829900       -           1169 EOG093604HV          -            536   1.3e-81  276.9   1.8   9   9   0.00012     0.017   15.8   0.0   124   189  1079  1152  1077  1157 0.84 -
SOLCI003803600       -           1035 EOG093604HV          -            536   3.7e-78  265.5   9.6   1   7   3.9e-06   0.00054   20.7   0.0   293   370    55   137    43   142 0.82 -
SOLCI003803600       -           1035 EOG093604HV          -            536   3.7e-78  265.5   9.6   2   7   1.1e-06   0.00015   22.6   0.0   132   217   126   214   124   224 0.52 -
SOLCI003803600       -           1035 EOG093604HV          -            536   3.7e-78  265.5   9.6   3   7   1.7e-08   2.3e-06   28.5   0.0   161   220   226   289   221   300 0.90 -
SOLCI003803600       -           1035 EOG093604HV          -            536   3.7e-78  265.5   9.6   4   7   6.8e-07   9.3e-05   23.2   0.0   162   258   327   432   319   434 0.79 -
SOLCI003803600       -           1035 EOG093604HV          -            536   3.7e-78  265.5   9.6   5   7   6.8e-24   9.3e-22   79.3   0.5   162   362   432   645   429   649 0.94 -
SOLCI003803600       -           1035 EOG093604HV          -            536   3.7e-78  265.5   9.6   6   7   3.7e-22   5.1e-20   73.6   0.2   164   359   539   746   535   751 0.87 -
SOLCI003803600       -           1035 EOG093604HV          -            536   3.7e-78  265.5   9.6   7   7   2.7e-18   3.7e-16   60.8   0.2   245   447   768   977   757   990 0.91 -
SOLCI007328400       -           1121 EOG093604HV          -            536   2.1e-73  249.8   7.2   1   4     2e-12   2.8e-10   41.5   0.1   227   363   150   290   143   301 0.93 -
SOLCI007328400       -           1121 EOG093604HV          -            536   2.1e-73  249.8   7.2   2   4   3.9e-37   5.3e-35  123.0   0.7   105   457   290   666   286   669 0.84 -
SOLCI007328400       -           1121 EOG093604HV          -            536   2.1e-73  249.8   7.2   3   4   2.2e-20     3e-18   67.7   0.3   101   422   636   979   636   982 0.87 -
SOLCI007328400       -           1121 EOG093604HV          -            536   2.1e-73  249.8   7.2   4   4   8.3e-11   1.1e-08   36.2   0.1   136   291   922  1090   902  1109 0.53 -
SOLCI004247500       -            843 EOG093604HV          -            536     3e-73  249.2   9.3   1   6   5.7e-07   7.8e-05   23.5   0.0   288   362   141   219   134   220 0.91 -
SOLCI004247500       -            843 EOG093604HV          -            536     3e-73  249.2   9.3   2   6   7.7e-16   1.1e-13   52.8   0.5   226   357   219   350   217   355 0.97 -
SOLCI004247500       -            843 EOG093604HV          -            536     3e-73  249.2   9.3   3   6   2.7e-15   3.7e-13   51.0   0.0   280   420   339   482   338   485 0.90 -
SOLCI004247500       -            843 EOG093604HV          -            536     3e-73  249.2   9.3   4   6   1.9e-11   2.6e-09   38.2   0.0   132   221   423   521   420   524 0.89 -
SOLCI004247500       -            843 EOG093604HV          -            536     3e-73  249.2   9.3   5   6   4.7e-27   6.4e-25   89.8   0.1   133   418   495   796   489   796 0.87 -
SOLCI004247500       -            843 EOG093604HV          -            536     3e-73  249.2   9.3   6   6   4.7e-11   6.5e-09   37.0   0.0   303   387   748   836   742   843 0.84 -
SOLCI006753400       -            911 EOG093604HV          -            536   1.4e-72  247.1   6.0   1   4   2.5e-18   3.4e-16   61.0   0.2   221   420   171   372   140   377 0.90 -
SOLCI006753400       -            911 EOG093604HV          -            536   1.4e-72  247.1   6.0   2   4     4e-33   5.5e-31  109.8   0.0   132   435   383   704   380   705 0.91 -
SOLCI006753400       -            911 EOG093604HV          -            536   1.4e-72  247.1   6.0   3   4     8e-12   1.1e-09   39.5   0.0   325   421   627   722   625   734 0.40 -
SOLCI006753400       -            911 EOG093604HV          -            536   1.4e-72  247.1   6.0   4   4   5.4e-19   7.4e-17   63.2   0.3   131   316   696   894   694   908 0.89 -
SOLCI002464900       -            240 EOG093604HV          -            536   9.7e-70  237.7   0.0   1   1   7.7e-72   1.1e-69  237.6   0.0   291   528     5   238     1   240 0.96 -
SOLCI003872100       -            916 EOG093604HV          -            536   1.7e-68  233.5   4.0   1   4   1.2e-35   1.7e-33  118.1   0.1   121   419   205   519   180   522 0.88 -
SOLCI003872100       -            916 EOG093604HV          -            536   1.7e-68  233.5   4.0   2   4   2.6e-26   3.5e-24   87.3   0.0   132   359   356   600   353   616 0.90 -
SOLCI003872100       -            916 EOG093604HV          -            536   1.7e-68  233.5   4.0   3   4   1.3e-09   1.7e-07   32.2   0.1   327   423   603   698   600   717 0.86 -
SOLCI003872100       -            916 EOG093604HV          -            536   1.7e-68  233.5   4.0   4   4   4.5e-06   0.00062   20.5   0.0   120   258   744   899   698   909 0.58 -
SOLCI002522700       -           1014 EOG093604HV          -            536   2.1e-68  233.3   8.4   1   7   4.9e-08   6.7e-06   27.0   0.0   341   424   158   241   151   259 0.89 -
SOLCI002522700       -           1014 EOG093604HV          -            536   2.1e-68  233.3   8.4   2   7      0.39        54    4.2   0.0   349   384   237   272   233   277 0.88 -
SOLCI002522700       -           1014 EOG093604HV          -            536   2.1e-68  233.3   8.4   3   7     4e-14   5.5e-12   47.1   0.0   285   388   320   427   310   434 0.88 -
SOLCI002522700       -           1014 EOG093604HV          -            536   2.1e-68  233.3   8.4   4   7   0.00037      0.05   14.2   0.0   328   387   402   461   399   462 0.88 -
SOLCI002522700       -           1014 EOG093604HV          -            536   2.1e-68  233.3   8.4   5   7   3.1e-19   4.3e-17   64.0   0.1   225   435   435   651   431   653 0.91 -
SOLCI002522700       -           1014 EOG093604HV          -            536   2.1e-68  233.3   8.4   6   7   5.4e-24   7.4e-22   79.7   1.4   195   419   610   841   591   870 0.88 -
SOLCI002522700       -           1014 EOG093604HV          -            536   2.1e-68  233.3   8.4   7   7   7.5e-09     1e-06   29.7   0.0   327   425   888   985   884   991 0.76 -
SOLCI004586900       -            590 EOG093604HV          -            536   3.9e-65  222.5   8.3   1   4   5.4e-20   7.4e-18   66.5   1.0   144   399    47   319    37   319 0.84 -
SOLCI004586900       -            590 EOG093604HV          -            536   3.9e-65  222.5   8.3   2   4   7.7e-31   1.1e-28  102.3   0.2   193   422   245   482   245   487 0.94 -
SOLCI004586900       -            590 EOG093604HV          -            536   3.9e-65  222.5   8.3   3   4   4.5e-16   6.2e-14   53.5   0.0   131   256   385   523   385   532 0.84 -
SOLCI004586900       -            590 EOG093604HV          -            536   3.9e-65  222.5   8.3   4   4   7.7e-08   1.1e-05   26.3   0.0   163   264   456   566   452   587 0.64 -
SOLCI001725900       -            891 EOG093604HV          -            536   9.4e-65  221.2   2.9   1   5   2.6e-06   0.00036   21.3   0.0   329   454   185   312   150   316 0.78 -
SOLCI001725900       -            891 EOG093604HV          -            536   9.4e-65  221.2   2.9   2   5   5.5e-11   7.5e-09   36.7   0.0   129   257   283   425   277   427 0.83 -
SOLCI001725900       -            891 EOG093604HV          -            536   9.4e-65  221.2   2.9   3   5   1.1e-36   1.5e-34  121.6   0.9   134   432   429   746   426   750 0.91 -
SOLCI001725900       -            891 EOG093604HV          -            536   9.4e-65  221.2   2.9   4   5   7.1e-09   9.6e-07   29.8   0.1   326   422   673   768   672   772 0.87 -
SOLCI001725900       -            891 EOG093604HV          -            536   9.4e-65  221.2   2.9   5   5   1.9e-12   2.6e-10   41.5   0.0   138   265   748   887   742   890 0.88 -
SOLCI007287600       -            842 EOG093604HV          -            536     1e-63  217.8   2.8   1   2   6.7e-37   9.2e-35  122.3   0.6   185   453   217   501   206   506 0.89 -
SOLCI007287600       -            842 EOG093604HV          -            536     1e-63  217.8   2.8   2   2   1.2e-27   1.7e-25   91.7   0.1   122   421   497   816   493   822 0.88 -
SOLCI004215000       -            767 EOG093604HV          -            536   1.6e-60  207.3   1.2   1   4    0.0097       1.3    9.5   0.0   281   362   129   219   114   220 0.76 -
SOLCI004215000       -            767 EOG093604HV          -            536   1.6e-60  207.3   1.2   2   4   1.6e-10   2.2e-08   35.2   0.0   118   193   199   282   187   286 0.81 -
SOLCI004215000       -            767 EOG093604HV          -            536   1.6e-60  207.3   1.2   3   4   2.5e-39   3.4e-37  130.3   0.0   131   439   286   613   281   625 0.90 -
SOLCI004215000       -            767 EOG093604HV          -            536   1.6e-60  207.3   1.2   4   4   4.5e-10   6.1e-08   33.7   0.1   299   383   622   710   613   721 0.85 -
SOLCI002121800       -            850 EOG093604HV          -            536   5.2e-60  205.6  11.4   1   3   6.7e-15   9.2e-13   49.6   3.4   167   387   165   398   162   405 0.84 -
SOLCI002121800       -            850 EOG093604HV          -            536   5.2e-60  205.6  11.4   2   3   1.8e-19   2.5e-17   64.7   0.1   101   253   405   574   400   581 0.85 -
SOLCI002121800       -            850 EOG093604HV          -            536   5.2e-60  205.6  11.4   3   3   7.8e-28   1.1e-25   92.3   0.1   105   324   584   821   578   837 0.90 -
SOLCI001596600       -           1475 EOG093604HV          -            536   7.2e-60  205.1   7.6   1   5   1.1e-15   1.5e-13   52.3   0.0   264   413   231   384   222   386 0.84 -
SOLCI001596600       -           1475 EOG093604HV          -            536   7.2e-60  205.1   7.6   2   5   1.3e-22   1.7e-20   75.1   0.4   224   458   367   607   364   629 0.90 -
SOLCI001596600       -           1475 EOG093604HV          -            536   7.2e-60  205.1   7.6   3   5   2.1e-06   0.00028   21.6   0.3   243   422   627   809   613   816 0.85 -
SOLCI001596600       -           1475 EOG093604HV          -            536   7.2e-60  205.1   7.6   4   5   1.7e-13   2.3e-11   45.1   0.3   233   436   756   966   749   972 0.88 -
SOLCI001596600       -           1475 EOG093604HV          -            536   7.2e-60  205.1   7.6   5   5   4.1e-08   5.6e-06   27.3   0.0   244   454   978  1194   974  1200 0.73 -
SOLCI003635200       -            819 EOG093604HV          -            536   1.1e-59  204.5   0.6   1   3   3.6e-16     5e-14   53.8   0.1   244   424   160   344   144   347 0.87 -
SOLCI003635200       -            819 EOG093604HV          -            536   1.1e-59  204.5   0.6   2   3   9.3e-30   1.3e-27   98.7   0.0   224   452   351   585   345   595 0.92 -
SOLCI003635200       -            819 EOG093604HV          -            536   1.1e-59  204.5   0.6   3   3   3.4e-14   4.6e-12   47.3   0.0   228   422   600   797   591   806 0.86 -
SOLCI004535900       -            814 EOG093604HV          -            536   2.4e-59  203.4   0.6   1   5   1.5e-05     0.002   18.8   0.0   106   173   139   212    97   216 0.74 -
SOLCI004535900       -            814 EOG093604HV          -            536   2.4e-59  203.4   0.6   2   5   1.8e-26   2.4e-24   87.9   0.0   136   360   215   456   207   459 0.85 -
SOLCI004535900       -            814 EOG093604HV          -            536   2.4e-59  203.4   0.6   3   5   3.9e-10   5.4e-08   33.9   0.0   135   223   459   555   456   559 0.87 -
SOLCI004535900       -            814 EOG093604HV          -            536   2.4e-59  203.4   0.6   4   5   1.5e-13   2.1e-11   45.2   0.1   160   252   558   659   546   682 0.84 -
SOLCI004535900       -            814 EOG093604HV          -            536   2.4e-59  203.4   0.6   5   5    0.0012      0.17   12.5   0.0   326   369   713   756   692   770 0.86 -
SOLCI004565600       -            980 EOG093604HV          -            536   5.4e-59  202.2   5.2   1   6     0.013       1.8    9.1   0.0   286   362   145   222   131   223 0.83 -
SOLCI004565600       -            980 EOG093604HV          -            536   5.4e-59  202.2   5.2   2   6   1.4e-10   1.9e-08   35.4   0.0   287   439   213   369   211   385 0.86 -
SOLCI004565600       -            980 EOG093604HV          -            536   5.4e-59  202.2   5.2   3   6   2.3e-11   3.1e-09   38.0   0.0   311   436   415   546   403   547 0.82 -
SOLCI004565600       -            980 EOG093604HV          -            536   5.4e-59  202.2   5.2   4   6     1e-10   1.4e-08   35.8   0.0   143   223   514   602   512   608 0.88 -
SOLCI004565600       -            980 EOG093604HV          -            536   5.4e-59  202.2   5.2   5   6   2.1e-13   2.9e-11   44.7   0.1   127   256   619   761   603   764 0.87 -
SOLCI004565600       -            980 EOG093604HV          -            536   5.4e-59  202.2   5.2   6   6   1.5e-24   2.1e-22   81.5   0.1   104   368   661   947   660   966 0.88 -
SOLCI002228800       -            752 EOG093604HV          -            536   2.7e-58  199.9   1.5   1   4   5.4e-07   7.4e-05   23.6   0.5   273   386   200   318   188   326 0.54 -
SOLCI002228800       -            752 EOG093604HV          -            536   2.7e-58  199.9   1.5   2   4   1.9e-10   2.6e-08   34.9   0.0   108   193   298   392   297   395 0.85 -
SOLCI002228800       -            752 EOG093604HV          -            536   2.7e-58  199.9   1.5   3   4   2.7e-24   3.7e-22   80.6   0.0   103   258   363   536   361   537 0.86 -
SOLCI002228800       -            752 EOG093604HV          -            536   2.7e-58  199.9   1.5   4   4   1.4e-24   1.9e-22   81.6   0.1   132   360   467   712   465   722 0.89 -
SOLCI005484700       -            754 EOG093604HV          -            536   3.5e-58  199.5   0.0   1   5     0.069       9.4    6.7   0.2   289   356   184   255   167   257 0.82 -
SOLCI005484700       -            754 EOG093604HV          -            536   3.5e-58  199.5   0.0   2   5   3.9e-13   5.3e-11   43.8   0.1   109   257   196   362   187   366 0.71 -
SOLCI005484700       -            754 EOG093604HV          -            536   3.5e-58  199.5   0.0   3   5   4.7e-21   6.5e-19   70.0   0.0   106   261   333   506   333   508 0.86 -
SOLCI005484700       -            754 EOG093604HV          -            536   3.5e-58  199.5   0.0   4   5   3.3e-18   4.5e-16   60.6   0.0   130   257   502   642   500   646 0.87 -
SOLCI005484700       -            754 EOG093604HV          -            536   3.5e-58  199.5   0.0   5   5   4.1e-08   5.6e-06   27.3   0.0   325   409   644   727   640   737 0.93 -
SOLCI004438800       -            786 EOG093604HV          -            536   7.4e-58  198.5   7.9   1   4       0.6        82    3.6   0.0   298   371   100   177    72   195 0.75 -
SOLCI004438800       -            786 EOG093604HV          -            536   7.4e-58  198.5   7.9   2   4   3.4e-22   4.6e-20   73.7   0.3   130   260   199   342   169   348 0.82 -
SOLCI004438800       -            786 EOG093604HV          -            536   7.4e-58  198.5   7.9   3   4   1.4e-32   1.9e-30  108.0   1.4   138   439   347   668   343   674 0.86 -
SOLCI004438800       -            786 EOG093604HV          -            536   7.4e-58  198.5   7.9   4   4   1.7e-06   0.00024   21.9   0.1   315   404   643   735   634   773 0.65 -
SOLCI006582700       -            770 EOG093604HV          -            536   9.3e-58  198.1   0.0   1   3   3.4e-13   4.6e-11   44.0   0.0   108   254   140   307   133   312 0.81 -
SOLCI006582700       -            770 EOG093604HV          -            536   9.3e-58  198.1   0.0   2   3   2.8e-19   3.9e-17   64.1   0.0   131   259   311   452   306   452 0.89 -
SOLCI006582700       -            770 EOG093604HV          -            536   9.3e-58  198.1   0.0   3   3   8.6e-31   1.2e-28  102.1   0.0   131   388   416   690   413   703 0.92 -
SOLCI002510100       -            737 EOG093604HV          -            536   4.4e-57  195.9   4.0   1   3   1.3e-05    0.0018   19.0   0.3   287   362   144   224   133   227 0.82 -
SOLCI002510100       -            737 EOG093604HV          -            536   4.4e-57  195.9   4.0   2   3   1.7e-18   2.3e-16   61.5   0.2   225   381   223   383   221   388 0.93 -
SOLCI002510100       -            737 EOG093604HV          -            536   4.4e-57  195.9   4.0   3   3   1.2e-37   1.7e-35  124.7   0.0   133   426   363   674   361   710 0.90 -
SOLCI002114100       -            727 EOG093604HV          -            536   5.3e-57  195.7   1.1   1   1   6.8e-59   9.2e-57  194.8   1.1   235   534   341   630   337   632 0.94 -
SOLCI001037900       -            594 EOG093604HV          -            536   1.3e-56  194.4   2.9   1   5   2.8e-22   3.9e-20   74.0   0.3   143   396    50   320    43   323 0.86 -
SOLCI001037900       -            594 EOG093604HV          -            536   1.3e-56  194.4   2.9   2   5   5.5e-09   7.6e-07   30.1   0.1   295   359   286   354   284   357 0.85 -
SOLCI001037900       -            594 EOG093604HV          -            536   1.3e-56  194.4   2.9   3   5   5.6e-12   7.6e-10   40.0   0.0   297   362   323   392   319   393 0.90 -
SOLCI001037900       -            594 EOG093604HV          -            536   1.3e-56  194.4   2.9   4   5   1.3e-21   1.8e-19   71.8   0.0   102   254   355   525   354   532 0.84 -
SOLCI001037900       -            594 EOG093604HV          -            536   1.3e-56  194.4   2.9   5   5       7.5     1e+03   -0.0   0.0   327   362   532   567   528   578 0.54 -
SOLCI002312000       -            829 EOG093604HV          -            536   9.1e-56  191.6   9.9   1   5       1.2   1.6e+02    2.6   0.0   340   370    77   107    47   120 0.81 -
SOLCI002312000       -            829 EOG093604HV          -            536   9.1e-56  191.6   9.9   2   5   1.9e-07   2.6e-05   25.1   0.1   281   363   177   263   112   272 0.72 -
SOLCI002312000       -            829 EOG093604HV          -            536   9.1e-56  191.6   9.9   3   5   1.4e-14   1.9e-12   48.6   0.1   295   388   401   498   388   504 0.87 -
SOLCI002312000       -            829 EOG093604HV          -            536   9.1e-56  191.6   9.9   4   5   6.3e-27   8.6e-25   89.4   0.4   131   367   434   683   434   688 0.93 -
SOLCI002312000       -            829 EOG093604HV          -            536   9.1e-56  191.6   9.9   5   5   3.1e-09   4.3e-07   30.9   0.0   161   362   724   798   708   820 0.57 -
SOLCI001441700       -            839 EOG093604HV          -            536   1.1e-55  191.3   1.8   1   3   4.7e-11   6.5e-09   36.9   0.0   116   255   205   360   196   365 0.79 -
SOLCI001441700       -            839 EOG093604HV          -            536   1.1e-55  191.3   1.8   2   3   1.4e-31     2e-29  104.7   0.6   109   435   336   686   335   686 0.88 -
SOLCI001441700       -            839 EOG093604HV          -            536   1.1e-55  191.3   1.8   3   3   4.9e-17   6.6e-15   56.7   0.0   223   365   678   824   673   832 0.94 -
SOLCI001270900       -           1047 EOG093604HV          -            536   2.6e-55  190.1   9.0   1   5   2.1e-07   2.8e-05   24.9   0.2   297   416   130   255   117   265 0.84 -
SOLCI001270900       -           1047 EOG093604HV          -            536   2.6e-55  190.1   9.0   2   5   1.8e-08   2.5e-06   28.4   0.0   322   387   267   332   257   335 0.90 -
SOLCI001270900       -           1047 EOG093604HV          -            536   2.6e-55  190.1   9.0   3   5   1.7e-21   2.4e-19   71.4   0.8   139   356   312   540   310   565 0.90 -
SOLCI001270900       -           1047 EOG093604HV          -            536   2.6e-55  190.1   9.0   4   5   5.2e-16   7.1e-14   53.3   0.0   319   438   710   831   667   832 0.88 -
SOLCI001270900       -           1047 EOG093604HV          -            536   2.6e-55  190.1   9.0   5   5   2.1e-08   2.8e-06   28.2   0.0   289   421   816   961   813  1005 0.77 -
SOLCI004667900       -            687 EOG093604HV          -            536   7.2e-55  188.6   6.0   1   5   7.2e-05    0.0098   16.6   0.0   275   359    59   148    35   152 0.83 -
SOLCI004667900       -            687 EOG093604HV          -            536   7.2e-55  188.6   6.0   2   5   2.8e-19   3.8e-17   64.1   0.3   228   424    83   283    62   288 0.90 -
SOLCI004667900       -            687 EOG093604HV          -            536   7.2e-55  188.6   6.0   3   5   1.6e-29   2.2e-27   97.9   0.3   125   362   283   536   279   539 0.92 -
SOLCI004667900       -            687 EOG093604HV          -            536   7.2e-55  188.6   6.0   4   5   6.8e-05    0.0092   16.6   0.0   324   388   533   597   533   604 0.73 -
SOLCI004667900       -            687 EOG093604HV          -            536   7.2e-55  188.6   6.0   5   5   1.9e-07   2.6e-05   25.0   0.0   126   233   563   683   548   686 0.69 -
SOLCI006449600       -            852 EOG093604HV          -            536   3.3e-54  186.4   5.0   1   4     7e-18   9.6e-16   59.5   0.9   193   490     9   317     1   323 0.85 -
SOLCI006449600       -            852 EOG093604HV          -            536   3.3e-54  186.4   5.0   2   4       1.1   1.6e+02    2.7   0.0   284   342   314   372   302   379 0.80 -
SOLCI006449600       -            852 EOG093604HV          -            536   3.3e-54  186.4   5.0   3   4   7.2e-18   9.8e-16   59.4   0.1   138   362   429   669   417   672 0.86 -
SOLCI006449600       -            852 EOG093604HV          -            536   3.3e-54  186.4   5.0   4   4     1e-25   1.4e-23   85.3   0.0   129   383   559   829   554   837 0.86 -
SOLCI000699800       -            720 EOG093604HV          -            536   1.1e-53  184.7   2.5   1   3   6.1e-09   8.3e-07   30.0   0.1   243   432   124   320   107   322 0.85 -
SOLCI000699800       -            720 EOG093604HV          -            536   1.1e-53  184.7   2.5   2   3   1.6e-31   2.2e-29  104.5   0.1   131   389   315   587   312   590 0.91 -
SOLCI000699800       -            720 EOG093604HV          -            536   1.1e-53  184.7   2.5   3   3   8.8e-20   1.2e-17   65.8   0.0   223   384   522   687   521   705 0.94 -
SOLCI000725500       -            763 EOG093604HV          -            536   2.3e-53  183.6   5.7   1   3   1.3e-19   1.7e-17   65.2   0.3   166   387    79   313    23   319 0.85 -
SOLCI000725500       -            763 EOG093604HV          -            536   2.3e-53  183.6   5.7   2   3   3.1e-27   4.2e-25   90.4   0.1   130   362   284   533   283   534 0.90 -
SOLCI000725500       -            763 EOG093604HV          -            536   2.3e-53  183.6   5.7   3   3   5.5e-14   7.5e-12   46.6   0.1   131   261   495   639   493   704 0.86 -
SOLCI004587800       -            588 EOG093604HV          -            536   2.4e-53  183.6   6.5   1   5     0.041       5.6    7.5   0.2   309   374    48   117    40   132 0.79 -
SOLCI004587800       -            588 EOG093604HV          -            536   2.4e-53  183.6   6.5   2   5   1.1e-07   1.5e-05   25.8   0.1   324   423   137   236   119   241 0.91 -
SOLCI004587800       -            588 EOG093604HV          -            536   2.4e-53  183.6   6.5   3   5   3.3e-12   4.6e-10   40.7   0.0   325   430   209   316   204   317 0.92 -
SOLCI004587800       -            588 EOG093604HV          -            536   2.4e-53  183.6   6.5   4   5   1.1e-37   1.5e-35  124.8   0.1   130   422   242   550   237   550 0.91 -
SOLCI004587800       -            588 EOG093604HV          -            536   2.4e-53  183.6   6.5   5   5     4e-05    0.0054   17.4   0.0   134   193   491   554   489   568 0.77 -
SOLCI002498300       -            514 EOG093604HV          -            536     4e-53  182.8   0.5   1   3   0.00039     0.054   14.1   0.0   392   494    16   119     5   121 0.62 -
SOLCI002498300       -            514 EOG093604HV          -            536     4e-53  182.8   0.5   2   3   8.2e-32   1.1e-29  105.5   0.0   141   418    96   389    86   389 0.89 -
SOLCI002498300       -            514 EOG093604HV          -            536     4e-53  182.8   0.5   3   3   7.1e-23   9.8e-21   76.0   0.0   106   273   301   485   299   503 0.83 -
SOLCI007314000       -            759 EOG093604HV          -            536   1.1e-52  181.3   3.6   1   2   4.7e-21   6.4e-19   70.0   0.1   106   268   228   408   204   411 0.83 -
SOLCI007314000       -            759 EOG093604HV          -            536   1.1e-52  181.3   3.6   2   2   7.7e-34     1e-31  112.2   0.6   103   422   400   740   398   745 0.90 -
SOLCI005511700       -            678 EOG093604HV          -            536   1.1e-52  181.3   8.4   1   4   1.2e-12   1.7e-10   42.2   0.0   136   256   129   259    92   264 0.83 -
SOLCI005511700       -            678 EOG093604HV          -            536   1.1e-52  181.3   8.4   2   4   4.6e-27   6.3e-25   89.8   0.5   164   418   263   529   259   535 0.93 -
SOLCI005511700       -            678 EOG093604HV          -            536   1.1e-52  181.3   8.4   3   4   5.3e-21   7.3e-19   69.8   0.5   106   361   336   626   336   628 0.71 -
SOLCI005511700       -            678 EOG093604HV          -            536   1.1e-52  181.3   8.4   4   4       9.8   1.3e+03   -0.4   0.0   221   269   622   670   605   677 0.75 -
SOLCI004221400       -            762 EOG093604HV          -            536   6.8e-52  178.8   2.4   1   4   0.00014     0.019   15.6   0.1   197   323    97   229    60   232 0.78 -
SOLCI004221400       -            762 EOG093604HV          -            536   6.8e-52  178.8   2.4   2   4   1.8e-21   2.4e-19   71.4   0.1   214   421   190   400   186   405 0.93 -
SOLCI004221400       -            762 EOG093604HV          -            536   6.8e-52  178.8   2.4   3   4   8.4e-10   1.1e-07   32.8   0.0   293   387   374   472   371   474 0.76 -
SOLCI004221400       -            762 EOG093604HV          -            536   6.8e-52  178.8   2.4   4   4   2.8e-20   3.8e-18   67.4   0.1   287   425   473   614   467   619 0.92 -
SOLCI005641500       -            381 EOG093604HV          -            536   5.4e-51  175.8   0.0   1   3   8.7e-21   1.2e-18   69.1   0.0   200   363     1   173     1   178 0.94 -
SOLCI005641500       -            381 EOG093604HV          -            536   5.4e-51  175.8   0.0   2   3   8.2e-28   1.1e-25   92.3   0.2   107   256   175   342   172   347 0.88 -
SOLCI005641500       -            381 EOG093604HV          -            536   5.4e-51  175.8   0.0   3   3    0.0017      0.23   12.1   0.0   325   360   345   380   340   381 0.90 -
SOLCI001336900       -            834 EOG093604HV          -            536   3.6e-50  173.1   3.8   1   4   5.9e-08   8.1e-06   26.7   0.0   301   423   129   255   122   259 0.84 -
SOLCI001336900       -            834 EOG093604HV          -            536   3.6e-50  173.1   3.8   2   4   1.6e-29   2.2e-27   97.9   0.1   223   446   262   494   257   504 0.89 -
SOLCI001336900       -            834 EOG093604HV          -            536   3.6e-50  173.1   3.8   3   4   1.8e-06   0.00024   21.9   0.0   324   386   509   571   503   576 0.91 -
SOLCI001336900       -            834 EOG093604HV          -            536   3.6e-50  173.1   3.8   4   4   4.6e-07   6.3e-05   23.8   0.1   294   366   580   656   572   667 0.79 -
SOLCI002498400       -            654 EOG093604HV          -            536   7.6e-50  172.0   9.8   1   3   3.7e-30   5.1e-28  100.0   5.5    71   445    75   470    60   471 0.82 -
SOLCI002498400       -            654 EOG093604HV          -            536   7.6e-50  172.0   9.8   2   3   1.5e-17   2.1e-15   58.4   0.1   225   376   418   575   416   577 0.91 -
SOLCI002498400       -            654 EOG093604HV          -            536   7.6e-50  172.0   9.8   3   3   3.5e-09   4.8e-07   30.8   0.0   194   261   575   647   573   652 0.79 -
SOLCI003320200       -            775 EOG093604HV          -            536   1.7e-49  170.9   4.2   1   5   4.1e-20   5.6e-18   66.9   0.1   217   422   113   321    93   327 0.90 -
SOLCI003320200       -            775 EOG093604HV          -            536   1.7e-49  170.9   4.2   2   5   7.7e-06    0.0011   19.8   0.0   305   360   306   365   305   368 0.88 -
SOLCI003320200       -            775 EOG093604HV          -            536   1.7e-49  170.9   4.2   3   5   6.5e-13   8.9e-11   43.1   0.2   325   447   365   487   364   493 0.90 -
SOLCI003320200       -            775 EOG093604HV          -            536   1.7e-49  170.9   4.2   4   5   2.2e-12     3e-10   41.4   0.1   298   418   487   610   478   614 0.83 -
SOLCI003320200       -            775 EOG093604HV          -            536   1.7e-49  170.9   4.2   5   5      0.15        20    5.6   0.0   321   398   653   731   613   761 0.64 -
SOLCI002894100       -            860 EOG093604HV          -            536     2e-49  170.6   1.3   1   4   5.8e-10   7.9e-08   33.4   0.0   280   379   121   225   105   228 0.85 -
SOLCI002894100       -            860 EOG093604HV          -            536     2e-49  170.6   1.3   2   4     9e-12   1.2e-09   39.3   0.0   345   422   227   303   223   309 0.94 -
SOLCI002894100       -            860 EOG093604HV          -            536     2e-49  170.6   1.3   3   4   3.8e-18   5.2e-16   60.4   0.0   163   356   312   518   307   523 0.88 -
SOLCI002894100       -            860 EOG093604HV          -            536     2e-49  170.6   1.3   4   4   6.8e-12   9.3e-10   39.7   0.1   296   419   489   615   486   655 0.84 -
SOLCI004840200       -            511 EOG093604HV          -            536   1.4e-48  167.8   3.5   1   3   2.1e-10   2.9e-08   34.8   0.1   295   423    10   141     2   147 0.91 -
SOLCI004840200       -            511 EOG093604HV          -            536   1.4e-48  167.8   3.5   2   3   2.1e-16   2.8e-14   54.6   0.0   223   359   148   288   142   291 0.93 -
SOLCI004840200       -            511 EOG093604HV          -            536   1.4e-48  167.8   3.5   3   3   1.2e-23   1.6e-21   78.6   0.2   163   360   289   499   288   510 0.89 -
SOLCI004840300       -            619 EOG093604HV          -            536   1.5e-48  167.8   1.4   1   4     7e-24   9.5e-22   79.3   0.0   136   363   127   368   117   368 0.90 -
SOLCI004840300       -            619 EOG093604HV          -            536   1.5e-48  167.8   1.4   2   4   1.2e-13   1.6e-11   45.6   0.1   312   450   278   422   276   431 0.87 -
SOLCI004840300       -            619 EOG093604HV          -            536   1.5e-48  167.8   1.4   3   4   2.1e-15   2.9e-13   51.3   0.0   297   419   438   563   434   567 0.89 -
SOLCI004840300       -            619 EOG093604HV          -            536   1.5e-48  167.8   1.4   4   4    0.0016      0.22   12.1   0.0   324   386   539   601   535   615 0.78 -
SOLCI003344400       -            690 EOG093604HV          -            536   4.2e-48  166.3   1.6   1   4   6.5e-17   8.9e-15   56.3   0.3   226   423   125   326   119   335 0.88 -
SOLCI003344400       -            690 EOG093604HV          -            536   4.2e-48  166.3   1.6   2   4   1.3e-21   1.8e-19   71.8   0.0   160   359   331   544   324   547 0.90 -
SOLCI003344400       -            690 EOG093604HV          -            536   4.2e-48  166.3   1.6   3   4   5.3e-11   7.3e-09   36.8   0.0   324   389   544   609   543   628 0.91 -
SOLCI003344400       -            690 EOG093604HV          -            536   4.2e-48  166.3   1.6   4   4   4.8e-06   0.00066   20.4   0.0   320   390   575   642   573   645 0.87 -
SOLCI005040000       -            636 EOG093604HV          -            536   4.7e-48  166.1   0.2   1   1   5.5e-50   7.5e-48  165.5   0.2   235   462   273   496   258   501 0.94 -
SOLCI004643200       -            761 EOG093604HV          -            536   8.6e-48  165.2   9.7   1   3     0.097        13    6.2   0.0   289   325   183   219    90   231 0.88 -
SOLCI004643200       -            761 EOG093604HV          -            536   8.6e-48  165.2   9.7   2   3   1.3e-12   1.8e-10   42.1   0.8   299   426   271   406   265   410 0.86 -
SOLCI004643200       -            761 EOG093604HV          -            536   8.6e-48  165.2   9.7   3   3   3.3e-36   4.5e-34  120.0   2.0   162   456   411   721   407   743 0.92 -
SOLCI004689400       -            966 EOG093604HV          -            536   8.9e-48  165.2  13.3   1   4   1.7e-05    0.0023   18.6   0.3   120   214   274   381   260   398 0.63 -
SOLCI004689400       -            966 EOG093604HV          -            536   8.9e-48  165.2  13.3   2   4   1.1e-14   1.5e-12   48.9   0.2   327   477   422   575   416   587 0.61 -
SOLCI004689400       -            966 EOG093604HV          -            536   8.9e-48  165.2  13.3   3   4   4.9e-09   6.7e-07   30.3   0.1   237   365   538   668   534   692 0.85 -
SOLCI004689400       -            966 EOG093604HV          -            536   8.9e-48  165.2  13.3   4   4   5.3e-25   7.2e-23   83.0   1.1   193   427   697   939   680   953 0.90 -
SOLCI002498500       -            605 EOG093604HV          -            536   2.8e-47  163.6   2.7   1   3      0.65        89    3.5   0.1   342   386   155   199   147   209 0.78 -
SOLCI002498500       -            605 EOG093604HV          -            536   2.8e-47  163.6   2.7   2   3   2.8e-27   3.8e-25   90.5   1.1   123   366   195   459   186   462 0.84 -
SOLCI002498500       -            605 EOG093604HV          -            536   2.8e-47  163.6   2.7   3   3   7.9e-21   1.1e-18   69.2   0.0   133   263   454   597   453   603 0.89 -
SOLCI004114400       -            466 EOG093604HV          -            536   8.2e-47  162.0   0.0   1   1   9.7e-49   1.3e-46  161.3   0.0   249   460   107   319    84   324 0.94 -
SOLCI006155700       -            798 EOG093604HV          -            536   1.1e-46  161.6   0.0   1   6   3.9e-15   5.3e-13   50.4   0.0   133   259   129   268   107   270 0.85 -
SOLCI006155700       -            798 EOG093604HV          -            536   1.1e-46  161.6   0.0   2   6   2.8e-09   3.8e-07   31.1   0.0   132   222   268   366   265   368 0.87 -
SOLCI006155700       -            798 EOG093604HV          -            536   1.1e-46  161.6   0.0   3   6   5.8e-09     8e-07   30.1   0.1   109   191   345   436   342   445 0.83 -
SOLCI006155700       -            798 EOG093604HV          -            536   1.1e-46  161.6   0.0   4   6     2e-12   2.7e-10   41.5   0.0   131   254   465   601   459   602 0.83 -
SOLCI006155700       -            798 EOG093604HV          -            536   1.1e-46  161.6   0.0   5   6   2.3e-05    0.0032   18.2   0.0   133   218   537   630   529   668 0.79 -
SOLCI006155700       -            798 EOG093604HV          -            536   1.1e-46  161.6   0.0   6   6       3.9   5.4e+02    0.9   0.0   103   159   676   737   642   745 0.59 -
SOLCI004716200       -            932 EOG093604HV          -            536   1.1e-46  161.6   5.1   1   4   1.9e-13   2.6e-11   44.9   0.0   182   362   280   469   262   473 0.84 -
SOLCI004716200       -            932 EOG093604HV          -            536   1.1e-46  161.6   5.1   2   4     5e-10   6.9e-08   33.6   0.6   299   422   472   598   467   601 0.90 -
SOLCI004716200       -            932 EOG093604HV          -            536   1.1e-46  161.6   5.1   3   4   1.7e-14   2.3e-12   48.4   0.1   298   407   681   793   678   797 0.90 -
SOLCI004716200       -            932 EOG093604HV          -            536   1.1e-46  161.6   5.1   4   4   0.00027     0.037   14.7   0.0   326   368   783   825   778   891 0.68 -
SOLCI002282700       -            848 EOG093604HV          -            536   2.8e-46  160.3   7.8   1   6   1.1e-18   1.5e-16   62.1   0.8   230   442   170   388   127   405 0.86 -
SOLCI002282700       -            848 EOG093604HV          -            536   2.8e-46  160.3   7.8   2   6   0.00066      0.09   13.4   0.0   154   220   449   519   403   522 0.70 -
SOLCI002282700       -            848 EOG093604HV          -            536   2.8e-46  160.3   7.8   3   6    0.0031      0.42   11.2   0.0   291   358   490   561   485   565 0.81 -
SOLCI002282700       -            848 EOG093604HV          -            536   2.8e-46  160.3   7.8   4   6   1.9e-09   2.6e-07   31.7   0.0   103   224   529   664   528   669 0.82 -
SOLCI002282700       -            848 EOG093604HV          -            536   2.8e-46  160.3   7.8   5   6   1.6e-11   2.2e-09   38.5   0.0   131   208   632   717   627   718 0.88 -
SOLCI002282700       -            848 EOG093604HV          -            536   2.8e-46  160.3   7.8   6   6   2.2e-13     3e-11   44.6   0.0   293   422   667   799   662   806 0.89 -
SOLCI001873300       -            909 EOG093604HV          -            536   3.9e-46  159.8   4.4   1   3   2.2e-06    0.0003   21.6   0.0   236   367   218   353   184   354 0.65 -
SOLCI001873300       -            909 EOG093604HV          -            536   3.9e-46  159.8   4.4   2   3   2.9e-11     4e-09   37.7   0.0   134   218   348   441   343   447 0.82 -
SOLCI001873300       -            909 EOG093604HV          -            536   3.9e-46  159.8   4.4   3   3   6.8e-30   9.3e-28   99.1   1.8   131   439   450   778   443   795 0.85 -
SOLCI003343300       -            526 EOG093604HV          -            536   5.1e-45  156.1   2.7   1   2   2.2e-12   3.1e-10   41.3   0.3   291   423    37   174    24   179 0.88 -
SOLCI003343300       -            526 EOG093604HV          -            536   5.1e-45  156.1   2.7   2   2   1.4e-34     2e-32  114.6   0.2   131   422   181   488   171   490 0.89 -
SOLCI000672200       -            552 EOG093604HV          -            536   4.3e-44  153.0   1.7   1   2   3.8e-18   5.1e-16   60.4   0.0   226   422   108   314    95   323 0.87 -
SOLCI000672200       -            552 EOG093604HV          -            536   4.3e-44  153.0   1.7   2   2   4.6e-30   6.2e-28   99.7   0.9   131   381   251   520   251   533 0.89 -
SOLCI005303000       -            711 EOG093604HV          -            536   5.5e-44  152.7  10.2   1   3   4.9e-20   6.6e-18   66.6   0.4   238   433   222   423   204   424 0.89 -
SOLCI005303000       -            711 EOG093604HV          -            536   5.5e-44  152.7  10.2   2   3   5.4e-16   7.4e-14   53.3   0.1   301   422   390   514   384   517 0.87 -
SOLCI005303000       -            711 EOG093604HV          -            536   5.5e-44  152.7  10.2   3   3   1.6e-16   2.2e-14   55.0   0.7   164   348   489   685   460   696 0.80 -
SOLCI004169300       -            609 EOG093604HV          -            536   1.2e-43  151.6  13.4   1   3   3.7e-12     5e-10   40.6   0.8   227   400    13   189     8   193 0.59 -
SOLCI004169300       -            609 EOG093604HV          -            536   1.2e-43  151.6  13.4   2   3   3.5e-07   4.7e-05   24.2   0.4   298   391   154   251   149   254 0.89 -
SOLCI004169300       -            609 EOG093604HV          -            536   1.2e-43  151.6  13.4   3   3   1.8e-33   2.5e-31  110.9   0.9   129   411   217   516   202   527 0.89 -
SOLCI003978800       -            716 EOG093604HV          -            536   1.3e-43  151.5  25.7   1   4   2.8e-08   3.9e-06   27.8   3.6   285   386   148   253   144   262 0.92 -
SOLCI003978800       -            716 EOG093604HV          -            536   1.3e-43  151.5  25.7   2   4   1.9e-18   2.6e-16   61.4   3.6   136   326   196   400   196   406 0.87 -
SOLCI003978800       -            716 EOG093604HV          -            536   1.3e-43  151.5  25.7   3   4   1.2e-20   1.6e-18   68.7   0.8   223   417   331   529   331   538 0.66 -
SOLCI003978800       -            716 EOG093604HV          -            536   1.3e-43  151.5  25.7   4   4   2.8e-09   3.8e-07   31.1   0.1   136   286   547   707   537   715 0.84 -
SOLCI004945500       -            663 EOG093604HV          -            536   1.5e-43  151.3  11.9   1   3   2.6e-06   0.00036   21.3   0.1   322   450    75   205    58   212 0.86 -
SOLCI004945500       -            663 EOG093604HV          -            536   1.5e-43  151.3  11.9   2   3     7e-27   9.6e-25   89.2   2.7   136   441   152   471   151   487 0.89 -
SOLCI004945500       -            663 EOG093604HV          -            536   1.5e-43  151.3  11.9   3   3   4.5e-16   6.1e-14   53.5   1.9   272   425   471   627   465   649 0.87 -
SOLCI005620200       -            417 EOG093604HV          -            536   2.6e-43  150.5   3.7   1   3   5.6e-13   7.6e-11   43.3   0.0   249   354    75   180    68   187 0.93 -
SOLCI005620200       -            417 EOG093604HV          -            536   2.6e-43  150.5   3.7   2   3   1.8e-15   2.5e-13   51.5   0.2   257   371   191   305   182   312 0.92 -
SOLCI005620200       -            417 EOG093604HV          -            536   2.6e-43  150.5   3.7   3   3   1.1e-16   1.6e-14   55.5   0.2   278   371   314   408   310   413 0.92 -
SOLCI001309600       -            980 EOG093604HV          -            536   2.8e-43  150.4   7.1   1   5      0.57        78    3.7   0.0   198   220   136   158    92   175 0.79 -
SOLCI001309600       -            980 EOG093604HV          -            536   2.8e-43  150.4   7.1   2   5   4.1e-06   0.00056   20.7   0.2   102   190   204   299   183   304 0.71 -
SOLCI001309600       -            980 EOG093604HV          -            536   2.8e-43  150.4   7.1   3   5   1.5e-08   2.1e-06   28.7   0.0   160   278   304   431   297   445 0.82 -
SOLCI001309600       -            980 EOG093604HV          -            536   2.8e-43  150.4   7.1   4   5   1.6e-17   2.2e-15   58.3   0.4   195   423   483   719   476   746 0.70 -
SOLCI001309600       -            980 EOG093604HV          -            536   2.8e-43  150.4   7.1   5   5   5.4e-09   7.4e-07   30.2   0.0   328   479   811   965   725   967 0.74 -
SOLCI003435400       -            841 EOG093604HV          -            536   2.9e-43  150.3   2.2   1   3   5.2e-21   7.1e-19   69.8   0.1   261   423   176   339   164   347 0.90 -
SOLCI003435400       -            841 EOG093604HV          -            536   2.9e-43  150.3   2.2   2   3   3.4e-16   4.6e-14   53.9   0.1   297   442   385   536   381   569 0.78 -
SOLCI003435400       -            841 EOG093604HV          -            536   2.9e-43  150.3   2.2   3   3     0.022         3    8.4   0.0   345   385   594   634   583   700 0.80 -
SOLCI006109700       -            605 EOG093604HV          -            536   8.3e-43  148.8   1.6   1   3   2.3e-10   3.2e-08   34.7   0.1   218   362   146   297   120   298 0.88 -
SOLCI006109700       -            605 EOG093604HV          -            536   8.3e-43  148.8   1.6   2   3   7.9e-19   1.1e-16   62.6   0.0   106   254   299   465   296   466 0.84 -
SOLCI006109700       -            605 EOG093604HV          -            536   8.3e-43  148.8   1.6   3   3   1.1e-17   1.5e-15   58.9   0.0   106   243   439   594   435   603 0.79 -
SOLCI002768000       -            618 EOG093604HV          -            536   1.2e-42  148.3   3.3   1   6   7.4e-12     1e-09   39.6   0.2   229   363   145   283   138   287 0.91 -
SOLCI002768000       -            618 EOG093604HV          -            536   1.2e-42  148.3   3.3   2   6   5.1e-09     7e-07   30.2   0.0   324   423   279   377   279   382 0.93 -
SOLCI002768000       -            618 EOG093604HV          -            536   1.2e-42  148.3   3.3   3   6   1.2e-05    0.0016   19.1   0.0   328   418   353   442   350   449 0.48 -
SOLCI002768000       -            618 EOG093604HV          -            536   1.2e-42  148.3   3.3   4   6   7.8e-06    0.0011   19.7   0.0   295   368   386   463   377   482 0.60 -
SOLCI002768000       -            618 EOG093604HV          -            536   1.2e-42  148.3   3.3   5   6   3.5e-14   4.7e-12   47.3   0.1   101   189   454   551   443   557 0.55 -
SOLCI002768000       -            618 EOG093604HV          -            536   1.2e-42  148.3   3.3   6   6   1.4e-06    0.0002   22.2   0.0   298   367   529   602   528   609 0.88 -
SOLCI004191200       -            937 EOG093604HV          -            536   1.7e-42  147.8  11.9   1   5   1.6e-09   2.1e-07   31.9   1.3   320   490   202   375   169   377 0.81 -
SOLCI004191200       -            937 EOG093604HV          -            536   1.7e-42  147.8  11.9   2   5   6.3e-08   8.6e-06   26.6   0.0   286   437   339   495   301   511 0.73 -
SOLCI004191200       -            937 EOG093604HV          -            536   1.7e-42  147.8  11.9   3   5   1.5e-13   2.1e-11   45.2   3.7   191   417   518   752   457   753 0.79 -
SOLCI004191200       -            937 EOG093604HV          -            536   1.7e-42  147.8  11.9   4   5   4.7e-12   6.4e-10   40.3   0.2   101   259   660   835   656   838 0.78 -
SOLCI004191200       -            937 EOG093604HV          -            536   1.7e-42  147.8  11.9   5   5   9.6e-14   1.3e-11   45.8   0.0   224   372   765   918   764   934 0.93 -
SOLCI005896200       -            700 EOG093604HV          -            536   2.6e-42  147.1   0.0   1   4   0.00067     0.091   13.4   0.0   326   366   190   230   166   244 0.83 -
SOLCI005896200       -            700 EOG093604HV          -            536   2.6e-42  147.1   0.0   2   4   1.4e-08   1.9e-06   28.8   0.0   318   422   254   357   242   363 0.83 -
SOLCI005896200       -            700 EOG093604HV          -            536   2.6e-42  147.1   0.0   3   4   3.1e-26   4.2e-24   87.1   0.0   197   422   334   567   331   570 0.93 -
SOLCI005896200       -            700 EOG093604HV          -            536   2.6e-42  147.1   0.0   4   4   3.7e-06   0.00051   20.8   0.0   286   367   568   653   565   672 0.84 -
SOLCI000358700       -            460 EOG093604HV          -            536   4.2e-42  146.5   0.6   1   4   3.1e-18   4.3e-16   60.6   0.1   201   363    17   188    16   191 0.88 -
SOLCI000358700       -            460 EOG093604HV          -            536   4.2e-42  146.5   0.6   2   4   5.5e-10   7.5e-08   33.4   0.0   325   417   185   276   183   282 0.93 -
SOLCI000358700       -            460 EOG093604HV          -            536   4.2e-42  146.5   0.6   3   4    0.0022      0.31   11.6   0.0   131   186   254   313   249   319 0.82 -
SOLCI000358700       -            460 EOG093604HV          -            536   4.2e-42  146.5   0.6   4   4   1.5e-13   2.1e-11   45.2   0.0   102   251   290   453   289   458 0.52 -
SOLCI004234600       -            611 EOG093604HV          -            536   4.7e-42  146.3   0.2   1   4      0.14        19    5.7   0.0   287   323   164   200   156   217 0.87 -
SOLCI004234600       -            611 EOG093604HV          -            536   4.7e-42  146.3   0.2   2   4   3.9e-20   5.4e-18   66.9   0.1   132   259   241   381   229   383 0.90 -
SOLCI004234600       -            611 EOG093604HV          -            536   4.7e-42  146.3   0.2   3   4   1.2e-09   1.6e-07   32.3   0.0   130   191   379   444   377   448 0.92 -
SOLCI004234600       -            611 EOG093604HV          -            536   4.7e-42  146.3   0.2   4   4     1e-11   1.4e-09   39.2   0.0   129   265   448   594   442   603 0.75 -
SOLCI006405400       -            576 EOG093604HV          -            536   7.1e-42  145.7   0.3   1   2   2.1e-08   2.9e-06   28.2   0.0   300   363   196   263   188   270 0.82 -
SOLCI006405400       -            576 EOG093604HV          -            536   7.1e-42  145.7   0.3   2   2   2.2e-34     3e-32  114.0   0.1   107   389   265   569   260   575 0.88 -
SOLCI004587600       -            470 EOG093604HV          -            536     2e-41  144.2   0.8   1   4         1   1.4e+02    2.8   0.0   309   369    27    91    11   100 0.82 -
SOLCI004587600       -            470 EOG093604HV          -            536     2e-41  144.2   0.8   2   4    0.0063      0.87   10.1   0.0   323   382   115   175    88   183 0.59 -
SOLCI004587600       -            470 EOG093604HV          -            536     2e-41  144.2   0.8   3   4   1.5e-15   2.1e-13   51.8   0.0   129   256   185   324   178   326 0.82 -
SOLCI004587600       -            470 EOG093604HV          -            536     2e-41  144.2   0.8   4   4   2.1e-26   2.8e-24   87.6   0.0   102   254   292   453   291   466 0.90 -
SOLCI003908300       -            617 EOG093604HV          -            536     4e-41  143.3   9.2   1   5         2   2.7e+02    1.9   0.1   348   383   112   147    59   184 0.43 -
SOLCI003908300       -            617 EOG093604HV          -            536     4e-41  143.3   9.2   2   5   8.8e-08   1.2e-05   26.2   1.0   122   220   149   256    99   256 0.72 -
SOLCI003908300       -            617 EOG093604HV          -            536     4e-41  143.3   9.2   3   5   2.2e-33     3e-31  110.7   1.9   124   389   187   469   170   472 0.91 -
SOLCI003908300       -            617 EOG093604HV          -            536     4e-41  143.3   9.2   4   5   1.3e-07   1.8e-05   25.6   0.0   168   261   445   547   440   548 0.80 -
SOLCI003908300       -            617 EOG093604HV          -            536     4e-41  143.3   9.2   5   5      0.13        18    5.8   0.0   324   363   544   583   542   592 0.89 -
SOLCI002010100       -           1097 EOG093604HV          -            536   6.4e-41  142.6   8.2   1   6   6.6e-05     0.009   16.7   0.0   245   359   206   323   163   326 0.86 -
SOLCI002010100       -           1097 EOG093604HV          -            536   6.4e-41  142.6   8.2   2   6   4.3e-14   5.8e-12   47.0   0.3   163   358   254   462   235   468 0.85 -
SOLCI002010100       -           1097 EOG093604HV          -            536   6.4e-41  142.6   8.2   3   6   4.7e-06   0.00065   20.4   0.3   104   195   465   565   461   599 0.80 -
SOLCI002010100       -           1097 EOG093604HV          -            536   6.4e-41  142.6   8.2   4   6   1.8e-05    0.0025   18.5   0.0   195   269   745   825   727   829 0.80 -
SOLCI002010100       -           1097 EOG093604HV          -            536   6.4e-41  142.6   8.2   5   6   1.5e-06    0.0002   22.1   0.0   228   359   819   954   812   963 0.87 -
SOLCI002010100       -           1097 EOG093604HV          -            536   6.4e-41  142.6   8.2   6   6   1.5e-10   2.1e-08   35.3   0.0   336   435   966  1067   955  1094 0.71 -
SOLCI007117300       -            561 EOG093604HV          -            536     1e-40  141.9   2.4   1   2   9.3e-14   1.3e-11   45.9   0.1   228   403    97   274    93   274 0.82 -
SOLCI007117300       -            561 EOG093604HV          -            536     1e-40  141.9   2.4   2   2   1.3e-18   1.8e-16   61.9   0.0   296   422   269   398   265   405 0.93 -
SOLCI004372400       -            657 EOG093604HV          -            536   1.4e-40  141.5   0.1   1   3   3.2e-09   4.4e-07   30.9   0.0   245   414   155   329   137   331 0.84 -
SOLCI004372400       -            657 EOG093604HV          -            536   1.4e-40  141.5   0.1   2   3   5.1e-16     7e-14   53.3   0.1   220   420   307   507   301   510 0.92 -
SOLCI004372400       -            657 EOG093604HV          -            536   1.4e-40  141.5   0.1   3   3   4.1e-21   5.6e-19   70.2   0.0   127   261   478   625   468   637 0.87 -
SOLCI002323100       -            664 EOG093604HV          -            536   1.6e-40  141.2  13.0   1   4   1.3e-05    0.0018   19.0   0.0   277   366    33   127     9   191 0.75 -
SOLCI002323100       -            664 EOG093604HV          -            536   1.6e-40  141.2  13.0   2   4     7e-09   9.5e-07   29.8   0.1   286   417   154   288   141   297 0.79 -
SOLCI002323100       -            664 EOG093604HV          -            536   1.6e-40  141.2  13.0   3   4   1.9e-19   2.6e-17   64.7   2.2   197   421   270   502   266   506 0.86 -
SOLCI002323100       -            664 EOG093604HV          -            536   1.6e-40  141.2  13.0   4   4   6.2e-11   8.5e-09   36.6   0.5   118   236   503   638   498   658 0.70 -
SOLCI004441000       -            833 EOG093604HV          -            536   4.2e-40  139.9   2.8   1   4   4.6e-11   6.2e-09   37.0   0.1   230   394   241   409   236   410 0.74 -
SOLCI004441000       -            833 EOG093604HV          -            536   4.2e-40  139.9   2.8   2   4     7e-06   0.00096   19.9   0.0   324   367   410   453   406   455 0.93 -
SOLCI004441000       -            833 EOG093604HV          -            536   4.2e-40  139.9   2.8   3   4   3.9e-13   5.4e-11   43.8   0.0   298   422   450   577   448   593 0.89 -
SOLCI004441000       -            833 EOG093604HV          -            536   4.2e-40  139.9   2.8   4   4   1.7e-11   2.4e-09   38.4   0.0   129   318   618   818   587   825 0.82 -
SOLCI006204600       -            575 EOG093604HV          -            536   4.8e-40  139.7   3.5   1   2   7.2e-11   9.9e-09   36.3   0.1   289   422    87   223    78   223 0.87 -
SOLCI006204600       -            575 EOG093604HV          -            536   4.8e-40  139.7   3.5   2   2   7.1e-34   9.7e-32  112.3   0.8   130   430   195   515   165   527 0.85 -
SOLCI002689000       -            518 EOG093604HV          -            536   4.9e-40  139.7   1.6   1   2   7.2e-25   9.8e-23   82.6   0.2   128   362    37   288     9   288 0.88 -
SOLCI002689000       -            518 EOG093604HV          -            536   4.9e-40  139.7   1.6   2   2     2e-19   2.7e-17   64.6   0.1   100   258   214   391   212   413 0.86 -
SOLCI006090100       -            680 EOG093604HV          -            536     5e-40  139.6   1.9   1   3   0.00044      0.06   14.0   0.0   319   419    40   141    31   164 0.75 -
SOLCI006090100       -            680 EOG093604HV          -            536     5e-40  139.6   1.9   2   3   9.7e-15   1.3e-12   49.1   0.0   175   363   167   373   153   386 0.84 -
SOLCI006090100       -            680 EOG093604HV          -            536     5e-40  139.6   1.9   3   3   6.3e-21   8.6e-19   69.5   2.3   115   362   384   654   374   659 0.82 -
SOLCI000943300       -            731 EOG093604HV          -            536     2e-39  137.7   1.7   1   3   1.4e-07   1.9e-05   25.5   0.1   138   221   126   217   113   224 0.84 -
SOLCI000943300       -            731 EOG093604HV          -            536     2e-39  137.7   1.7   2   3   2.5e-23   3.4e-21   77.5   0.1   106   356   194   475   194   476 0.86 -
SOLCI000943300       -            731 EOG093604HV          -            536     2e-39  137.7   1.7   3   3     2e-11   2.8e-09   38.2   0.0   134   361   446   686   437   704 0.83 -
SOLCI006142500       -            460 EOG093604HV          -            536   8.8e-39  135.5   2.5   1   4   4.9e-15   6.7e-13   50.1   0.1   201   362    17   187    16   188 0.89 -
SOLCI006142500       -            460 EOG093604HV          -            536   8.8e-39  135.5   2.5   2   4   8.4e-11   1.1e-08   36.1   0.1   326   417   186   276   184   282 0.93 -
SOLCI006142500       -            460 EOG093604HV          -            536   8.8e-39  135.5   2.5   3   4   7.1e-06   0.00097   19.9   0.0   133   220   256   351   251   353 0.48 -
SOLCI006142500       -            460 EOG093604HV          -            536   8.8e-39  135.5   2.5   4   4   8.7e-10   1.2e-07   32.8   0.0   134   210   327   407   318   416 0.74 -
SOLCI003885900       -            709 EOG093604HV          -            536     4e-38  133.3   1.7   1   3   1.2e-10   1.7e-08   35.6   0.0   270   362   188   287   153   291 0.80 -
SOLCI003885900       -            709 EOG093604HV          -            536     4e-38  133.3   1.7   2   3   1.5e-17   2.1e-15   58.4   0.4   234   425   399   594   391   600 0.92 -
SOLCI003885900       -            709 EOG093604HV          -            536     4e-38  133.3   1.7   3   3   8.4e-13   1.1e-10   42.7   0.0   299   429   535   666   533   695 0.89 -
SOLCI007296100       -            819 EOG093604HV          -            536   7.6e-38  132.4   3.0   1   3   4.3e-08   5.9e-06   27.2   0.1   116   423    27   357    19   359 0.59 -
SOLCI007296100       -            819 EOG093604HV          -            536   7.6e-38  132.4   3.0   2   3   8.6e-13   1.2e-10   42.7   0.0   162   290   364   503   360   508 0.87 -
SOLCI007296100       -            819 EOG093604HV          -            536   7.6e-38  132.4   3.0   3   3   3.5e-17   4.8e-15   57.2   0.2   257   422   610   778   594   796 0.72 -
SOLCI000806300       -            588 EOG093604HV          -            536   1.4e-37  131.5   5.8   1   3     1e-14   1.4e-12   49.1   0.5   165   362    78   269    67   270 0.91 -
SOLCI000806300       -            588 EOG093604HV          -            536   1.4e-37  131.5   5.8   2   3   3.9e-13   5.3e-11   43.8   0.0   100   191   230   328   228   333 0.87 -
SOLCI000806300       -            588 EOG093604HV          -            536   1.4e-37  131.5   5.8   3   3     7e-17   9.6e-15   56.2   0.4   132   356   335   574   331   583 0.86 -
SOLCI000152500       -            717 EOG093604HV          -            536   1.9e-37  131.1   6.2   1   2   1.1e-11   1.5e-09   39.1   0.6   111   250   182   341   169   341 0.79 -
SOLCI000152500       -            717 EOG093604HV          -            536   1.9e-37  131.1   6.2   2   2   1.1e-29   1.5e-27   98.4   1.1   133   422   316   623   314   660 0.88 -
SOLCI001204300       -            532 EOG093604HV          -            536   9.7e-35  122.2   2.3   1   2   4.5e-17   6.2e-15   56.8   0.2   105   367   123   421    89   421 0.77 -
SOLCI001204300       -            532 EOG093604HV          -            536   9.7e-35  122.2   2.3   2   2     4e-22   5.4e-20   73.5   0.2   108   363   201   488   201   498 0.83 -
SOLCI007477400       -            710 EOG093604HV          -            536   2.9e-34  120.6   0.0   1   2   5.5e-28   7.5e-26   92.8   0.0   106   358   154   433   143   443 0.86 -
SOLCI007477400       -            710 EOG093604HV          -            536   2.9e-34  120.6   0.0   2   2   3.4e-07   4.7e-05   24.2   0.0   107   326   446   679   440   705 0.78 -
SOLCI000411300       -            588 EOG093604HV          -            536   4.4e-34  120.0   0.6   1   3   2.9e-09   3.9e-07   31.1   0.0   233   358    45   175    30   180 0.70 -
SOLCI000411300       -            588 EOG093604HV          -            536   4.4e-34  120.0   0.6   2   3   4.2e-15   5.7e-13   50.3   0.1   225   389   178   346   171   358 0.90 -
SOLCI000411300       -            588 EOG093604HV          -            536   4.4e-34  120.0   0.6   3   3   1.1e-10   1.5e-08   35.7   0.1   165   286   354   484   348   497 0.86 -
SOLCI003331200       -            579 EOG093604HV          -            536   3.7e-33  117.0   0.0   1   3   6.2e-15   8.5e-13   49.8   0.0   122   258   145   301   122   302 0.78 -
SOLCI003331200       -            579 EOG093604HV          -            536   3.7e-33  117.0   0.0   2   3     0.022         3    8.3   0.0   322   360   299   337   294   339 0.91 -
SOLCI003331200       -            579 EOG093604HV          -            536   3.7e-33  117.0   0.0   3   3   2.6e-17   3.6e-15   57.6   0.0   131   322   336   540   334   575 0.75 -
SOLCI002658000       -            667 EOG093604HV          -            536   7.2e-33  116.0   3.1   1   3   8.1e-08   1.1e-05   26.3   0.0   310   422   165   280   139   285 0.89 -
SOLCI002658000       -            667 EOG093604HV          -            536   7.2e-33  116.0   3.1   2   3   3.4e-09   4.7e-07   30.8   0.4   160   259   251   359   218   360 0.77 -
SOLCI002658000       -            667 EOG093604HV          -            536   7.2e-33  116.0   3.1   3   3   1.1e-21   1.5e-19   72.1   0.2   162   428   358   632   356   662 0.85 -
SOLCI004536100       -            550 EOG093604HV          -            536   2.4e-32  114.3   0.3   1   2       2.9     4e+02    1.3   0.0   230   261   179   210   174   221 0.79 -
SOLCI004536100       -            550 EOG093604HV          -            536   2.4e-32  114.3   0.3   2   2   3.1e-33   4.2e-31  110.2   0.4   117   388   224   516   211   523 0.85 -
SOLCI005497300       -            647 EOG093604HV          -            536   3.5e-32  113.7   0.9   1   3   1.7e-09   2.4e-07   31.8   0.0   308   428    98   221    79   223 0.80 -
SOLCI005497300       -            647 EOG093604HV          -            536   3.5e-32  113.7   0.9   2   3   2.9e-15   3.9e-13   50.9   0.2   223   402   224   406   221   408 0.92 -
SOLCI005497300       -            647 EOG093604HV          -            536   3.5e-32  113.7   0.9   3   3   5.9e-09     8e-07   30.0   0.0   166   263   403   509   399   541 0.82 -
SOLCI000557300       -            511 EOG093604HV          -            536   6.5e-32  112.8   1.2   1   3       6.1   8.3e+02    0.3   0.1    58   373    75   109    49   154 0.54 -
SOLCI000557300       -            511 EOG093604HV          -            536   6.5e-32  112.8   1.2   2   3   7.7e-13     1e-10   42.9   0.1   259   399   164   310   129   311 0.78 -
SOLCI000557300       -            511 EOG093604HV          -            536   6.5e-32  112.8   1.2   3   3   3.3e-23   4.5e-21   77.1   0.1   163   420   236   506   234   511 0.73 -
SOLCI006700700       -             95 EOG093604HV          -            536   6.6e-32  112.8   0.1   1   1   5.4e-34   7.4e-32  112.7   0.1   365   447    12    94     6    95 0.97 -
SOLCI006204500       -            581 EOG093604HV          -            536   1.8e-31  111.4   3.9   1   4   4.5e-08   6.1e-06   27.1   0.0   320   437   122   241   115   243 0.83 -
SOLCI006204500       -            581 EOG093604HV          -            536   1.8e-31  111.4   3.9   2   4   1.1e-05    0.0015   19.3   0.0   324   437   231   346   228   363 0.84 -
SOLCI006204500       -            581 EOG093604HV          -            536   1.8e-31  111.4   3.9   3   4   1.1e-08   1.5e-06   29.1   0.0   308   384   354   431   341   438 0.82 -
SOLCI006204500       -            581 EOG093604HV          -            536   1.8e-31  111.4   3.9   4   4   3.4e-12   4.7e-10   40.7   0.5   298   422   411   538   410   551 0.87 -
SOLCI004294500       -            577 EOG093604HV          -            536   9.2e-31  109.1   0.1   1   2   3.6e-09   4.9e-07   30.8   0.0   247   379    93   229    85   236 0.82 -
SOLCI004294500       -            577 EOG093604HV          -            536   9.2e-31  109.1   0.1   2   2   1.8e-23   2.5e-21   77.9   0.0   140   459   218   556   213   570 0.81 -
SOLCI000848000       -            479 EOG093604HV          -            536   9.2e-31  109.0   1.4   1   3   3.7e-20   5.1e-18   67.0   0.1   210   425    66   290    47   295 0.88 -
SOLCI000848000       -            479 EOG093604HV          -            536   9.2e-31  109.0   1.4   2   3   7.6e-06     0.001   19.8   0.0   324   386   295   357   288   366 0.81 -
SOLCI000848000       -            479 EOG093604HV          -            536   9.2e-31  109.0   1.4   3   3     3e-06   0.00041   21.1   0.1   166   247   376   466   334   477 0.73 -
SOLCI004957900       -            922 EOG093604HV          -            536     2e-30  107.9   0.1   1   1   3.5e-32   4.8e-30  106.7   0.1   214   473   451   717   423   735 0.85 -
SOLCI004600900       -            642 EOG093604HV          -            536   6.8e-30  106.2   3.3   1   2   1.5e-18     2e-16   61.7   0.3   256   436   119   306   104   327 0.83 -
SOLCI004600900       -            642 EOG093604HV          -            536   6.8e-30  106.2   3.3   2   2   8.9e-16   1.2e-13   52.5   0.2   107   321   268   500   267   518 0.78 -
SOLCI007044800       -           1137 EOG093604HV          -            536     1e-29  105.6   4.9   1   2   7.9e-19   1.1e-16   62.6   0.2   217   392   505   687   490   698 0.86 -
SOLCI007044800       -           1137 EOG093604HV          -            536     1e-29  105.6   4.9   2   2   1.8e-13   2.4e-11   45.0   0.7   227   408   694   878   689   885 0.75 -
SOLCI000296400       -            540 EOG093604HV          -            536   1.4e-29  105.2   0.3   1   1   5.3e-31   7.2e-29  102.8   0.3    76   436    92   486    62   533 0.83 -
SOLCI004861100       -            370 EOG093604HV          -            536   1.4e-29  105.1   0.1   1   3   1.1e-05    0.0015   19.2   0.1   244   358     8   127     3   131 0.89 -
SOLCI004861100       -            370 EOG093604HV          -            536   1.4e-29  105.1   0.1   2   3     4e-13   5.4e-11   43.8   0.1   225   374    59   213    58   223 0.88 -
SOLCI004861100       -            370 EOG093604HV          -            536   1.4e-29  105.1   0.1   3   3   3.7e-15   5.1e-13   50.5   0.0   127   255   221   362   204   369 0.84 -
SOLCI004445500       -            492 EOG093604HV          -            536   2.2e-29  104.5   3.0   1   2   1.5e-07     2e-05   25.4   0.0   280   361   158   242   122   244 0.74 -
SOLCI004445500       -            492 EOG093604HV          -            536   2.2e-29  104.5   3.0   2   2   3.6e-13   4.9e-11   43.9   0.2   293   404   310   424   304   482 0.79 -
SOLCI007422500       -            622 EOG093604HV          -            536   2.7e-29  104.2   5.0   1   5       1.8   2.4e+02    2.1   0.0   366   426    94   152    78   161 0.89 -
SOLCI007422500       -            622 EOG093604HV          -            536   2.7e-29  104.2   5.0   2   5   4.9e-14   6.6e-12   46.8   0.3    98   387   186   324   160   329 0.50 -
SOLCI007422500       -            622 EOG093604HV          -            536   2.7e-29  104.2   5.0   3   5   1.8e-11   2.5e-09   38.3   0.0   322   421   329   427   326   435 0.95 -
SOLCI007422500       -            622 EOG093604HV          -            536   2.7e-29  104.2   5.0   4   5   1.5e-06    0.0002   22.1   0.0   342   422   384   463   381   467 0.89 -
SOLCI007422500       -            622 EOG093604HV          -            536   2.7e-29  104.2   5.0   5   5    0.0025      0.34   11.5   0.0   169   257   443   542   439   553 0.76 -
SOLCI002303500       -            577 EOG093604HV          -            536   2.8e-29  104.2   1.5   1   2   2.9e-19   3.9e-17   64.1   0.1   193   423   140   378    59   383 0.83 -
SOLCI002303500       -            577 EOG093604HV          -            536   2.8e-29  104.2   1.5   2   2   2.7e-14   3.7e-12   47.7   0.1   108   266   322   498   322   514 0.80 -
SOLCI002532300       -            470 EOG093604HV          -            536   4.8e-29  103.4   3.7   1   3   3.3e-15   4.5e-13   50.7   0.2   106   261   128   297   120   298 0.85 -
SOLCI002532300       -            470 EOG093604HV          -            536   4.8e-29  103.4   3.7   2   3   1.7e-07   2.3e-05   25.2   0.1   102   190   225   322   221   327 0.71 -
SOLCI002532300       -            470 EOG093604HV          -            536   4.8e-29  103.4   3.7   3   3   7.2e-13   9.8e-11   43.0   0.0   101   255   294   465   294   468 0.82 -
SOLCI004734200       -            707 EOG093604HV          -            536   6.7e-29  102.9   1.2   1   2   1.2e-06   0.00016   22.4   0.1   145   256   237   362   225   367 0.71 -
SOLCI004734200       -            707 EOG093604HV          -            536   6.7e-29  102.9   1.2   2   2   1.1e-25   1.5e-23   85.3   0.1   104   407   332   657   330   673 0.85 -
SOLCI002785000       -            629 EOG093604HV          -            536   1.2e-28  102.1   3.9   1   3       5.5   7.5e+02    0.4   0.0   379   420   117   158   103   183 0.83 -
SOLCI002785000       -            629 EOG093604HV          -            536   1.2e-28  102.1   3.9   2   3   2.4e-11   3.3e-09   37.9   0.5   295   423   189   320   170   325 0.86 -
SOLCI002785000       -            629 EOG093604HV          -            536   1.2e-28  102.1   3.9   3   3   1.8e-17   2.5e-15   58.1   0.2   101   363   327   611   325   624 0.85 -
SOLCI004820900       -            522 EOG093604HV          -            536   5.5e-28   99.9   4.9   1   4   5.1e-07   6.9e-05   23.6   0.3   142   252   148   269   140   272 0.83 -
SOLCI004820900       -            522 EOG093604HV          -            536   5.5e-28   99.9   4.9   2   4   8.1e-12   1.1e-09   39.5   0.1   129   251   204   338   189   338 0.86 -
SOLCI004820900       -            522 EOG093604HV          -            536   5.5e-28   99.9   4.9   3   4   4.5e-16   6.1e-14   53.5   0.0   293   455   240   409   236   425 0.91 -
SOLCI004820900       -            522 EOG093604HV          -            536   5.5e-28   99.9   4.9   4   4       0.4        54    4.2   0.0   324   360   454   490   418   521 0.58 -
SOLCI002673900       -            530 EOG093604HV          -            536   5.7e-28   99.8   1.5   1   2   2.1e-06   0.00029   21.6   0.0   340   422   182   263   121   270 0.75 -
SOLCI002673900       -            530 EOG093604HV          -            536   5.7e-28   99.8   1.5   2   2   9.9e-26   1.3e-23   85.4   0.4   119   404   185   490   169   516 0.83 -
SOLCI005396300       -            601 EOG093604HV          -            536   7.3e-28   99.5   0.3   1   2   1.3e-15   1.8e-13   52.0   0.2   100   227   293   433   244   436 0.82 -
SOLCI005396300       -            601 EOG093604HV          -            536   7.3e-28   99.5   0.3   2   2   7.4e-09     1e-06   29.7   0.0   298   419   439   563   435   590 0.75 -
SOLCI000591300       -            558 EOG093604HV          -            536   7.3e-28   99.5   0.4   1   3   6.8e-19   9.2e-17   62.8   0.1    97   331   141   393   125   398 0.79 -
SOLCI000591300       -            558 EOG093604HV          -            536   7.3e-28   99.5   0.4   2   3   3.1e-12   4.2e-10   40.9   0.0   133   254   322   455   320   462 0.85 -
SOLCI000591300       -            558 EOG093604HV          -            536   7.3e-28   99.5   0.4   3   3     0.056       7.6    7.0   0.0   327   363   462   498   457   519 0.89 -
SOLCI004749700       -            720 EOG093604HV          -            536   8.1e-28   99.3   6.6   1   3   3.8e-06   0.00053   20.7   0.2   282   366   209   300   195   303 0.77 -
SOLCI004749700       -            720 EOG093604HV          -            536   8.1e-28   99.3   6.6   2   3   2.3e-22   3.2e-20   74.3   1.0   131   454   290   632   286   634 0.86 -
SOLCI004749700       -            720 EOG093604HV          -            536   8.1e-28   99.3   6.6   3   3   0.00065     0.089   13.4   0.1   339   391   620   672   609   689 0.82 -
SOLCI006697300       -            543 EOG093604HV          -            536   1.6e-27   98.3   2.8   1   3       5.8     8e+02    0.3   0.0   397   425   158   186   141   193 0.85 -
SOLCI006697300       -            543 EOG093604HV          -            536   1.6e-27   98.3   2.8   2   3   1.7e-20   2.3e-18   68.2   0.2   210   429   173   402   159   410 0.64 -
SOLCI006697300       -            543 EOG093604HV          -            536   1.6e-27   98.3   2.8   3   3   3.9e-09   5.4e-07   30.6   0.2   230   358   407   540   395   543 0.86 -
SOLCI000383600       -            739 EOG093604HV          -            536     2e-27   98.0   6.1   1   2   0.00051      0.07   13.7   0.1   356   410   219   272   120   325 0.52 -
SOLCI000383600       -            739 EOG093604HV          -            536     2e-27   98.0   6.1   2   2   8.2e-24   1.1e-21   79.1   1.9   166   361   375   587   365   588 0.88 -
SOLCI000470000       -            479 EOG093604HV          -            536   2.7e-27   97.6   0.0   1   3       0.5        69    3.9   0.0   252   339    97   188    77   210 0.73 -
SOLCI000470000       -            479 EOG093604HV          -            536   2.7e-27   97.6   0.0   2   3   1.7e-13   2.3e-11   45.0   0.0   288   425   204   344   141   348 0.82 -
SOLCI000470000       -            479 EOG093604HV          -            536   2.7e-27   97.6   0.0   3   3   1.3e-17   1.8e-15   58.6   0.1   103   266   211   392   185   429 0.81 -
SOLCI004681700       -            601 EOG093604HV          -            536   3.5e-27   97.2   0.4   1   3   3.4e-22   4.7e-20   73.7   0.8   129   388   179   458   161   462 0.86 -
SOLCI004681700       -            601 EOG093604HV          -            536   3.5e-27   97.2   0.4   2   3   2.6e-05    0.0036   18.0   0.0   292   382   428   522   422   529 0.87 -
SOLCI004681700       -            601 EOG093604HV          -            536   3.5e-27   97.2   0.4   3   3     0.032       4.4    7.8   0.0   327   362   532   567   517   576 0.80 -
SOLCI006352600       -            419 EOG093604HV          -            536   6.7e-27   96.3   0.0   1   3   8.9e-14   1.2e-11   45.9   0.0   194   360    16   191     7   193 0.91 -
SOLCI006352600       -            419 EOG093604HV          -            536   6.7e-27   96.3   0.0   2   3     5e-08   6.9e-06   27.0   0.0   326   418   192   283   190   290 0.85 -
SOLCI006352600       -            419 EOG093604HV          -            536   6.7e-27   96.3   0.0   3   3   7.8e-08   1.1e-05   26.3   0.0   227   360   264   401   257   410 0.92 -
SOLCI005915100       -            293 EOG093604HV          -            536   1.6e-26   95.1   0.4   1   3   9.5e-11   1.3e-08   35.9   0.6   326   420     7   101     5   110 0.85 -
SOLCI005915100       -            293 EOG093604HV          -            536   1.6e-26   95.1   0.4   2   3     2e-11   2.7e-09   38.2   0.0   131   220   112   209   100   216 0.86 -
SOLCI005915100       -            293 EOG093604HV          -            536   1.6e-26   95.1   0.4   3   3   4.2e-05    0.0057   17.3   0.0   101   158   217   279   211   288 0.60 -
SOLCI003834200       -            149 EOG093604HV          -            536     3e-26   94.2   1.2   1   2   4.3e-27   5.8e-25   89.9   0.6   266   376     1   111     1   114 0.98 -
SOLCI003834200       -            149 EOG093604HV          -            536     3e-26   94.2   1.2   2   2      0.37        51    4.3   0.0   454   490   111   147   110   149 0.90 -
SOLCI005629100       -            493 EOG093604HV          -            536   5.1e-26   93.4   0.5   1   2   5.7e-14   7.8e-12   46.6   0.2   164   377     2   225     1   230 0.86 -
SOLCI005629100       -            493 EOG093604HV          -            536   5.1e-26   93.4   0.5   2   2   1.6e-13   2.2e-11   45.1   0.0   222   372   237   392   226   413 0.89 -
SOLCI003864000       -            857 EOG093604HV          -            536   7.8e-25   89.5   0.4   1   4       0.2        27    5.2   0.0   158   224   192   257   170   283 0.86 -
SOLCI003864000       -            857 EOG093604HV          -            536   7.8e-25   89.5   0.4   2   4   0.00043     0.058   14.0   0.0   420   493   322   400   290   402 0.83 -
SOLCI003864000       -            857 EOG093604HV          -            536   7.8e-25   89.5   0.4   3   4   3.5e-09   4.8e-07   30.8   0.0   223   291   403   471   398   476 0.90 -
SOLCI003864000       -            857 EOG093604HV          -            536   7.8e-25   89.5   0.4   4   4   2.8e-10   3.9e-08   34.4   0.0   307   417   530   644   502   737 0.80 -
SOLCI000010500       -            742 EOG093604HV          -            536   8.2e-25   89.4   0.0   1   3   2.3e-05    0.0031   18.2   0.0   132   206   225   307   217   324 0.67 -
SOLCI000010500       -            742 EOG093604HV          -            536   8.2e-25   89.4   0.0   2   3   1.5e-13     2e-11   45.2   0.0   243   431   371   572   355   579 0.86 -
SOLCI000010500       -            742 EOG093604HV          -            536   8.2e-25   89.4   0.0   3   3   4.6e-07   6.2e-05   23.8   0.0   223   317   568   662   563   688 0.83 -
SOLCI005873300       -            492 EOG093604HV          -            536   1.3e-24   88.8   0.9   1   2     6e-17   8.2e-15   56.4   0.0   106   376    98   392    90   401 0.82 -
SOLCI005873300       -            492 EOG093604HV          -            536   1.3e-24   88.8   0.9   2   2   1.1e-11   1.5e-09   39.0   0.3   156   377   224   463   222   475 0.48 -
SOLCI007385800       -            583 EOG093604HV          -            536   2.8e-24   87.7   1.2   1   3   7.6e-11     1e-08   36.3   0.2   217   418   145   351   135   357 0.85 -
SOLCI007385800       -            583 EOG093604HV          -            536   2.8e-24   87.7   1.2   2   3   1.6e-08   2.2e-06   28.6   0.1   294   364   359   433   352   444 0.84 -
SOLCI007385800       -            583 EOG093604HV          -            536   2.8e-24   87.7   1.2   3   3   6.6e-06    0.0009   20.0   0.0   183   308   453   583   435   583 0.84 -
SOLCI007109300       -            736 EOG093604HV          -            536   4.5e-24   87.0   4.8   1   5      0.54        73    3.8   0.1   335   438    69   175    55   195 0.77 -
SOLCI007109300       -            736 EOG093604HV          -            536   4.5e-24   87.0   4.8   2   5   0.00021     0.029   15.0   0.1   238   390   109   266    97   313 0.77 -
SOLCI007109300       -            736 EOG093604HV          -            536   4.5e-24   87.0   4.8   3   5    0.0011      0.16   12.6   0.1   197   275   275   358   261   363 0.80 -
SOLCI007109300       -            736 EOG093604HV          -            536   4.5e-24   87.0   4.8   4   5   4.7e-17   6.4e-15   56.8   0.3   107   367   347   624   341   633 0.87 -
SOLCI007109300       -            736 EOG093604HV          -            536   4.5e-24   87.0   4.8   5   5       0.3        41    4.6   0.0   317   362   644   689   635   700 0.74 -
SOLCI004337500       -            362 EOG093604HV          -            536   9.5e-24   85.9   1.2   1   2   4.9e-10   6.8e-08   33.6   0.2   299   423    16   143     2   149 0.61 -
SOLCI004337500       -            362 EOG093604HV          -            536   9.5e-24   85.9   1.2   2   2   1.2e-17   1.6e-15   58.8   0.1   132   335   116   336   113   341 0.88 -
SOLCI006091900       -            457 EOG093604HV          -            536   2.2e-23   84.7   5.2   1   3   2.6e-05    0.0036   18.0   0.1   368   474   113   223    80   230 0.50 -
SOLCI006091900       -            457 EOG093604HV          -            536   2.2e-23   84.7   5.2   2   3      0.48        66    3.9   0.0   163   181   211   229   207   243 0.80 -
SOLCI006091900       -            457 EOG093604HV          -            536   2.2e-23   84.7   5.2   3   3   2.4e-19   3.3e-17   64.3   1.6   161   352   245   449   234   454 0.88 -
SOLCI000829700       -            896 EOG093604HV          -            536   2.3e-23   84.6   0.7   1   7   6.6e-06    0.0009   20.0   0.0   253   377   117   245   105   265 0.78 -
SOLCI000829700       -            896 EOG093604HV          -            536   2.3e-23   84.6   0.7   2   7     2e-09   2.8e-07   31.6   0.0   166   365   161   374   155   387 0.84 -
SOLCI000829700       -            896 EOG093604HV          -            536   2.3e-23   84.6   0.7   3   7   0.00021     0.028   15.0   0.0   324   420   368   463   365   470 0.86 -
SOLCI000829700       -            896 EOG093604HV          -            536   2.3e-23   84.6   0.7   4   7   8.3e-05     0.011   16.3   0.0   287   426   502   647   474   649 0.72 -
SOLCI000829700       -            896 EOG093604HV          -            536   2.3e-23   84.6   0.7   5   7   0.00047     0.064   13.9   0.0   326   391   615   680   604   685 0.92 -
SOLCI000829700       -            896 EOG093604HV          -            536   2.3e-23   84.6   0.7   6   7    0.0034      0.46   11.0   0.0   301   360   656   718   655   736 0.73 -
SOLCI000829700       -            896 EOG093604HV          -            536   2.3e-23   84.6   0.7   7   7        10   1.4e+03   -0.4   0.0   133   159   856   882   805   892 0.49 -
SOLCI004685900       -            464 EOG093604HV          -            536   3.8e-23   83.9   0.0   1   2   2.8e-18   3.8e-16   60.8   0.0   131   333   127   347    57   348 0.80 -
SOLCI004685900       -            464 EOG093604HV          -            536   3.8e-23   83.9   0.0   2   2   1.1e-05    0.0015   19.3   0.0   310   369   346   409   343   429 0.79 -
SOLCI000650600       -            493 EOG093604HV          -            536   3.8e-23   83.9   5.3   1   2       8.5   1.2e+03   -0.2   0.0   268   324   174   230   149   243 0.72 -
SOLCI000650600       -            493 EOG093604HV          -            536   3.8e-23   83.9   5.3   2   2     4e-25   5.4e-23   83.4   3.4   223   455   245   484   239   491 0.90 -
SOLCI005834900       -            168 EOG093604HV          -            536   5.1e-23   83.5   0.0   1   1   4.2e-25   5.7e-23   83.3   0.0   354   511     7   165     1   168 0.86 -
SOLCI001725400       -            484 EOG093604HV          -            536   5.5e-23   83.4   6.9   1   2   0.00018     0.025   15.2   0.0   241   362    79   204    68   205 0.91 -
SOLCI001725400       -            484 EOG093604HV          -            536   5.5e-23   83.4   6.9   2   2   7.2e-20   9.8e-18   66.1   5.5   193   423   201   439   201   453 0.84 -
SOLCI005151200       -            711 EOG093604HV          -            536   9.4e-23   82.6   0.6   1   4   5.7e-14   7.8e-12   46.6   0.0   313   492   213   395   206   397 0.90 -
SOLCI005151200       -            711 EOG093604HV          -            536   9.4e-23   82.6   0.6   2   4   9.5e-08   1.3e-05   26.0   0.0   342   423   382   463   374   472 0.94 -
SOLCI005151200       -            711 EOG093604HV          -            536   9.4e-23   82.6   0.6   3   4   5.8e-07   7.9e-05   23.5   0.3   297   405   403   515   399   522 0.83 -
SOLCI005151200       -            711 EOG093604HV          -            536   9.4e-23   82.6   0.6   4   4     0.051         7    7.1   0.2   377   459   453   536   450   547 0.73 -
SOLCI004925700       -            213 EOG093604HV          -            536   1.2e-22   82.2   0.3   1   2    0.0085       1.2    9.7   0.0   316   358    13    55     1    57 0.74 -
SOLCI004925700       -            213 EOG093604HV          -            536   1.2e-22   82.2   0.3   2   2   1.5e-21   2.1e-19   71.6   0.1   101   238    56   211    53   212 0.85 -
SOLCI006298800       -            134 EOG093604HV          -            536   1.3e-22   82.2   0.0   1   1   1.4e-23   1.9e-21   78.3   0.0   211   336     2   128     1   132 0.92 -
SOLCI006474500       -            499 EOG093604HV          -            536   1.8e-22   81.7   0.6   1   2     8e-20   1.1e-17   65.9   0.0   104   378   100   398    96   408 0.85 -
SOLCI006474500       -            499 EOG093604HV          -            536   1.8e-22   81.7   0.6   2   2   0.00042     0.057   14.0   0.2   134   187   417   474   399   481 0.85 -
SOLCI005606200       -            794 EOG093604HV          -            536   5.3e-22   80.1   0.6   1   2   3.4e-22   4.6e-20   73.7   0.1   165   421   203   471   158   474 0.85 -
SOLCI005606200       -            794 EOG093604HV          -            536   5.3e-22   80.1   0.6   2   2    0.0016      0.22   12.1   0.1   224   333   446   558   442   577 0.87 -
SOLCI002464800       -            234 EOG093604HV          -            536   6.3e-22   79.9   0.1   1   3         5   6.9e+02    0.6   0.0    18    46    38    69    29    74 0.76 -
SOLCI002464800       -            234 EOG093604HV          -            536   6.3e-22   79.9   0.1   2   3   1.3e-11   1.7e-09   38.9   0.0   299   380    63   145    42   146 0.93 -
SOLCI002464800       -            234 EOG093604HV          -            536   6.3e-22   79.9   0.1   3   3   2.3e-12   3.1e-10   41.3   0.1   278   354   144   222   141   234 0.90 -
SOLCI000710400       -            478 EOG093604HV          -            536   7.4e-22   79.7   8.8   1   3   5.3e-08   7.3e-06   26.9   0.1   130   258    93   232    64   234 0.84 -
SOLCI000710400       -            478 EOG093604HV          -            536   7.4e-22   79.7   8.8   2   3   2.7e-08   3.6e-06   27.9   0.0   354   449   192   289   190   298 0.78 -
SOLCI000710400       -            478 EOG093604HV          -            536   7.4e-22   79.7   8.8   3   3   1.1e-10   1.5e-08   35.7   2.2   106   257   272   440   268   447 0.76 -
SOLCI002643900       -            467 EOG093604HV          -            536     1e-21   79.2   0.0   1   3   1.2e-06   0.00017   22.4   0.0   324   419   162   257   132   264 0.88 -
SOLCI002643900       -            467 EOG093604HV          -            536     1e-21   79.2   0.0   2   3   2.2e-08     3e-06   28.2   0.0   321   388   265   332   257   337 0.91 -
SOLCI002643900       -            467 EOG093604HV          -            536     1e-21   79.2   0.0   3   3   2.2e-09     3e-07   31.4   0.0   106   218   308   433   307   438 0.47 -
SOLCI007300500       -            403 EOG093604HV          -            536   1.1e-21   79.1   0.0   1   1   1.5e-23   2.1e-21   78.2   0.0   281   456   206   387   178   399 0.87 -
SOLCI007106000       -            467 EOG093604HV          -            536   1.3e-21   78.9   2.1   1   4    0.0012      0.16   12.5   0.0   329   418   104   191    81   202 0.72 -
SOLCI007106000       -            467 EOG093604HV          -            536   1.3e-21   78.9   2.1   2   4   3.8e-19   5.2e-17   63.7   1.5   225   436   136   357   129   365 0.87 -
SOLCI007106000       -            467 EOG093604HV          -            536   1.3e-21   78.9   2.1   3   4    0.0031      0.42   11.2   0.0   343   417   364   437   356   444 0.78 -
SOLCI007106000       -            467 EOG093604HV          -            536   1.3e-21   78.9   2.1   4   4     0.006      0.82   10.2   0.0   347   397   403   454   395   459 0.78 -
SOLCI003691000       -            488 EOG093604HV          -            536   1.4e-21   78.8   1.2   1   1   1.4e-23     2e-21   78.3   1.2   140   459   146   486   102   488 0.84 -
SOLCI007024500       -            574 EOG093604HV          -            536   1.6e-21   78.6   4.9   1   2   8.4e-20   1.1e-17   65.8   3.5   135   425   181   487   164   518 0.81 -
SOLCI007024500       -            574 EOG093604HV          -            536   1.6e-21   78.6   4.9   2   2   4.7e-06   0.00065   20.4   0.0   331   422   394   484   390   556 0.56 -
SOLCI005911000       -            652 EOG093604HV          -            536   1.7e-21   78.5   1.1   1   2    0.0028      0.39   11.3   0.0   280   364   157   246   117   273 0.79 -
SOLCI005911000       -            652 EOG093604HV          -            536   1.7e-21   78.5   1.1   2   2   1.1e-18   1.6e-16   62.1   0.5   230   421   285   486   280   528 0.68 -
SOLCI006053600       -            404 EOG093604HV          -            536   2.2e-21   78.1   1.6   1   2   1.2e-06   0.00017   22.4   0.0   149   192   117   164    84   168 0.84 -
SOLCI006053600       -            404 EOG093604HV          -            536   2.2e-21   78.1   1.6   2   2   4.7e-16   6.4e-14   53.5   0.9   129   288   168   340   164   376 0.78 -
SOLCI006787700       -            602 EOG093604HV          -            536   3.3e-21   77.5   0.0   1   2   1.2e-12   1.7e-10   42.2   0.0   291   421   218   353   207   363 0.87 -
SOLCI006787700       -            602 EOG093604HV          -            536   3.3e-21   77.5   0.0   2   2   2.7e-09   3.6e-07   31.2   0.0   197   351   366   529   359   537 0.85 -
SOLCI004260400       -            461 EOG093604HV          -            536   5.5e-21   76.8   0.1   1   2     2e-17   2.7e-15   58.0   0.0   193   388    92   296    56   306 0.87 -
SOLCI004260400       -            461 EOG093604HV          -            536   5.5e-21   76.8   0.1   2   2   0.00022      0.03   15.0   0.0   310   389   324   407   298   439 0.76 -
SOLCI006295600       -            654 EOG093604HV          -            536   1.1e-20   75.8   5.9   1   3   1.3e-05    0.0018   19.0   0.1   325   424   236   338   192   372 0.77 -
SOLCI006295600       -            654 EOG093604HV          -            536   1.1e-20   75.8   5.9   2   3   1.2e-14   1.7e-12   48.8   1.3   242   435   328   527   326   528 0.89 -
SOLCI006295600       -            654 EOG093604HV          -            536   1.1e-20   75.8   5.9   3   3   4.7e-06   0.00064   20.5   0.1   286   389   512   619   509   623 0.88 -
SOLCI000174600       -            235 EOG093604HV          -            536   1.8e-20   75.1   2.2   1   5     0.007      0.96   10.0   0.0   129   161     4    36     1    42 0.85 -
SOLCI000174600       -            235 EOG093604HV          -            536   1.8e-20   75.1   2.2   2   5      0.36        50    4.3   0.0    70    95    38    63    34    72 0.82 -
SOLCI000174600       -            235 EOG093604HV          -            536   1.8e-20   75.1   2.2   3   5   2.9e-11   3.9e-09   37.7   0.1   278   337    76   136    64   143 0.82 -
SOLCI000174600       -            235 EOG093604HV          -            536   1.8e-20   75.1   2.2   4   5      0.54        74    3.8   0.0   274   309   141   176   135   180 0.64 -
SOLCI000174600       -            235 EOG093604HV          -            536   1.8e-20   75.1   2.2   5   5   9.2e-05     0.013   16.2   0.0   443   489   185   232   177   235 0.76 -
SOLCI006791900       -            379 EOG093604HV          -            536   3.2e-20   74.3   1.9   1   2   2.7e-20   3.7e-18   67.5   0.2   270   457   102   296    91   299 0.89 -
SOLCI006791900       -            379 EOG093604HV          -            536   3.2e-20   74.3   1.9   2   2   0.00039     0.054   14.1   0.1   225   318   268   361   266   369 0.63 -
SOLCI007129300       -            488 EOG093604HV          -            536   3.9e-20   74.0   3.9   1   1   5.6e-07   7.6e-05   23.5   0.1   301   366   150   220   141   222 0.87 -
SOLCI000003400       -            652 EOG093604HV          -            536   6.5e-20   73.2   0.1   1   3     0.025       3.4    8.2   0.0   131   162   148   181    67   190 0.50 -
SOLCI000003400       -            652 EOG093604HV          -            536   6.5e-20   73.2   0.1   2   3    0.0012      0.17   12.5   0.0   258   403   150   296   133   323 0.75 -
SOLCI000003400       -            652 EOG093604HV          -            536   6.5e-20   73.2   0.1   3   3   5.4e-17   7.4e-15   56.6   0.0   112   320   334   559   313   577 0.84 -
SOLCI005377500       -           1237 EOG093604HV          -            536   2.1e-19   71.6   2.0   1   5       1.9   2.6e+02    2.0   0.0   328   437   189   303   142   314 0.69 -
SOLCI005377500       -           1237 EOG093604HV          -            536   2.1e-19   71.6   2.0   2   5    0.0023      0.31   11.6   0.1   251   385   318   456   189   461 0.67 -
SOLCI005377500       -           1237 EOG093604HV          -            536   2.1e-19   71.6   2.0   3   5      0.15        20    5.6   0.0   268   340   576   652   534   672 0.62 -
SOLCI005377500       -           1237 EOG093604HV          -            536   2.1e-19   71.6   2.0   4   5   1.6e-08   2.2e-06   28.6   0.0   138   361   818  1058   811  1061 0.87 -
SOLCI005377500       -           1237 EOG093604HV          -            536   2.1e-19   71.6   2.0   5   5   4.4e-10     6e-08   33.7   0.0   225   476   953  1212   953  1220 0.87 -
SOLCI001094700       -            405 EOG093604HV          -            536   2.7e-19   71.2   0.1   1   2   3.5e-16   4.8e-14   53.9   0.1   132   355    22   261    17   280 0.85 -
SOLCI001094700       -            405 EOG093604HV          -            536   2.7e-19   71.2   0.1   2   2   0.00027     0.037   14.6   0.0   284   369   290   381   284   394 0.84 -
SOLCI001219600       -            584 EOG093604HV          -            536   2.9e-19   71.1   1.6   1   3      0.64        88    3.5   0.1   246   303   144   201   138   208 0.88 -
SOLCI001219600       -            584 EOG093604HV          -            536   2.9e-19   71.1   1.6   2   3   3.5e-10   4.8e-08   34.1   0.1   191   369   224   411   217   420 0.87 -
SOLCI001219600       -            584 EOG093604HV          -            536   2.9e-19   71.1   1.6   3   3   8.6e-11   1.2e-08   36.1   0.1   168   362   369   575   367   582 0.87 -
SOLCI006773800       -            504 EOG093604HV          -            536   3.2e-19   71.0   0.4   1   1   7.1e-21   9.8e-19   69.4   0.2   163   422   182   452   143   459 0.90 -
SOLCI004603700       -            512 EOG093604HV          -            536     8e-19   69.6   8.9   1   2   4.4e-16     6e-14   53.6   3.6   173   435   138   418   130   420 0.75 -
SOLCI004603700       -            512 EOG093604HV          -            536     8e-19   69.6   8.9   2   2   3.9e-08   5.4e-06   27.3   0.2   298   406   380   491   375   501 0.86 -
SOLCI001092000       -            257 EOG093604HV          -            536   8.6e-19   69.5   0.1   1   3   2.4e-07   3.3e-05   24.7   0.0   222   269    48    95    41   100 0.86 -
SOLCI001092000       -            257 EOG093604HV          -            536   8.6e-19   69.5   0.1   2   3   6.3e-05    0.0087   16.7   0.0   350   444   105   203    97   214 0.84 -
SOLCI001092000       -            257 EOG093604HV          -            536   8.6e-19   69.5   0.1   3   3   6.1e-11   8.4e-09   36.6   0.0   233   324   161   252   149   256 0.91 -
SOLCI006868500       -            142 EOG093604HV          -            536   1.2e-18   69.1   0.4   1   2     3e-18     4e-16   60.7   0.1   349   434     5    95     1   101 0.87 -
SOLCI006868500       -            142 EOG093604HV          -            536   1.2e-18   69.1   0.4   2   2     0.052       7.1    7.1   0.0   466   501   106   141    99   142 0.89 -
SOLCI006277600       -            556 EOG093604HV          -            536   1.2e-18   69.0   2.9   1   1   1.4e-19   1.9e-17   65.1   2.4    76   404   173   530   127   544 0.80 -
SOLCI001122100       -            548 EOG093604HV          -            536   1.8e-18   68.5   0.3   1   4      0.17        23    5.4   0.0   349   422    91   162    83   188 0.82 -
SOLCI001122100       -            548 EOG093604HV          -            536   1.8e-18   68.5   0.3   2   4   3.9e-06   0.00054   20.7   0.0   135   221   212   306   180   311 0.83 -
SOLCI001122100       -            548 EOG093604HV          -            536   1.8e-18   68.5   0.3   3   4   2.2e-13     3e-11   44.6   0.3   269   433   254   421   230   445 0.49 -
SOLCI001122100       -            548 EOG093604HV          -            536   1.8e-18   68.5   0.3   4   4   0.00011     0.015   15.9   0.0   278   359   397   485   392   493 0.78 -
SOLCI004586700       -            198 EOG093604HV          -            536   1.9e-18   68.4   0.1   1   2   5.9e-13   8.1e-11   43.2   0.0   140   254     2   129     1   134 0.84 -
SOLCI004586700       -            198 EOG093604HV          -            536   1.9e-18   68.4   0.1   2   2   6.2e-09   8.4e-07   30.0   0.0   162   261    63   171    60   181 0.67 -
SOLCI004724300       -            691 EOG093604HV          -            536   2.1e-18   68.3   3.8   1   2      0.95   1.3e+02    3.0   0.2   134   190   290   349   277   354 0.61 -
SOLCI004724300       -            691 EOG093604HV          -            536   2.1e-18   68.3   3.8   2   2   1.2e-19   1.6e-17   65.3   0.5   106   357   361   633   353   642 0.86 -
SOLCI006707800       -             84 EOG093604HV          -            536   2.1e-18   68.3   0.0   1   1   1.5e-20   2.1e-18   68.3   0.0   354   434     4    83     1    84 0.88 -
SOLCI003063200       -            529 EOG093604HV          -            536   3.3e-18   67.6   3.0   1   3       8.9   1.2e+03   -0.3   0.0   380   420   127   167   110   176 0.86 -
SOLCI003063200       -            529 EOG093604HV          -            536   3.3e-18   67.6   3.0   2   3     1e-07   1.4e-05   25.9   0.0   295   412   213   333   201   343 0.81 -
SOLCI003063200       -            529 EOG093604HV          -            536   3.3e-18   67.6   3.0   3   3   2.5e-11   3.4e-09   37.9   0.2   131   256   351   490   329   499 0.85 -
SOLCI006960500       -            799 EOG093604HV          -            536   3.8e-18   67.4   3.4   1   5   7.3e-05      0.01   16.5   0.1   395   456   121   186    61   224 0.75 -
SOLCI006960500       -            799 EOG093604HV          -            536   3.8e-18   67.4   3.4   2   5    0.0003     0.041   14.5   0.0   230   360   329   460   319   475 0.62 -
SOLCI006960500       -            799 EOG093604HV          -            536   3.8e-18   67.4   3.4   3   5       0.7        95    3.4   0.0   349   390   497   538   488   543 0.89 -
SOLCI006960500       -            799 EOG093604HV          -            536   3.8e-18   67.4   3.4   4   5   1.6e-06   0.00022   22.0   0.0   294   367   547   624   539   631 0.87 -
SOLCI006960500       -            799 EOG093604HV          -            536   3.8e-18   67.4   3.4   5   5     0.096        13    6.2   0.0   322   382   649   709   634   722 0.84 -
SOLCI003619400       -            591 EOG093604HV          -            536   4.4e-18   67.2   5.0   1   4   2.7e-11   3.7e-09   37.7   0.5   292   411   137   259   129   261 0.91 -
SOLCI003619400       -            591 EOG093604HV          -            536   4.4e-18   67.2   5.0   2   4   3.1e-05    0.0042   17.8   0.2   329   390   248   309   244   317 0.85 -
SOLCI003619400       -            591 EOG093604HV          -            536   4.4e-18   67.2   5.0   3   4       4.5   6.2e+02    0.7   0.0   292   355   396   463   384   467 0.71 -
SOLCI003619400       -            591 EOG093604HV          -            536   4.4e-18   67.2   5.0   4   4   0.00055     0.076   13.6   0.0   314   382   488   558   474   567 0.83 -
SOLCI004995400       -            104 EOG093604HV          -            536   8.3e-18   66.3   0.2   1   1   6.5e-20   8.9e-18   66.2   0.2   218   318     4   104     1   104 0.95 -
SOLCI003833500       -            148 EOG093604HV          -            536   8.7e-18   66.2   0.3   1   2   1.6e-07   2.2e-05   25.3   0.1   316   371     5    60     2    63 0.94 -
SOLCI003833500       -            148 EOG093604HV          -            536   8.7e-18   66.2   0.3   2   2   1.2e-13   1.6e-11   45.6   0.0   435   526    56   147    55   148 0.97 -
SOLCI006707600       -            417 EOG093604HV          -            536   1.6e-17   65.3   0.1   1   1   1.2e-18   1.6e-16   62.0   0.1   109   354   115   382   112   392 0.85 -
SOLCI005683600       -            472 EOG093604HV          -            536   1.6e-17   65.3   0.0   1   2   2.6e-11   3.5e-09   37.8   0.0   280   425   146   294   128   298 0.90 -
SOLCI005683600       -            472 EOG093604HV          -            536   1.6e-17   65.3   0.0   2   2     0.015         2    8.9   0.0   331   394   376   438   363   462 0.80 -
SOLCI005451600       -            478 EOG093604HV          -            536   2.1e-17   65.0   1.2   1   2    0.0021      0.29   11.7   0.1   324   373   123   172    79   197 0.72 -
SOLCI005451600       -            478 EOG093604HV          -            536   2.1e-17   65.0   1.2   2   2   5.8e-14   7.9e-12   46.6   0.1   163   394   199   443   193   457 0.78 -
SOLCI001299000       -            544 EOG093604HV          -            536   2.2e-17   64.9   2.7   1   2   6.3e-16   8.6e-14   53.0   1.3   218   449   143   379   115   385 0.88 -
SOLCI001299000       -            544 EOG093604HV          -            536   2.2e-17   64.9   2.7   2   2   0.00018     0.025   15.2   0.1   223   360   357   498   348   506 0.81 -
SOLCI002562700       -            480 EOG093604HV          -            536   3.1e-17   64.4   2.1   1   2     6e-13   8.2e-11   43.2   1.1   265   422   145   307   128   317 0.85 -
SOLCI002562700       -            480 EOG093604HV          -            536   3.1e-17   64.4   2.1   2   2   2.9e-07   3.9e-05   24.5   0.1   163   267   281   393   277   450 0.73 -
SOLCI003800800       -            105 EOG093604HV          -            536   4.4e-17   63.9   0.5   1   1   3.6e-19     5e-17   63.7   0.5   260   350    11   101     4   104 0.93 -
SOLCI000270700       -            850 EOG093604HV          -            536   8.8e-17   62.9   1.5   1   2   9.7e-13   1.3e-10   42.5   0.1   231   418   405   592   395   593 0.86 -
SOLCI000270700       -            850 EOG093604HV          -            536   8.8e-17   62.9   1.5   2   2   1.5e-05     0.002   18.8   0.1   198   273   574   653   569   823 0.76 -
SOLCI007385600       -            503 EOG093604HV          -            536   1.5e-16   62.2   5.0   1   4   0.00067     0.092   13.3   0.0   135   200    48   117    43   138 0.77 -
SOLCI007385600       -            503 EOG093604HV          -            536   1.5e-16   62.2   5.0   2   4     0.015       2.1    8.9   0.0   231   348    87   209    82   220 0.49 -
SOLCI007385600       -            503 EOG093604HV          -            536   1.5e-16   62.2   5.0   3   4   0.00044      0.06   14.0   0.0   322   433   222   336   209   340 0.85 -
SOLCI007385600       -            503 EOG093604HV          -            536   1.5e-16   62.2   5.0   4   4   1.4e-10   1.9e-08   35.4   1.7   273   445   310   490   307   502 0.83 -
SOLCI002660400       -            653 EOG093604HV          -            536   1.7e-16   62.0   0.1   1   2   2.5e-08   3.4e-06   28.0   0.0   133   222   174   271   164   305 0.86 -
SOLCI002660400       -            653 EOG093604HV          -            536   1.7e-16   62.0   0.1   2   2   1.7e-09   2.4e-07   31.8   0.0   225   418   410   610   405   616 0.81 -
SOLCI002568200       -            491 EOG093604HV          -            536   1.8e-16   61.9   3.0   1   3       1.9   2.6e+02    1.9   0.0   325   383   166   224   144   249 0.69 -
SOLCI002568200       -            491 EOG093604HV          -            536   1.8e-16   61.9   3.0   2   3   1.7e-05    0.0023   18.6   0.0   300   423   207   333   172   347 0.74 -
SOLCI002568200       -            491 EOG093604HV          -            536   1.8e-16   61.9   3.0   3   3   7.9e-13   1.1e-10   42.8   1.7   288   422   335   472   330   480 0.87 -
SOLCI000278900       -            237 EOG093604HV          -            536   1.9e-16   61.8   0.0   1   2     0.013       1.8    9.1   0.0   336   386     5    55     1    61 0.79 -
SOLCI000278900       -            237 EOG093604HV          -            536   1.9e-16   61.8   0.0   2   2   2.1e-15   2.9e-13   51.3   0.0   129   229    61   167    53   214 0.77 -
SOLCI001590700       -            588 EOG093604HV          -            536   2.8e-16   61.3   0.0   1   2   8.1e-05     0.011   16.4   0.0   329   477   235   387   210   407 0.80 -
SOLCI001590700       -            588 EOG093604HV          -            536   2.8e-16   61.3   0.0   2   2   8.4e-13   1.2e-10   42.7   0.0   112   259   397   562   369   573 0.64 -
SOLCI000814100       -            405 EOG093604HV          -            536     3e-16   61.2   0.1   1   1   4.3e-08   5.9e-06   27.2   0.0   330   423   107   200   101   206 0.91 -
SOLCI001923700       -            387 EOG093604HV          -            536   7.2e-16   59.9   0.4   1   2   9.5e-16   1.3e-13   52.5   0.1   284   386   172   280   162   312 0.86 -
SOLCI001923700       -            387 EOG093604HV          -            536   7.2e-16   59.9   0.4   2   2    0.0006     0.081   13.5   0.0   327   423   256   351   255   369 0.85 -
SOLCI003293500       -            500 EOG093604HV          -            536   1.1e-15   59.3   0.5   1   3     0.022         3    8.3   0.0   190   260   173   244    57   246 0.58 -
SOLCI003293500       -            500 EOG093604HV          -            536   1.1e-15   59.3   0.5   2   3   1.3e-10   1.7e-08   35.6   0.0   297   362   246   315   243   327 0.88 -
SOLCI003293500       -            500 EOG093604HV          -            536   1.1e-15   59.3   0.5   3   3   0.00025     0.034   14.8   0.1   132   260   313   454   312   474 0.74 -
SOLCI000216500       -            102 EOG093604HV          -            536   1.7e-15   58.7   0.1   1   1   1.4e-17     2e-15   58.5   0.1   414   484    28    98    18   101 0.96 -
SOLCI007033000       -            473 EOG093604HV          -            536   2.7e-15   58.0   0.2   1   2   5.9e-10   8.1e-08   33.3   0.4   289   422   132   269   116   277 0.90 -
SOLCI007033000       -            473 EOG093604HV          -            536   2.7e-15   58.0   0.2   2   2   1.2e-06   0.00016   22.4   0.0   231   394   287   456   277   466 0.81 -
SOLCI000506900       -            753 EOG093604HV          -            536   3.5e-15   57.6   0.7   1   3   0.00029     0.039   14.6   0.0   376   428   290   342   231   349 0.77 -
SOLCI000506900       -            753 EOG093604HV          -            536   3.5e-15   57.6   0.7   2   3   1.4e-10   1.9e-08   35.4   0.1   155   355   352   563   346   565 0.78 -
SOLCI000506900       -            753 EOG093604HV          -            536   3.5e-15   57.6   0.7   3   3       3.4   4.6e+02    1.1   0.0    70   109   575   619   565   641 0.72 -
SOLCI002881200       -            569 EOG093604HV          -            536   4.9e-15   57.1   1.3   1   2   8.8e-08   1.2e-05   26.2   0.2   278   418   219   364   189   373 0.78 -
SOLCI002881200       -            569 EOG093604HV          -            536   4.9e-15   57.1   1.3   2   2   3.9e-09   5.3e-07   30.6   0.2   112   275   361   533   351   549 0.74 -
SOLCI002887100       -            535 EOG093604HV          -            536   7.8e-15   56.5   0.1   1   2   0.00012     0.017   15.8   0.0   215   354   228   370   224   375 0.91 -
SOLCI002887100       -            535 EOG093604HV          -            536   7.8e-15   56.5   0.1   2   2   3.1e-09   4.2e-07   31.0   0.0   301   384   348   435   339   449 0.85 -
SOLCI004567900       -            976 EOG093604HV          -            536   7.8e-15   56.5   0.9   1   3   1.5e-05    0.0021   18.8   0.0   322   422   134   235   107   240 0.82 -
SOLCI004567900       -            976 EOG093604HV          -            536   7.8e-15   56.5   0.9   2   3   1.5e-05     0.002   18.8   0.0   130   220   242   340   234   379 0.60 -
SOLCI004567900       -            976 EOG093604HV          -            536   7.8e-15   56.5   0.9   3   3    0.0013      0.17   12.4   0.2   130   250   391   524   379   534 0.68 -
SOLCI006342700       -            489 EOG093604HV          -            536   8.1e-15   56.4   1.2   1   2   1.8e-08   2.5e-06   28.4   0.4   105   214   151   272   144   282 0.80 -
SOLCI006342700       -            489 EOG093604HV          -            536   8.1e-15   56.4   1.2   2   2   8.8e-08   1.2e-05   26.2   0.0   124   213   314   411   289   422 0.78 -
SOLCI000350900       -            651 EOG093604HV          -            536   1.7e-14   55.4   0.1   1   3   5.7e-07   7.8e-05   23.5   0.0   131   189   113   176    97   183 0.85 -
SOLCI000350900       -            651 EOG093604HV          -            536   1.7e-14   55.4   0.1   2   3   5.1e-06    0.0007   20.3   0.0   308   427   227   352   219   355 0.83 -
SOLCI000350900       -            651 EOG093604HV          -            536   1.7e-14   55.4   0.1   3   3     0.012       1.6    9.2   0.0   144   323   333   386   320   435 0.45 -
SOLCI000216700       -             64 EOG093604HV          -            536   4.4e-14   54.0   0.2   1   1   3.4e-16   4.6e-14   53.9   0.2   277   337     1    61     1    64 0.96 -
SOLCI001388900       -            521 EOG093604HV          -            536   4.9e-14   53.8   1.5   1   3   1.6e-08   2.1e-06   28.6   0.0   141   320   127   316    97   321 0.84 -
SOLCI001388900       -            521 EOG093604HV          -            536   4.9e-14   53.8   1.5   2   3   1.6e-06   0.00022   22.0   0.5   120   227   309   428   270   435 0.75 -
SOLCI001388900       -            521 EOG093604HV          -            536   4.9e-14   53.8   1.5   3   3       1.2   1.6e+02    2.6   0.1   425   491   429   495   418   505 0.58 -
SOLCI004389500       -            415 EOG093604HV          -            536     5e-14   53.8   0.0   1   1   1.2e-15   1.7e-13   52.1   0.0   185   389   162   375   131   405 0.82 -
SOLCI001339000       -            105 EOG093604HV          -            536   5.4e-14   53.7   0.1   1   1   4.2e-16   5.8e-14   53.6   0.1   250   352     1   101     1   105 0.95 -
SOLCI006344900       -            107 EOG093604HV          -            536   6.6e-14   53.4   0.4   1   1   4.9e-16   6.6e-14   53.4   0.4   250   350     1   101     1   107 0.90 -
SOLCI000463100       -            526 EOG093604HV          -            536   7.2e-14   53.3   0.2   1   3    0.0021      0.29   11.7   0.0   330   384   193   247   176   261 0.88 -
SOLCI000463100       -            526 EOG093604HV          -            536   7.2e-14   53.3   0.2   2   3   1.4e-08     2e-06   28.8   0.0   278   402   277   404   262   414 0.91 -
SOLCI000463100       -            526 EOG093604HV          -            536   7.2e-14   53.3   0.2   3   3     0.011       1.5    9.4   0.0   344   417   413   485   406   494 0.85 -
SOLCI007218300       -            402 EOG093604HV          -            536   1.8e-13   52.0   0.3   1   2   9.7e-08   1.3e-05   26.0   0.0   234   435   120   223    99   239 0.59 -
SOLCI007218300       -            402 EOG093604HV          -            536   1.8e-13   52.0   0.3   2   2   4.4e-07     6e-05   23.9   0.1   122   252   237   384   218   389 0.51 -
SOLCI006509200       -            146 EOG093604HV          -            536   3.1e-13   51.2   0.0   1   2   1.3e-07   1.8e-05   25.6   0.0   398   451    24    77    15    79 0.89 -
SOLCI006509200       -            146 EOG093604HV          -            536   3.1e-13   51.2   0.0   2   2   8.8e-08   1.2e-05   26.2   0.0   470   534    74   138    72   140 0.93 -
SOLCI001109100       -            294 EOG093604HV          -            536   3.3e-13   51.1   0.0   1   2   1.9e-08   2.6e-06   28.3   0.0   128   188    37    97    24   116 0.83 -
SOLCI001109100       -            294 EOG093604HV          -            536   3.3e-13   51.1   0.0   2   2   3.4e-06   0.00046   20.9   0.0   140   174   149   183   130   219 0.68 -
SOLCI004751900       -             65 EOG093604HV          -            536   3.4e-13   51.1   0.4   1   1   2.5e-15   3.4e-13   51.1   0.4   294   352     3    61     1    65 0.93 -
SOLCI004732000       -            116 EOG093604HV          -            536   4.1e-13   50.8   0.0   1   1   1.3e-14   1.7e-12   48.7   0.0   131   215    23   115     1   116 0.75 -
SOLCI006701200       -             62 EOG093604HV          -            536   8.8e-13   49.7   0.4   1   1   6.6e-15     9e-13   49.7   0.4   277   335     1    59     1    62 0.95 -
SOLCI001503200       -            492 EOG093604HV          -            536   1.1e-12   49.4   0.0   1   4       0.3        41    4.6   0.0   153   219    78   150    52   152 0.63 -
SOLCI001503200       -            492 EOG093604HV          -            536   1.1e-12   49.4   0.0   2   4   3.9e-10   5.3e-08   33.9   0.0   228   422    96   292    87   297 0.81 -
SOLCI001503200       -            492 EOG093604HV          -            536   1.1e-12   49.4   0.0   3   4     0.011       1.5    9.3   0.0   132   219   301   396   294   399 0.79 -
SOLCI001503200       -            492 EOG093604HV          -            536   1.1e-12   49.4   0.0   4   4       1.3   1.7e+02    2.5   0.0   391   492   366   477   362   483 0.76 -
SOLCI006570200       -            426 EOG093604HV          -            536   1.8e-12   48.7   0.4   1   2   2.7e-06   0.00037   21.3   0.0   346   444   134   236    69   251 0.78 -
SOLCI006570200       -            426 EOG093604HV          -            536   1.8e-12   48.7   0.4   2   2   2.2e-07     3e-05   24.9   0.1   324   419   264   361   245   371 0.66 -
SOLCI002575800       -            399 EOG093604HV          -            536   2.3e-12   48.4   0.1   1   2   2.4e-08   3.3e-06   28.0   0.0   151   221   225   300   196   308 0.80 -
SOLCI002575800       -            399 EOG093604HV          -            536   2.3e-12   48.4   0.1   2   2   3.8e-05    0.0052   17.5   0.0   133   195   309   375   306   382 0.89 -
SOLCI000805900       -             98 EOG093604HV          -            536   2.3e-12   48.3   0.1   1   1     2e-14   2.7e-12   48.1   0.1   199   287     7    96     1    98 0.87 -
SOLCI005378000       -            625 EOG093604HV          -            536   2.3e-12   48.3   0.5   1   1   1.1e-13   1.5e-11   45.6   0.5   130   422   256   561   230   567 0.84 -
SOLCI000161600       -            521 EOG093604HV          -            536   7.2e-12   46.7   0.5   1   2    0.0014      0.19   12.3   0.0   377   435   193   253   176   272 0.83 -
SOLCI000161600       -            521 EOG093604HV          -            536   7.2e-12   46.7   0.5   2   2   1.1e-09   1.5e-07   32.4   0.2   277   453   264   455   256   479 0.81 -
SOLCI000060300       -            370 EOG093604HV          -            536   9.7e-12   46.3   1.2   1   2   1.1e-09   1.5e-07   32.5   0.5   326   452    51   179    29   209 0.74 -
SOLCI000060300       -            370 EOG093604HV          -            536   9.7e-12   46.3   1.2   2   2    0.0089       1.2    9.6   0.0   295   367   238   314   226   320 0.82 -
SOLCI004441600       -            343 EOG093604HV          -            536   9.8e-12   46.3   0.2   1   1   2.4e-13   3.2e-11   44.6   0.2   313   451   157   298   153   318 0.39 -
SOLCI006342600       -            498 EOG093604HV          -            536   2.2e-11   45.1   0.5   1   3    0.0011      0.15   12.7   0.0   381   493   103   216    94   228 0.82 -
SOLCI006342600       -            498 EOG093604HV          -            536   2.2e-11   45.1   0.5   2   3   0.00012     0.016   15.8   0.1   106   213   155   274   150   287 0.72 -
SOLCI006342600       -            498 EOG093604HV          -            536   2.2e-11   45.1   0.5   3   3   2.7e-07   3.6e-05   24.6   0.1   123   220   316   418   295   425 0.79 -
SOLCI002088500       -            776 EOG093604HV          -            536   5.2e-11   43.9   2.7   1   4      0.73     1e+02    3.3   0.0   261   341   123   212    99   225 0.70 -
SOLCI002088500       -            776 EOG093604HV          -            536   5.2e-11   43.9   2.7   2   4     0.062       8.5    6.9   0.0   424   490   245   312   230   320 0.87 -
SOLCI002088500       -            776 EOG093604HV          -            536   5.2e-11   43.9   2.7   3   4   1.4e-05     0.002   18.8   0.1   231   354   450   579   445   587 0.83 -
SOLCI002088500       -            776 EOG093604HV          -            536   5.2e-11   43.9   2.7   4   4     0.012       1.7    9.2   0.2   270   387   597   724   590   733 0.61 -
SOLCI002090700       -            134 EOG093604HV          -            536   7.9e-11   43.3   0.1   1   2   2.6e-06   0.00035   21.3   0.0   280   329     4    53     1    56 0.94 -
SOLCI002090700       -            134 EOG093604HV          -            536   7.9e-11   43.3   0.1   2   2   5.4e-06   0.00074   20.3   0.1   409   455    86   132    79   134 0.92 -
SOLCI000565500       -            488 EOG093604HV          -            536   9.5e-11   43.0   0.3   1   4       9.1   1.2e+03   -0.3   0.0   163   203    97   137    90   151 0.84 -
SOLCI000565500       -            488 EOG093604HV          -            536   9.5e-11   43.0   0.3   2   4   0.00019     0.026   15.2   0.0   287   368   159   246   142   262 0.84 -
SOLCI000565500       -            488 EOG093604HV          -            536   9.5e-11   43.0   0.3   3   4     0.018       2.4    8.6   0.0   117   170   251   309   235   316 0.56 -
SOLCI000565500       -            488 EOG093604HV          -            536   9.5e-11   43.0   0.3   4   4   0.00031     0.042   14.5   0.0   308   367   320   379   314   385 0.92 -
SOLCI004821100       -            375 EOG093604HV          -            536   1.2e-10   42.7   1.1   1   2   1.4e-07   1.9e-05   25.5   0.1   144   258   214   332   204   333 0.87 -
SOLCI004821100       -            375 EOG093604HV          -            536   1.2e-10   42.7   1.1   2   2   4.9e-07   6.7e-05   23.7   0.1   326   427   264   368   263   375 0.90 -
SOLCI001092100       -            101 EOG093604HV          -            536   3.2e-10   41.3   0.0   1   1   2.7e-12   3.7e-10   41.1   0.0   389   484     3    97     1   100 0.89 -
SOLCI000868800       -            495 EOG093604HV          -            536   3.6e-10   41.1   0.7   1   3      0.26        35    4.8   0.0   299   354   104   161    82   165 0.70 -
SOLCI000868800       -            495 EOG093604HV          -            536   3.6e-10   41.1   0.7   2   3   1.8e-09   2.5e-07   31.7   0.2   107   323   137   371   133   385 0.84 -
SOLCI000868800       -            495 EOG093604HV          -            536   3.6e-10   41.1   0.7   3   3      0.14        19    5.7   0.0   419   490   407   478   396   485 0.82 -
SOLCI004309800       -            545 EOG093604HV          -            536   4.3e-10   40.9   0.0   1   2   1.5e-08   2.1e-06   28.7   0.0   170   351   157   350   139   356 0.85 -
SOLCI004309800       -            545 EOG093604HV          -            536   4.3e-10   40.9   0.0   2   2     0.045       6.1    7.3   0.0   134   189   361   420   353   424 0.83 -
SOLCI000391400       -            379 EOG093604HV          -            536   4.8e-10   40.7   0.0   1   1   2.4e-11   3.3e-09   37.9   0.0   293   435   222   370   204   377 0.83 -
SOLCI004257000       -            198 EOG093604HV          -            536   6.2e-10   40.3   0.1   1   3     0.001      0.14   12.8   0.0   130   161    37    68    19    72 0.49 -
SOLCI004257000       -            198 EOG093604HV          -            536   6.2e-10   40.3   0.1   2   3   9.6e-06    0.0013   19.4   0.1   141   173    96   128    90   138 0.67 -
SOLCI004257000       -            198 EOG093604HV          -            536   6.2e-10   40.3   0.1   3   3      0.29        39    4.7   0.1   294   309   137   152   129   158 0.80 -
SOLCI001997700       -            525 EOG093604HV          -            536   1.1e-09   39.5   1.8   1   2   8.7e-05     0.012   16.3   0.2   254   359   236   339   208   342 0.84 -
SOLCI001997700       -            525 EOG093604HV          -            536   1.1e-09   39.5   1.8   2   2   8.3e-07   0.00011   22.9   0.1   133   302   341   521   339   524 0.81 -
SOLCI000407500       -            406 EOG093604HV          -            536   3.4e-09   37.9   0.2   1   2   2.2e-07     3e-05   24.9   0.1   230   360    44   178    36   196 0.77 -
SOLCI000407500       -            406 EOG093604HV          -            536   3.4e-09   37.9   0.2   2   2    0.0031      0.43   11.1   0.1   326   409   249   332   150   345 0.72 -
SOLCI006728300       -            871 EOG093604HV          -            536   1.4e-08   35.8   0.6   1   2   0.00026     0.035   14.7   0.0   365   428   257   320   214   325 0.74 -
SOLCI006728300       -            871 EOG093604HV          -            536   1.4e-08   35.8   0.6   2   2   2.7e-05    0.0037   17.9   0.3   152   348   326   535   322   546 0.65 -
SOLCI005237900       -            150 EOG093604HV          -            536   1.4e-08   35.8   0.0   1   2   1.8e-08   2.5e-06   28.4   0.0   145   189    53    97     6   103 0.84 -
SOLCI005237900       -            150 EOG093604HV          -            536   1.4e-08   35.8   0.0   2   2     0.067       9.2    6.8   0.0    69    94   100   124    95   144 0.73 -
SOLCI002878000       -            323 EOG093604HV          -            536   2.3e-08   35.2   0.0   1   1   3.3e-10   4.6e-08   34.1   0.0   317   429   145   264   139   307 0.53 -
SOLCI004319000       -            329 EOG093604HV          -            536   4.4e-08   34.2   0.2   1   1     5e-09   6.9e-07   30.3   0.1    67   260    64   279    53   288 0.75 -
SOLCI002123900       -            238 EOG093604HV          -            536   4.5e-08   34.2   0.1   1   1   4.3e-10   5.8e-08   33.8   0.1   232   364    59   196    47   208 0.89 -
SOLCI007179400       -            482 EOG093604HV          -            536   7.6e-08   33.4   4.9   1   2   1.6e-07   2.2e-05   25.3   0.7   107   222   150   277   107   278 0.56 -
SOLCI007179400       -            482 EOG093604HV          -            536   7.6e-08   33.4   4.9   2   2   2.3e-05    0.0032   18.2   0.2   101   257   213   387   211   394 0.78 -
SOLCI001872400       -            654 EOG093604HV          -            536   8.1e-08   33.3   0.1   1   3       9.4   1.3e+03   -0.3   0.0   433   485   218   271   208   283 0.81 -
SOLCI001872400       -            654 EOG093604HV          -            536   8.1e-08   33.3   0.1   2   3   1.3e-05    0.0017   19.0   0.0   197   335   325   475   289   489 0.83 -
SOLCI001872400       -            654 EOG093604HV          -            536   8.1e-08   33.3   0.1   3   3     0.011       1.5    9.3   0.0   134   159   503   528   497   567 0.76 -
SOLCI004538200       -            504 EOG093604HV          -            536     1e-07   33.0   0.4   1   1   6.7e-09   9.2e-07   29.9   0.4   147   332   165   366   154   424 0.74 -
SOLCI005419900       -            642 EOG093604HV          -            536   1.2e-07   32.8   0.4   1   2    0.0016      0.22   12.1   0.0   242   395   285   443   262   445 0.75 -
SOLCI005419900       -            642 EOG093604HV          -            536   1.2e-07   32.8   0.4   2   2   4.3e-06   0.00059   20.6   0.1   300   423   415   542   412   547 0.85 -
SOLCI003496400       -            264 EOG093604HV          -            536     3e-07   31.5   0.0   1   1     4e-09   5.5e-07   30.6   0.0   151   220     4    81     1    96 0.61 -
SOLCI002278200       -            639 EOG093604HV          -            536   3.1e-07   31.4   0.1   1   3    0.0064      0.88   10.1   0.0   344   385   162   203   116   214 0.81 -
SOLCI002278200       -            639 EOG093604HV          -            536   3.1e-07   31.4   0.1   2   3   0.00029      0.04   14.6   0.0   242   368   161   291   138   309 0.76 -
SOLCI002278200       -            639 EOG093604HV          -            536   3.1e-07   31.4   0.1   3   3   0.00038     0.053   14.1   0.1   291   354   314   382   230   390 0.60 -
SOLCI002540800       -            491 EOG093604HV          -            536   3.1e-07   31.4   0.2   1   1   5.3e-08   7.3e-06   26.9   0.2   107   397   133   451   131   480 0.82 -
SOLCI004944500       -            405 EOG093604HV          -            536   7.7e-07   30.1   0.3   1   1   1.1e-08   1.5e-06   29.1   0.3   109   342   115   371   110   390 0.84 -
SOLCI002018900       -            617 EOG093604HV          -            536   7.8e-07   30.1   0.0   1   1     2e-08   2.7e-06   28.3   0.0   365   460   463   561   455   569 0.89 -
SOLCI007104300       -            106 EOG093604HV          -            536   1.4e-06   29.2   0.0   1   1   1.2e-08   1.6e-06   29.0   0.0   315   363    15    63     6    74 0.89 -
SOLCI007077600       -            506 EOG093604HV          -            536   1.7e-06   29.0   0.7   1   1     9e-08   1.2e-05   26.1   0.7   107   349   163   427   160   438 0.82 -
SOLCI004519700       -            400 EOG093604HV          -            536   1.8e-06   28.9   0.2   1   1   2.6e-08   3.5e-06   27.9   0.2   142   375   127   378   116   389 0.76 -
SOLCI003542100       -            437 EOG093604HV          -            536   2.1e-06   28.7   0.2   1   2   1.1e-06   0.00015   22.6   0.0   339   457    88   206    60   218 0.75 -
SOLCI003542100       -            437 EOG093604HV          -            536   2.1e-06   28.7   0.2   2   2      0.38        51    4.3   0.0   344   404   273   332   236   392 0.66 -
SOLCI005832900       -            510 EOG093604HV          -            536   1.1e-05   26.3   1.1   1   2     0.078        11    6.5   0.3   425   479   213   269   185   289 0.66 -
SOLCI005832900       -            510 EOG093604HV          -            536   1.1e-05   26.3   1.1   2   2   2.4e-05    0.0033   18.1   0.0   134   213   324   411   291   416 0.75 -
SOLCI004938800       -             69 EOG093604HV          -            536   2.1e-05   25.3   0.7   1   1   1.7e-07   2.3e-05   25.2   0.7   258   312     7    62     2    66 0.88 -
SOLCI003795800       -             88 EOG093604HV          -            536   0.00016   22.4   0.0   1   1   1.3e-06   0.00018   22.3   0.0   108   255     3    59     1    65 0.45 -
SOLCI005783200       -            285 EOG093604HV          -            536   0.00017   22.4   0.0   1   1   5.4e-06   0.00074   20.3   0.0   280   362   197   283   183   285 0.85 -
SOLCI005501500       -             65 EOG093604HV          -            536   0.00027   21.7   1.0   1   2   0.00032     0.043   14.4   0.1   353   380     3    30     1    32 0.88 -
SOLCI005501500       -             65 EOG093604HV          -            536   0.00027   21.7   1.0   2   2     0.014         2    9.0   0.1   436   475    29    65    28    65 0.86 -
SOLCI004016100       -            333 EOG093604HV          -            536   0.00039   21.2   0.0   1   1   4.4e-06   0.00059   20.6   0.0   347   455   148   259   138   267 0.89 -
SOLCI003280800       -            713 EOG093604HV          -            536   0.00056   20.6   0.8   1   3    0.0071      0.96   10.0   0.1   277   384   193   296   146   334 0.78 -
SOLCI003280800       -            713 EOG093604HV          -            536   0.00056   20.6   0.8   2   3      0.22        31    5.0   0.0   175   256   416   506   394   550 0.58 -
SOLCI003280800       -            713 EOG093604HV          -            536   0.00056   20.6   0.8   3   3       1.5   2.1e+02    2.3   0.0   237   317   572   656   560   666 0.67 -
SOLCI001322300       -            109 EOG093604HV          -            536   0.00073   20.3   0.0   1   1   6.2e-06   0.00085   20.1   0.0   299   369    19    93     7   101 0.86 -
SOLCI006037400       -             64 EOG093604HV          -            536   0.00093   19.9   0.0   1   1   7.6e-06     0.001   19.8   0.0   295   338    23    61    10    63 0.82 -
SOLCI001243600       -            125 EOG093604HV          -            536   0.00098   19.8   1.3   1   2    0.0027      0.37   11.3   0.0   152   176    21    45     7    51 0.82 -
SOLCI001243600       -            125 EOG093604HV          -            536   0.00098   19.8   1.3   2   2   0.00054     0.073   13.7   0.2   153   356    22    75    21    92 0.51 -
SOLCI000964800       -            651 EOG093604HV          -            536    0.0011   19.7   0.1   1   3       1.2   1.6e+02    2.6   0.0   382   448   129   195   112   222 0.73 -
SOLCI000964800       -            651 EOG093604HV          -            536    0.0011   19.7   0.1   2   3       1.2   1.6e+02    2.6   0.0   279   381   231   336   217   343 0.70 -
SOLCI000964800       -            651 EOG093604HV          -            536    0.0011   19.7   0.1   3   3    0.0092       1.3    9.6   0.0   166   220   460   519   443   619 0.60 -
SOLCI006074400       -            101 EOG093604HV          -            536    0.0015   19.2   0.5   1   1   1.3e-05    0.0017   19.0   0.0   294   326    30    62    19    74 0.73 -
SOLCI005294100       -            124 EOG093604HV          -            536    0.0025   18.5   0.0   1   1   3.5e-05    0.0048   17.6   0.0   257   308    27    78    20    96 0.86 -
SOLCI002760700       -             99 EOG093604HV          -            536    0.0026   18.4   0.0   1   1   2.3e-05    0.0031   18.2   0.0   246   318    17    89     8    96 0.89 -
SOLCI000488700       -            102 EOG093604HV          -            536    0.0035   18.0   0.0   1   1   2.8e-05    0.0038   17.9   0.0   272   346     9    87     2    99 0.67 -
SOLCI000216600       -             99 EOG093604HV          -            536    0.0048   17.6   0.4   1   1   6.6e-05     0.009   16.7   0.4   290   324    34    68    30    98 0.91 -
SOLCI006404500       -            256 EOG093604HV          -            536    0.0051   17.5   0.0   1   1   4.9e-05    0.0067   17.1   0.0   253   361   100   213    81   225 0.75 -
SOLCI003460600       -            459 EOG093604HV          -            536    0.0056   17.3   0.0   1   1   7.2e-05    0.0099   16.5   0.0   228   306   192   270   185   310 0.90 -
SOLCI006509300       -            113 EOG093604HV          -            536     0.011   16.4   1.2   1   2    0.0015       0.2   12.2   0.1   242   288     4    51     1    81 0.75 -
SOLCI006509300       -            113 EOG093604HV          -            536     0.011   16.4   1.2   2   2      0.53        73    3.8   0.1   294   320    85   111    74   113 0.83 -
SOLCI000806600       -            891 EOG093604HV          -            536     0.014   16.0   0.1   1   2      0.32        44    4.5   0.0   330   414   110   192   104   199 0.81 -
SOLCI000806600       -            891 EOG093604HV          -            536     0.014   16.0   0.1   2   2     0.019       2.6    8.6   0.1   295   418   210   343   195   351 0.74 -
SOLCI004790300       -             65 EOG093604HV          -            536     0.019   15.6   1.1   1   2     0.088        12    6.4   0.1   353   380     3    30     1    31 0.83 -
SOLCI004790300       -             65 EOG093604HV          -            536     0.019   15.6   1.1   2   2    0.0046      0.63   10.6   0.1   436   475    29    65    28    65 0.90 -
SOLCI006787800       -            567 EOG093604HV          -            536     0.035   14.7   0.0   1   1   0.00076       0.1   13.2   0.0   289   423    86   228    76   268 0.62 -
SOLCI000797300       -            259 EOG093604HV          -            536     0.043   14.4   0.1   1   2     0.067       9.1    6.8   0.0   378   426   119   167    81   182 0.80 -
SOLCI000797300       -            259 EOG093604HV          -            536     0.043   14.4   0.1   2   2      0.14        19    5.7   0.0   340   364   188   212   175   239 0.77 -
SOLCI003834300       -             92 EOG093604HV          -            536      0.11   13.1   0.0   1   1   0.00084      0.12   13.0   0.0    90   164     5    86     1    92 0.57 -
SOLCI004114800       -            140 EOG093604HV          -            536      0.14   12.8   0.0   1   1    0.0013      0.17   12.4   0.0   150   178   107   139    83   140 0.85 -
SOLCI004581700       -             53 EOG093604HV          -            536      0.15   12.6   0.0   1   1    0.0012      0.17   12.5   0.0   344   379     5    40     3    51 0.87 -
SOLCI000844300       -            213 EOG093604HV          -            536      0.42   11.2   0.0   1   1    0.0035      0.48   11.0   0.0   324   363    25    64     2   112 0.85 -
#
# Program:         hmmsearch
# Version:         3.1b2 (February 2015)
# Pipeline mode:   SEARCH
# Query file:      /home/pgsb/tetiana.nosenko/lineages/embryophyta_odb9//hmms/EOG093604HV.hmm
# Target file:     /nfs/pgsb/data/S_chilense/Schilense_genome/Solanum_chilense_v3.3_protein.fa
# Option settings: hmmsearch -o ./tmp/temp_Schil_BUSCO_prot_1362887668 --domtblout /home/ibis/tetiana.nosenko/Documents/S_chilense/11_S_chilense_genome/Schilense_genome_sequence/BUSCO_assessment/run_Schil_BUSCO_prot/hmmer_output/EOG093604HV.out.1 --cpu 1 /home/pgsb/tetiana.nosenko/lineages/embryophyta_odb9//hmms/EOG093604HV.hmm /nfs/pgsb/data/S_chilense/Schilense_genome/Solanum_chilense_v3.3_protein.fa 
# Current dir:     /home/ibis/tetiana.nosenko/Documents/S_chilense/11_S_chilense_genome/Schilense_genome_sequence/BUSCO_assessment
# Date:            Wed Mar  8 09:19:45 2017
# [ok]
```
