## Supplementary material for "The *de novo* reference genome and transcriptome assemblies of the wild tomato species *Solanum chilense*": EOG093604IO.out.1

```
#                                                                            --- full sequence --- -------------- this domain -------------   hmm coord   ali coord   env coord
# target name        accession   tlen query name           accession   qlen   E-value  score  bias   #  of  c-Evalue  i-Evalue  score  bias  from    to  from    to  from    to  acc description of target
#------------------- ---------- ----- -------------------- ---------- ----- --------- ------ ----- --- --- --------- --------- ------ ----- ----- ----- ----- ----- ----- ----- ---- ---------------------
SOLCI002635400       -            608 EOG093604IO          -            495  9.1e-230  765.3  11.9   1   1  2.7e-231  3.6e-229  763.4  12.0     1   495    54   601    54   601 0.94 -
SOLCI006380300       -           1028 EOG093604IO          -            495  1.5e-198  662.4  21.8   1   8       2.4   3.2e+02    1.6   0.0    21    50    45    74    40    87 0.84 -
SOLCI006380300       -           1028 EOG093604IO          -            495  1.5e-198  662.4  21.8   2   8   8.1e-17   1.1e-14   55.9   0.1   292   368    97   173    74   177 0.90 -
SOLCI006380300       -           1028 EOG093604IO          -            495  1.5e-198  662.4  21.8   3   8   2.9e-23     4e-21   77.1   0.0   265   372   168   278   166   281 0.95 -
SOLCI006380300       -           1028 EOG093604IO          -            495  1.5e-198  662.4  21.8   4   8   1.3e-30   1.7e-28  101.4   0.9    33   167   277   421   274   425 0.89 -
SOLCI006380300       -           1028 EOG093604IO          -            495  1.5e-198  662.4  21.8   5   8   2.4e-32   3.2e-30  107.1   0.2    68   185   416   540   413   540 0.90 -
SOLCI006380300       -           1028 EOG093604IO          -            495  1.5e-198  662.4  21.8   6   8   1.7e-25   2.3e-23   84.5   0.4   258   370   530   644   530   647 0.94 -
SOLCI006380300       -           1028 EOG093604IO          -            495  1.5e-198  662.4  21.8   7   8     7e-15   9.4e-13   49.5   0.0   276   368   647   744   643   746 0.93 -
SOLCI006380300       -           1028 EOG093604IO          -            495  1.5e-198  662.4  21.8   8   8   1.5e-66   2.1e-64  219.9   0.1   264   495   738   977   737   977 0.95 -
SOLCI005023500       -            858 EOG093604IO          -            495  4.1e-181  604.9  19.7   1   7   2.5e-14   3.4e-12   47.7   0.1    74   156    18   102     9   105 0.90 -
SOLCI005023500       -            858 EOG093604IO          -            495  4.1e-181  604.9  19.7   2   7   1.6e-13   2.2e-11   45.0   0.0   301   368   100   167   100   174 0.95 -
SOLCI005023500       -            858 EOG093604IO          -            495  4.1e-181  604.9  19.7   3   7   4.2e-17   5.7e-15   56.8   0.1   269   353   166   253   164   257 0.89 -
SOLCI005023500       -            858 EOG093604IO          -            495  4.1e-181  604.9  19.7   4   7   1.8e-21   2.4e-19   71.3   0.1    64   175   239   357   236   365 0.88 -
SOLCI005023500       -            858 EOG093604IO          -            495  4.1e-181  604.9  19.7   5   7   6.4e-27   8.7e-25   89.2   0.2    83   185   363   468   357   469 0.94 -
SOLCI005023500       -            858 EOG093604IO          -            495  4.1e-181  604.9  19.7   6   7   2.2e-29   2.9e-27   97.4   0.1    76   183   457   567   456   569 0.94 -
SOLCI005023500       -            858 EOG093604IO          -            495  4.1e-181  604.9  19.7   7   7   6.4e-73   8.6e-71  241.0   0.3   264   495   565   803   564   803 0.96 -
SOLCI004525400       -           1057 EOG093604IO          -            495  5.3e-181  604.5  11.5   1   7   1.3e-13   1.7e-11   45.4   0.0   258   389    73   211    63   214 0.89 -
SOLCI004525400       -           1057 EOG093604IO          -            495  5.3e-181  604.5  11.5   2   7   1.6e-37   2.1e-35  124.2   0.3    19   185   215   391   212   392 0.93 -
SOLCI004525400       -           1057 EOG093604IO          -            495  5.3e-181  604.5  11.5   3   7   3.3e-20   4.5e-18   67.1   0.1   262   366   385   492   383   493 0.50 -
SOLCI004525400       -           1057 EOG093604IO          -            495  5.3e-181  604.5  11.5   4   7   8.1e-27   1.1e-24   88.9   0.1   264   368   488   595   487   598 0.98 -
SOLCI004525400       -           1057 EOG093604IO          -            495  5.3e-181  604.5  11.5   5   7   1.6e-23   2.1e-21   78.1   0.3   265   369   590   697   589   700 0.92 -
SOLCI004525400       -           1057 EOG093604IO          -            495  5.3e-181  604.5  11.5   6   7   8.3e-06    0.0011   19.6   0.1    75   109   682   716   681   721 0.92 -
SOLCI004525400       -           1057 EOG093604IO          -            495  5.3e-181  604.5  11.5   7   7     3e-67   4.1e-65  222.2   0.1   267   494   693   927   690   928 0.95 -
SOLCI002675600       -            914 EOG093604IO          -            495  9.2e-173  577.3   8.5   1   4   3.7e-22     5e-20   73.5   0.0   265   369    43   150    32   155 0.92 -
SOLCI002675600       -            914 EOG093604IO          -            495  9.2e-173  577.3   8.5   2   4   5.1e-26   6.9e-24   86.3   0.1   264   376   143   258   143   260 0.95 -
SOLCI002675600       -            914 EOG093604IO          -            495  9.2e-173  577.3   8.5   3   4   4.9e-54   6.6e-52  178.7   1.0    83   356   244   541   240   544 0.90 -
SOLCI002675600       -            914 EOG093604IO          -            495  9.2e-173  577.3   8.5   4   4   1.2e-77   1.6e-75  256.5   0.5   258   494   541   784   538   785 0.97 -
SOLCI001595800       -           1086 EOG093604IO          -            495  2.9e-170  569.0  17.6   1   6   3.6e-38   4.9e-36  126.3   0.2    15   183   124   308   116   310 0.91 -
SOLCI001595800       -           1086 EOG093604IO          -            495  2.9e-170  569.0  17.6   2   6   2.4e-12   3.3e-10   41.1   0.0    74   177   297   406   293   414 0.81 -
SOLCI001595800       -           1086 EOG093604IO          -            495  2.9e-170  569.0  17.6   3   6   1.4e-19   1.9e-17   65.0   0.6   246   368   387   520   384   522 0.78 -
SOLCI001595800       -           1086 EOG093604IO          -            495  2.9e-170  569.0  17.6   4   6   5.1e-20   6.9e-18   66.5   0.0   263   369   513   623   511   630 0.92 -
SOLCI001595800       -           1086 EOG093604IO          -            495  2.9e-170  569.0  17.6   5   6   1.7e-15   2.3e-13   51.5   0.1    98   185   631   722   623   722 0.76 -
SOLCI001595800       -           1086 EOG093604IO          -            495  2.9e-170  569.0  17.6   6   6   1.4e-76   1.9e-74  253.0   0.4   256   494   710   957   709   958 0.95 -
SOLCI001888600       -           1018 EOG093604IO          -            495  7.3e-170  567.7  19.4   1   5   2.6e-44   3.5e-42  146.6   1.3    18   203   175   370   161   371 0.93 -
SOLCI001888600       -           1018 EOG093604IO          -            495  7.3e-170  567.7  19.4   2   5   1.8e-23   2.4e-21   77.9   0.8   245   368   325   455   323   457 0.91 -
SOLCI001888600       -           1018 EOG093604IO          -            495  7.3e-170  567.7  19.4   3   5   4.6e-24   6.2e-22   79.8   0.1    74   184   440   553   435   554 0.95 -
SOLCI001888600       -           1018 EOG093604IO          -            495  7.3e-170  567.7  19.4   4   5   1.8e-27   2.4e-25   91.1   0.1   264   368   550   657   548   658 0.92 -
SOLCI001888600       -           1018 EOG093604IO          -            495  7.3e-170  567.7  19.4   5   5   6.4e-66   8.6e-64  217.9   0.1   260   495   647   889   646   889 0.96 -
SOLCI007336400       -            882 EOG093604IO          -            495  2.6e-169  565.9  17.9   1   4   5.4e-30   7.3e-28   99.4   1.7    14   203    65   264    54   266 0.91 -
SOLCI007336400       -            882 EOG093604IO          -            495  2.6e-169  565.9  17.9   2   4   1.8e-20   2.4e-18   68.0   0.1    66   164   221   323   220   335 0.87 -
SOLCI007336400       -            882 EOG093604IO          -            495  2.6e-169  565.9  17.9   3   4   4.7e-24   6.3e-22   79.8   0.3    44   183   297   447   295   450 0.90 -
SOLCI007336400       -            882 EOG093604IO          -            495  2.6e-169  565.9  17.9   4   4  2.2e-107    3e-105  354.6   0.8    91   493   450   880   447   882 0.93 -
SOLCI007430400       -            797 EOG093604IO          -            495  1.1e-167  560.6  19.5   1   3   4.1e-07   5.5e-05   23.9   0.0    27    64    32    69    15    72 0.85 -
SOLCI007430400       -            797 EOG093604IO          -            495  1.1e-167  560.6  19.5   2   3   8.7e-32   1.2e-29  105.3   0.7    29   165    65   209    64   218 0.90 -
SOLCI007430400       -            797 EOG093604IO          -            495  1.1e-167  560.6  19.5   3   3  6.7e-137  9.1e-135  452.0  11.8    24   495   161   668   160   668 0.93 -
SOLCI004830600       -            765 EOG093604IO          -            495  9.4e-166  554.2   8.4   1   6   6.2e-16   8.4e-14   53.0   0.0   256   348     4    99     1    99 0.94 -
SOLCI004830600       -            765 EOG093604IO          -            495  9.4e-166  554.2   8.4   2   6   5.2e-18     7e-16   59.9   0.1   301   371    83   153    82   158 0.95 -
SOLCI004830600       -            765 EOG093604IO          -            495  9.4e-166  554.2   8.4   3   6   7.7e-13     1e-10   42.8   0.0   269   378   149   261   149   265 0.93 -
SOLCI004830600       -            765 EOG093604IO          -            495  9.4e-166  554.2   8.4   4   6   9.9e-22   1.3e-19   72.1   0.1   277   366   272   364   269   365 0.96 -
SOLCI004830600       -            765 EOG093604IO          -            495  9.4e-166  554.2   8.4   5   6   2.8e-37   3.8e-35  123.4   0.1    26   183   362   529   360   531 0.92 -
SOLCI004830600       -            765 EOG093604IO          -            495  9.4e-166  554.2   8.4   6   6   5.1e-68   6.8e-66  224.8   0.1   264   493   527   763   525   764 0.96 -
SOLCI007470700       -            854 EOG093604IO          -            495  1.2e-165  553.8  12.8   1   7     7e-14   9.5e-12   46.2   0.0   273   386    15   132     3   136 0.87 -
SOLCI007470700       -            854 EOG093604IO          -            495  1.2e-165  553.8  12.8   2   7   1.1e-20   1.5e-18   68.6   0.2   265   367   109   215   108   221 0.92 -
SOLCI007470700       -            854 EOG093604IO          -            495  1.2e-165  553.8  12.8   3   7   5.9e-16     8e-14   53.1   0.1   274   382   220   329   214   335 0.93 -
SOLCI007470700       -            854 EOG093604IO          -            495  1.2e-165  553.8  12.8   4   7   3.4e-18   4.5e-16   60.5   0.0   275   368   320   416   316   420 0.93 -
SOLCI007470700       -            854 EOG093604IO          -            495  1.2e-165  553.8  12.8   5   7   2.8e-21   3.7e-19   70.6   0.0   262   382   408   531   408   535 0.94 -
SOLCI007470700       -            854 EOG093604IO          -            495  1.2e-165  553.8  12.8   6   7   2.4e-25   3.3e-23   84.0   0.2   264   383   511   634   508   636 0.94 -
SOLCI007470700       -            854 EOG093604IO          -            495  1.2e-165  553.8  12.8   7   7   3.4e-63   4.5e-61  208.9   0.1   276   494   625   850   622   851 0.95 -
SOLCI000800800       -            842 EOG093604IO          -            495  1.5e-159  533.8  11.4   1   6   6.2e-19   8.4e-17   62.9   0.2    80   184    57   161    50   161 0.90 -
SOLCI000800800       -            842 EOG093604IO          -            495  1.5e-159  533.8  11.4   2   6   2.6e-25   3.5e-23   83.9   0.2   246   356   136   254   134   256 0.86 -
SOLCI000800800       -            842 EOG093604IO          -            495  1.5e-159  533.8  11.4   3   6   6.5e-21   8.7e-19   69.4   0.1    49   159   254   371   252   374 0.93 -
SOLCI000800800       -            842 EOG093604IO          -            495  1.5e-159  533.8  11.4   4   6   8.6e-29   1.2e-26   95.4   0.0    29   178   366   530   366   530 0.88 -
SOLCI000800800       -            842 EOG093604IO          -            495  1.5e-159  533.8  11.4   5   6   1.7e-05    0.0022   18.6   0.0   144   185   528   572   525   573 0.81 -
SOLCI000800800       -            842 EOG093604IO          -            495  1.5e-159  533.8  11.4   6   6   3.1e-66   4.2e-64  218.9   0.0   265   494   569   804   568   805 0.95 -
SOLCI001729000       -            853 EOG093604IO          -            495  2.3e-159  533.1  13.1   1   5   2.3e-10   3.1e-08   34.6   0.0    92   185    63   159    48   159 0.85 -
SOLCI001729000       -            853 EOG093604IO          -            495  2.3e-159  533.1  13.1   2   5   3.7e-19     5e-17   63.6   0.1    80   183   152   259   152   259 0.92 -
SOLCI001729000       -            853 EOG093604IO          -            495  2.3e-159  533.1  13.1   3   5     2e-27   2.7e-25   90.9   0.2   236   371   225   367   224   375 0.92 -
SOLCI001729000       -            853 EOG093604IO          -            495  2.3e-159  533.1  13.1   4   5   2.4e-16   3.3e-14   54.3   0.1   277   368   371   465   366   467 0.95 -
SOLCI001729000       -            853 EOG093604IO          -            495  2.3e-159  533.1  13.1   5   5     9e-78   1.2e-75  257.0   0.1   246   493   538   796   532   798 0.94 -
SOLCI001246800       -           1038 EOG093604IO          -            495  6.9e-158  528.2   5.5   1   5   1.8e-18   2.4e-16   61.4   0.0   271   369    70   171    63   177 0.91 -
SOLCI001246800       -           1038 EOG093604IO          -            495  6.9e-158  528.2   5.5   2   5   4.1e-17   5.6e-15   56.9   0.0   278   367   179   271   173   275 0.96 -
SOLCI001246800       -           1038 EOG093604IO          -            495  6.9e-158  528.2   5.5   3   5   8.8e-18   1.2e-15   59.1   0.2   277   374   279   379   271   381 0.92 -
SOLCI001246800       -           1038 EOG093604IO          -            495  6.9e-158  528.2   5.5   4   5   4.3e-19   5.8e-17   63.4   0.2   257   376   360   482   355   483 0.94 -
SOLCI001246800       -           1038 EOG093604IO          -            495  6.9e-158  528.2   5.5   5   5   5.6e-94   7.6e-92  310.4   0.3    74   494   459   908   446   909 0.90 -
SOLCI005213900       -            936 EOG093604IO          -            495  6.1e-156  521.8  20.0   1   6   1.9e-18   2.5e-16   61.3   0.1   260   367    57   169    32   170 0.86 -
SOLCI005213900       -            936 EOG093604IO          -            495  6.1e-156  521.8  20.0   2   6     6e-22   8.1e-20   72.8   0.2    79   185   160   270   153   276 0.92 -
SOLCI005213900       -            936 EOG093604IO          -            495  6.1e-156  521.8  20.0   3   6   1.6e-23   2.1e-21   78.1   0.6   266   380   268   385   266   389 0.94 -
SOLCI005213900       -            936 EOG093604IO          -            495  6.1e-156  521.8  20.0   4   6   1.3e-16   1.8e-14   55.2   0.1   277   352   380   458   378   461 0.93 -
SOLCI005213900       -            936 EOG093604IO          -            495  6.1e-156  521.8  20.0   5   6     8e-18   1.1e-15   59.2   1.3   253   367   457   573   453   575 0.96 -
SOLCI005213900       -            936 EOG093604IO          -            495  6.1e-156  521.8  20.0   6   6   1.3e-68   1.8e-66  226.7   0.1   257   495   561   806   556   806 0.94 -
SOLCI002774900       -            751 EOG093604IO          -            495    8e-154  514.8   9.5   1   5   1.1e-21   1.5e-19   71.9   0.0   263   356    63   159    35   160 0.84 -
SOLCI002774900       -            751 EOG093604IO          -            495    8e-154  514.8   9.5   2   5   3.9e-37   5.2e-35  122.9   0.3    36   172   111   257   110   259 0.92 -
SOLCI002774900       -            751 EOG093604IO          -            495    8e-154  514.8   9.5   3   5   4.3e-23   5.8e-21   76.6   0.0   254   366   257   372   255   379 0.83 -
SOLCI002774900       -            751 EOG093604IO          -            495    8e-154  514.8   9.5   4   5   2.7e-18   3.6e-16   60.8   0.1    95   185   380   474   374   476 0.90 -
SOLCI002774900       -            751 EOG093604IO          -            495    8e-154  514.8   9.5   5   5   5.7e-66   7.7e-64  218.0   0.4   261   494   467   707   466   708 0.97 -
SOLCI002951600       -            850 EOG093604IO          -            495  4.2e-152  509.2  13.4   1   6   9.9e-17   1.3e-14   55.6   0.0    76   182    50   164    16   169 0.87 -
SOLCI002951600       -            850 EOG093604IO          -            495  4.2e-152  509.2  13.4   2   6   7.2e-12   9.7e-10   39.6   0.0    94   158   174   239   167   257 0.87 -
SOLCI002951600       -            850 EOG093604IO          -            495  4.2e-152  509.2  13.4   3   6   2.6e-18   3.5e-16   60.8   0.4    80   183   262   368   255   370 0.90 -
SOLCI002951600       -            850 EOG093604IO          -            495  4.2e-152  509.2  13.4   4   6   4.4e-23     6e-21   76.6   0.3   258   356   360   461   358   463 0.96 -
SOLCI002951600       -            850 EOG093604IO          -            495  4.2e-152  509.2  13.4   5   6   1.1e-19   1.5e-17   65.3   0.0   259   368   462   574   461   580 0.94 -
SOLCI002951600       -            850 EOG093604IO          -            495  4.2e-152  509.2  13.4   6   6   3.7e-69     5e-67  228.6   0.5   258   495   562   806   562   806 0.96 -
SOLCI003278300       -            830 EOG093604IO          -            495  3.2e-151  506.3  14.0   1   4   3.9e-15   5.2e-13   50.4   0.1   253   381    48   179    22   189 0.83 -
SOLCI003278300       -            830 EOG093604IO          -            495  3.2e-151  506.3  14.0   2   4   8.7e-32   1.2e-29  105.3   0.1    21   156   192   334   180   336 0.93 -
SOLCI003278300       -            830 EOG093604IO          -            495  3.2e-151  506.3  14.0   3   4   2.2e-38     3e-36  127.0   1.1    25   167   297   449   296   454 0.91 -
SOLCI003278300       -            830 EOG093604IO          -            495  3.2e-151  506.3  14.0   4   4   1.2e-77   1.6e-75  256.6   0.1   245   494   440   700   438   701 0.95 -
SOLCI000542500       -            886 EOG093604IO          -            495  4.3e-151  505.8  12.4   1   5   1.2e-14   1.6e-12   48.8   0.1    81   185   117   226   105   226 0.88 -
SOLCI000542500       -            886 EOG093604IO          -            495  4.3e-151  505.8  12.4   2   5   1.5e-22     2e-20   74.8   0.1    73   179   212   323   202   325 0.90 -
SOLCI000542500       -            886 EOG093604IO          -            495  4.3e-151  505.8  12.4   3   5   1.3e-26   1.8e-24   88.2   0.1   242   368   297   434   294   444 0.90 -
SOLCI000542500       -            886 EOG093604IO          -            495  4.3e-151  505.8  12.4   4   5     5e-33   6.7e-31  109.4   0.1     9   185   449   634   442   634 0.91 -
SOLCI000542500       -            886 EOG093604IO          -            495  4.3e-151  505.8  12.4   5   5     2e-65   2.7e-63  216.2   0.3   258   494   624   867   621   868 0.96 -
SOLCI000751400       -            871 EOG093604IO          -            495  7.4e-151  505.0  16.2   1   5   2.2e-30   2.9e-28  100.7   0.5   214   388    49   228    37   232 0.88 -
SOLCI000751400       -            871 EOG093604IO          -            495  7.4e-151  505.0  16.2   2   5     6e-16   8.1e-14   53.0   0.2   264   353   203   295   202   302 0.91 -
SOLCI000751400       -            871 EOG093604IO          -            495  7.4e-151  505.0  16.2   3   5   1.8e-23   2.4e-21   77.9   0.1   263   366   303   410   296   417 0.92 -
SOLCI000751400       -            871 EOG093604IO          -            495  7.4e-151  505.0  16.2   4   5   2.5e-22   3.4e-20   74.1   0.0   280   368   418   509   409   511 0.91 -
SOLCI000751400       -            871 EOG093604IO          -            495  7.4e-151  505.0  16.2   5   5   5.4e-67   7.3e-65  221.4   1.9   263   495   502   742   502   742 0.95 -
SOLCI000152100       -            889 EOG093604IO          -            495  1.5e-148  497.4  10.4   1   6      0.13        17    5.8   0.0   323   365    59   101    47   107 0.86 -
SOLCI000152100       -            889 EOG093604IO          -            495  1.5e-148  497.4  10.4   2   6   5.1e-15   6.9e-13   50.0   0.0    75   368    90   207    82   214 0.58 -
SOLCI000152100       -            889 EOG093604IO          -            495  1.5e-148  497.4  10.4   3   6   3.2e-23   4.4e-21   77.0   0.0   272   372   212   314   204   316 0.92 -
SOLCI000152100       -            889 EOG093604IO          -            495  1.5e-148  497.4  10.4   4   6   6.5e-20   8.8e-18   66.1   0.0   275   371   315   416   312   422 0.91 -
SOLCI000152100       -            889 EOG093604IO          -            495  1.5e-148  497.4  10.4   5   6   8.8e-18   1.2e-15   59.1   0.1    98   175   422   502   417   507 0.90 -
SOLCI000152100       -            889 EOG093604IO          -            495  1.5e-148  497.4  10.4   6   6   7.5e-75     1e-72  247.3   0.5   259   495   515   760   508   760 0.94 -
SOLCI001221900       -            844 EOG093604IO          -            495    6e-148  495.4   9.4   1   5   5.6e-17   7.5e-15   56.4   0.2    57   197    40   182    29   192 0.80 -
SOLCI001221900       -            844 EOG093604IO          -            495    6e-148  495.4   9.4   2   5   1.5e-22   2.1e-20   74.8   0.0   260   372   165   282   163   284 0.94 -
SOLCI001221900       -            844 EOG093604IO          -            495    6e-148  495.4   9.4   3   5   3.9e-27   5.2e-25   89.9   0.2   277   384   285   399   282   401 0.93 -
SOLCI001221900       -            844 EOG093604IO          -            495    6e-148  495.4   9.4   4   5   5.5e-16   7.4e-14   53.2   0.1   263   376   376   491   376   491 0.91 -
SOLCI001221900       -            844 EOG093604IO          -            495    6e-148  495.4   9.4   5   5   9.9e-78   1.3e-75  256.8   0.3   240   495   450   715   443   715 0.94 -
SOLCI003929300       -            742 EOG093604IO          -            495  1.4e-147  494.2  20.7   1  12   4.9e-05    0.0066   17.0   0.0   295   339    14    58     4    60 0.67 -
SOLCI003929300       -            742 EOG093604IO          -            495  1.4e-147  494.2  20.7   2  12   7.6e-14     1e-11   46.1   0.1   294   350    44   100    39   105 0.94 -
SOLCI003929300       -            742 EOG093604IO          -            495  1.4e-147  494.2  20.7   3  12   1.9e-07   2.6e-05   25.0   0.0    25    64   109   149   102   151 0.80 -
SOLCI003929300       -            742 EOG093604IO          -            495  1.4e-147  494.2  20.7   4  12   1.5e-10   2.1e-08   35.2   0.0    29    65   145   181   145   187 0.69 -
SOLCI003929300       -            742 EOG093604IO          -            495  1.4e-147  494.2  20.7   5  12   1.2e-05    0.0017   19.0   0.0   127   159   180   212   180   213 0.90 -
SOLCI003929300       -            742 EOG093604IO          -            495  1.4e-147  494.2  20.7   6  12   2.8e-06   0.00038   21.2   0.0    31    67   209   245   207   246 0.91 -
SOLCI003929300       -            742 EOG093604IO          -            495  1.4e-147  494.2  20.7   7  12   1.5e-07     2e-05   25.3   0.1   301   350   238   287   238   292 0.92 -
SOLCI003929300       -            742 EOG093604IO          -            495  1.4e-147  494.2  20.7   8  12   1.7e-06   0.00023   21.9   0.0    23    63   294   334   290   336 0.89 -
SOLCI003929300       -            742 EOG093604IO          -            495  1.4e-147  494.2  20.7   9  12   0.00022     0.029   14.9   0.1   129   155   337   363   335   364 0.70 -
SOLCI003929300       -            742 EOG093604IO          -            495  1.4e-147  494.2  20.7  10  12   5.4e-07   7.3e-05   23.5   0.0   123   158   362   397   362   399 0.94 -
SOLCI003929300       -            742 EOG093604IO          -            495  1.4e-147  494.2  20.7  11  12   6.8e-20   9.2e-18   66.0   0.2   291   369   383   461   382   465 0.96 -
SOLCI003929300       -            742 EOG093604IO          -            495  1.4e-147  494.2  20.7  12  12   1.9e-70   2.5e-68  232.8   0.8   264   494   454   691   453   692 0.96 -
SOLCI002302700       -            744 EOG093604IO          -            495    5e-147  492.4   3.4   1   5     1e-07   1.3e-05   25.9   0.0    94   186    48   146    42   149 0.80 -
SOLCI002302700       -            744 EOG093604IO          -            495    5e-147  492.4   3.4   2   5   1.9e-27   2.5e-25   91.0   0.0    30   156    80   215    70   217 0.89 -
SOLCI002302700       -            744 EOG093604IO          -            495    5e-147  492.4   3.4   3   5   2.4e-27   3.3e-25   90.6   0.1   270   369   147   250   146   254 0.96 -
SOLCI002302700       -            744 EOG093604IO          -            495    5e-147  492.4   3.4   4   5   3.8e-17   5.1e-15   57.0   0.1   275   341   254   323   252   323 0.87 -
SOLCI002302700       -            744 EOG093604IO          -            495    5e-147  492.4   3.4   5   5   5.3e-78   7.2e-76  257.7   0.0   215   494   323   613   323   614 0.95 -
SOLCI007495500       -            738 EOG093604IO          -            495  5.8e-147  492.2  16.4   1   6   3.3e-09   4.5e-07   30.8   0.0   317   378     1    65     1    66 0.90 -
SOLCI007495500       -            738 EOG093604IO          -            495  5.8e-147  492.2  16.4   2   6   5.6e-20   7.6e-18   66.3   0.1   259   368    44   156    42   158 0.96 -
SOLCI007495500       -            738 EOG093604IO          -            495  5.8e-147  492.2  16.4   3   6     2e-22   2.7e-20   74.4   0.4   258   349   144   238   144   243 0.95 -
SOLCI007495500       -            738 EOG093604IO          -            495  5.8e-147  492.2  16.4   4   6   5.7e-26   7.7e-24   86.1   0.1   257   368   244   358   238   364 0.94 -
SOLCI007495500       -            738 EOG093604IO          -            495  5.8e-147  492.2  16.4   5   6   5.9e-20   7.9e-18   66.3   0.2    88   185   357   457   354   458 0.81 -
SOLCI007495500       -            738 EOG093604IO          -            495  5.8e-147  492.2  16.4   6   6   6.3e-61   8.6e-59  201.4   0.3   265   494   454   689   452   690 0.94 -
SOLCI002236200       -            721 EOG093604IO          -            495  3.8e-146  489.5   3.1   1   5   8.3e-17   1.1e-14   55.9   0.0   277   371    31   132    16   137 0.80 -
SOLCI002236200       -            721 EOG093604IO          -            495  3.8e-146  489.5   3.1   2   5   1.1e-16   1.4e-14   55.5   0.0   277   367   136   231   128   234 0.91 -
SOLCI002236200       -            721 EOG093604IO          -            495  3.8e-146  489.5   3.1   3   5   1.3e-26   1.7e-24   88.2   0.1   257   369   219   334   217   337 0.96 -
SOLCI002236200       -            721 EOG093604IO          -            495  3.8e-146  489.5   3.1   4   5   6.1e-29   8.3e-27   95.9   0.0   265   368   328   434   326   436 0.95 -
SOLCI002236200       -            721 EOG093604IO          -            495  3.8e-146  489.5   3.1   5   5   1.3e-64   1.7e-62  213.6   0.0   263   495   427   668   426   668 0.95 -
SOLCI001691100       -            844 EOG093604IO          -            495  5.1e-146  489.1  12.2   1   6   2.4e-14   3.3e-12   47.7   0.1    61   185    62   195    55   196 0.88 -
SOLCI001691100       -            844 EOG093604IO          -            495  5.1e-146  489.1  12.2   2   6   2.8e-28   3.8e-26   93.7   0.1   258   376   185   306   184   308 0.93 -
SOLCI001691100       -            844 EOG093604IO          -            495  5.1e-146  489.1  12.2   3   6   4.7e-18   6.3e-16   60.0   0.1   260   368   288   399   287   407 0.93 -
SOLCI001691100       -            844 EOG093604IO          -            495  5.1e-146  489.1  12.2   4   6   1.3e-27   1.7e-25   91.6   0.1    21   167   324   480   322   487 0.89 -
SOLCI001691100       -            844 EOG093604IO          -            495  5.1e-146  489.1  12.2   5   6   1.4e-12   1.8e-10   42.0   0.0   319   385   486   552   485   559 0.96 -
SOLCI001691100       -            844 EOG093604IO          -            495  5.1e-146  489.1  12.2   6   6   1.5e-60   2.1e-58  200.1   0.0   264   495   564   802   556   802 0.95 -
SOLCI004506500       -            843 EOG093604IO          -            495  2.6e-145  486.8   7.3   1   5   1.4e-18   1.9e-16   61.7   0.0    62   168    95   211    72   222 0.84 -
SOLCI004506500       -            843 EOG093604IO          -            495  2.6e-145  486.8   7.3   2   5   1.3e-25   1.7e-23   84.9   0.0   257   359   220   325   213   326 0.95 -
SOLCI004506500       -            843 EOG093604IO          -            495  2.6e-145  486.8   7.3   3   5   3.5e-11   4.7e-09   37.3   0.0   321   382   322   383   319   393 0.93 -
SOLCI004506500       -            843 EOG093604IO          -            495  2.6e-145  486.8   7.3   4   5   1.4e-18   1.9e-16   61.7   0.6   288   368   397   481   386   481 0.90 -
SOLCI004506500       -            843 EOG093604IO          -            495  2.6e-145  486.8   7.3   5   5   5.2e-76     7e-74  251.2   0.1   262   494   473   713   469   714 0.95 -
SOLCI005889000       -            891 EOG093604IO          -            495  3.4e-145  486.4   8.1   1   5   1.7e-07   2.3e-05   25.1   0.0   316   369    76   129    22   146 0.84 -
SOLCI005889000       -            891 EOG093604IO          -            495  3.4e-145  486.4   8.1   2   5   8.1e-40   1.1e-37  131.8   0.5    18   188   151   330   148   331 0.93 -
SOLCI005889000       -            891 EOG093604IO          -            495  3.4e-145  486.4   8.1   3   5     5e-26   6.8e-24   86.3   0.1   258   369   317   430   314   447 0.90 -
SOLCI005889000       -            891 EOG093604IO          -            495  3.4e-145  486.4   8.1   4   5   1.9e-15   2.5e-13   51.4   0.0   100   181   440   525   434   527 0.82 -
SOLCI005889000       -            891 EOG093604IO          -            495  3.4e-145  486.4   8.1   5   5   1.7e-61   2.3e-59  203.2   0.0   266   495   526   762   522   762 0.94 -
SOLCI006099100       -            782 EOG093604IO          -            495  6.6e-145  485.4   2.6   1   4   4.7e-28   6.4e-26   93.0   0.0   265   386     6   132     2   138 0.94 -
SOLCI006099100       -            782 EOG093604IO          -            495  6.6e-145  485.4   2.6   2   4   2.1e-29   2.9e-27   97.4   0.1    21   184   140   312   133   313 0.90 -
SOLCI006099100       -            782 EOG093604IO          -            495  6.6e-145  485.4   2.6   3   4   1.8e-22   2.4e-20   74.5   0.0    65   183   287   412   286   413 0.88 -
SOLCI006099100       -            782 EOG093604IO          -            495  6.6e-145  485.4   2.6   4   4   2.2e-70     3e-68  232.6   0.0   263   494   409   647   407   648 0.96 -
SOLCI002337100       -            757 EOG093604IO          -            495  1.4e-144  484.3  16.2   1   5   8.5e-24   1.1e-21   78.9   0.1    22   170    40   198    33   200 0.83 -
SOLCI002337100       -            757 EOG093604IO          -            495  1.4e-144  484.3  16.2   2   5     1e-25   1.4e-23   85.3   0.4   247   381   188   329   184   336 0.90 -
SOLCI002337100       -            757 EOG093604IO          -            495  1.4e-144  484.3  16.2   3   5   1.7e-22   2.3e-20   74.6   0.0    87   185   314   416   313   420 0.92 -
SOLCI002337100       -            757 EOG093604IO          -            495  1.4e-144  484.3  16.2   4   5   5.7e-22   7.7e-20   72.9   0.2   275   383   423   533   417   538 0.93 -
SOLCI002337100       -            757 EOG093604IO          -            495  1.4e-144  484.3  16.2   5   5   2.8e-58   3.8e-56  192.7   0.2   288   495   539   749   529   749 0.94 -
SOLCI003056700       -            876 EOG093604IO          -            495  5.8e-144  482.3   0.6   1   5   9.3e-20   1.3e-17   65.6   0.1    80   185   100   208    93   209 0.92 -
SOLCI003056700       -            876 EOG093604IO          -            495  5.8e-144  482.3   0.6   2   5   1.7e-23   2.4e-21   77.9   0.0    75   185   196   309   196   310 0.94 -
SOLCI003056700       -            876 EOG093604IO          -            495  5.8e-144  482.3   0.6   3   5   7.3e-30   9.8e-28   98.9   0.1   264   379   305   423   304   435 0.94 -
SOLCI003056700       -            876 EOG093604IO          -            495  5.8e-144  482.3   0.6   4   5   3.1e-18   4.1e-16   60.6   0.0   291   383   436   527   433   530 0.94 -
SOLCI003056700       -            876 EOG093604IO          -            495  5.8e-144  482.3   0.6   5   5   8.9e-58   1.2e-55  191.0   0.0   273   494   515   742   513   743 0.94 -
SOLCI006966600       -            935 EOG093604IO          -            495  4.4e-143  479.4  21.5   1   6   8.9e-24   1.2e-21   78.9   3.4   185   349    99   273    94   279 0.88 -
SOLCI006966600       -            935 EOG093604IO          -            495  4.4e-143  479.4  21.5   2   6   5.5e-13   7.4e-11   43.3   0.2   258   348   280   375   274   377 0.89 -
SOLCI006966600       -            935 EOG093604IO          -            495  4.4e-143  479.4  21.5   3   6   3.2e-22   4.3e-20   73.7   0.1   251   368   377   497   370   502 0.95 -
SOLCI006966600       -            935 EOG093604IO          -            495  4.4e-143  479.4  21.5   4   6   4.1e-12   5.5e-10   40.4   0.0   264   375   491   607   486   609 0.84 -
SOLCI006966600       -            935 EOG093604IO          -            495  4.4e-143  479.4  21.5   5   6   8.4e-21   1.1e-18   69.0   0.2   277   385   607   715   588   722 0.92 -
SOLCI006966600       -            935 EOG093604IO          -            495  4.4e-143  479.4  21.5   6   6     1e-62   1.4e-60  207.3   0.0   258   495   686   930   684   930 0.96 -
SOLCI001403200       -            693 EOG093604IO          -            495  2.3e-142  477.1   1.2   1   2   4.9e-27   6.6e-25   89.6   0.0   262   376    15   132    11   132 0.96 -
SOLCI001403200       -            693 EOG093604IO          -            495  2.3e-142  477.1   1.2   2   2  1.4e-119  1.9e-117  394.9   0.3    73   494   108   559   104   560 0.94 -
SOLCI000174900       -            830 EOG093604IO          -            495  3.8e-142  476.3   3.0   1   3   8.8e-52   1.2e-49  171.2   2.8    75   367    54   365    28   368 0.90 -
SOLCI000174900       -            830 EOG093604IO          -            495  3.8e-142  476.3   3.0   2   3   7.3e-28   9.9e-26   92.3   0.0   270   380   366   481   363   486 0.91 -
SOLCI000174900       -            830 EOG093604IO          -            495  3.8e-142  476.3   3.0   3   3   1.4e-63   1.9e-61  210.2   0.0   278   494   477   700   477   701 0.95 -
SOLCI000442200       -            742 EOG093604IO          -            495    3e-141  473.4  15.0   1  11   1.3e-07   1.8e-05   25.5   0.0    23    65    52    94    38    97 0.87 -
SOLCI000442200       -            742 EOG093604IO          -            495    3e-141  473.4  15.0   2  11   2.7e-07   3.6e-05   24.5   0.0   127   158    93   124    90   128 0.76 -
SOLCI000442200       -            742 EOG093604IO          -            495    3e-141  473.4  15.0   3  11     1e-09   1.4e-07   32.5   0.0    29    79   120   173   120   175 0.87 -
SOLCI000442200       -            742 EOG093604IO          -            495    3e-141  473.4  15.0   4  11   7.2e-08   9.7e-06   26.4   0.0   301   346   151   196   151   200 0.96 -
SOLCI000442200       -            742 EOG093604IO          -            495    3e-141  473.4  15.0   5  11   2.3e-05    0.0031   18.1   0.0   119   157   178   216   176   219 0.92 -
SOLCI000442200       -            742 EOG093604IO          -            495    3e-141  473.4  15.0   6  11   4.5e-06   0.00061   20.5   0.0    29    65   213   249   208   250 0.77 -
SOLCI000442200       -            742 EOG093604IO          -            495    3e-141  473.4  15.0   7  11   3.6e-07   4.8e-05   24.1   0.0   298   338   241   281   240   284 0.67 -
SOLCI000442200       -            742 EOG093604IO          -            495    3e-141  473.4  15.0   8  11   2.7e-07   3.6e-05   24.5   0.0    29    63   275   309   275   314 0.86 -
SOLCI000442200       -            742 EOG093604IO          -            495    3e-141  473.4  15.0   9  11   4.9e-05    0.0066   17.0   0.0    29    65   306   342   306   343 0.76 -
SOLCI000442200       -            742 EOG093604IO          -            495    3e-141  473.4  15.0  10  11   5.7e-35   7.7e-33  115.8   0.6    29   155   337   470   337   471 0.94 -
SOLCI000442200       -            742 EOG093604IO          -            495    3e-141  473.4  15.0  11  11   3.5e-68   4.8e-66  225.3   0.1   262   494   396   635   390   636 0.95 -
SOLCI003878800       -            705 EOG093604IO          -            495  7.5e-141  472.0   5.3   1   4   6.8e-35   9.1e-33  115.5   0.0   186   385    22   233    13   240 0.89 -
SOLCI003878800       -            705 EOG093604IO          -            495  7.5e-141  472.0   5.3   2   4   1.8e-23   2.4e-21   77.9   0.1   293   386   242   335   237   337 0.93 -
SOLCI003878800       -            705 EOG093604IO          -            495  7.5e-141  472.0   5.3   3   4   3.1e-28   4.2e-26   93.6   0.6   260   384   307   434   306   441 0.96 -
SOLCI003878800       -            705 EOG093604IO          -            495  7.5e-141  472.0   5.3   4   4   9.2e-61   1.2e-58  200.9   0.0   279   495   427   651   426   651 0.90 -
SOLCI007220200       -            850 EOG093604IO          -            495  8.4e-141  471.9  17.6   1   7   4.6e-11   6.3e-09   36.9   0.4    82   171    27   120    15   134 0.62 -
SOLCI007220200       -            850 EOG093604IO          -            495  8.4e-141  471.9  17.6   2   7   1.7e-17   2.2e-15   58.2   0.0   275   371   139   238   126   242 0.88 -
SOLCI007220200       -            850 EOG093604IO          -            495  8.4e-141  471.9  17.6   3   7   6.1e-18   8.3e-16   59.6   0.0   275   367   243   340   238   340 0.89 -
SOLCI007220200       -            850 EOG093604IO          -            495  8.4e-141  471.9  17.6   4   7   4.2e-23   5.6e-21   76.7   0.2   254   364   325   439   322   456 0.93 -
SOLCI007220200       -            850 EOG093604IO          -            495  8.4e-141  471.9  17.6   5   7   1.7e-10   2.3e-08   35.1   0.0   289   349   468   529   458   530 0.91 -
SOLCI007220200       -            850 EOG093604IO          -            495  8.4e-141  471.9  17.6   6   7   2.5e-09   3.4e-07   31.2   0.0   128   183   517   575   514   575 0.80 -
SOLCI007220200       -            850 EOG093604IO          -            495  8.4e-141  471.9  17.6   7   7   2.3e-62   3.1e-60  206.1   1.2   260   495   569   811   567   811 0.96 -
SOLCI003928300       -            929 EOG093604IO          -            495  1.1e-140  471.5  13.3   1   6   8.7e-14   1.2e-11   45.9   0.3    24   154    87   225    65   241 0.81 -
SOLCI003928300       -            929 EOG093604IO          -            495  1.1e-140  471.5  13.3   2   6   1.7e-20   2.3e-18   68.0   0.0    64   178   232   353   227   353 0.78 -
SOLCI003928300       -            929 EOG093604IO          -            495  1.1e-140  471.5  13.3   3   6   1.5e-08   2.1e-06   28.6   0.0   305   384   330   413   329   415 0.90 -
SOLCI003928300       -            929 EOG093604IO          -            495  1.1e-140  471.5  13.3   4   6   8.4e-25   1.1e-22   82.2   0.2   263   376   390   506   389   516 0.91 -
SOLCI003928300       -            929 EOG093604IO          -            495  1.1e-140  471.5  13.3   5   6   3.4e-13   4.5e-11   44.0   0.0   320   368   520   568   510   573 0.94 -
SOLCI003928300       -            929 EOG093604IO          -            495  1.1e-140  471.5  13.3   6   6   8.2e-72   1.1e-69  237.3   0.5   262   484   560   789   560   799 0.95 -
SOLCI000868000       -            709 EOG093604IO          -            495  5.7e-140  469.1   8.3   1   5   2.2e-10   2.9e-08   34.7   0.1   270   333    33    99     3   102 0.76 -
SOLCI000868000       -            709 EOG093604IO          -            495  5.7e-140  469.1   8.3   2   5   2.4e-36   3.3e-34  120.3   1.1    29   185    98   264    96   265 0.92 -
SOLCI000868000       -            709 EOG093604IO          -            495  5.7e-140  469.1   8.3   3   5   1.5e-18     2e-16   61.6   0.1   258   335   254   335   254   338 0.93 -
SOLCI000868000       -            709 EOG093604IO          -            495  5.7e-140  469.1   8.3   4   5   1.9e-13   2.6e-11   44.8   0.0   123   185   332   397   332   397 0.83 -
SOLCI000868000       -            709 EOG093604IO          -            495  5.7e-140  469.1   8.3   5   5     4e-67   5.4e-65  221.8   0.0   265   495   394   637   393   637 0.95 -
SOLCI005287700       -            761 EOG093604IO          -            495  3.4e-139  466.6  10.2   1   5   4.5e-18   6.1e-16   60.0   0.3    33   177    12   162     6   168 0.84 -
SOLCI005287700       -            761 EOG093604IO          -            495  3.4e-139  466.6  10.2   2   5   7.8e-25   1.1e-22   82.3   0.1   258   369   160   275   157   278 0.91 -
SOLCI005287700       -            761 EOG093604IO          -            495  3.4e-139  466.6  10.2   3   5     3e-20     4e-18   67.2   0.2   269   365   273   367   273   372 0.92 -
SOLCI005287700       -            761 EOG093604IO          -            495  3.4e-139  466.6  10.2   4   5   7.6e-20     1e-17   65.9   0.1    89   190   370   473   365   479 0.87 -
SOLCI005287700       -            761 EOG093604IO          -            495  3.4e-139  466.6  10.2   5   5   4.2e-60   5.7e-58  198.7   0.0   272   494   474   703   469   704 0.95 -
SOLCI007165500       -            811 EOG093604IO          -            495  1.7e-138  464.3  16.2   1   5     1e-07   1.4e-05   25.9   0.1   279   383    55   162    41   163 0.86 -
SOLCI007165500       -            811 EOG093604IO          -            495  1.7e-138  464.3  16.2   2   5   1.5e-24   2.1e-22   81.4   0.4    22   184    73   246    70   247 0.83 -
SOLCI007165500       -            811 EOG093604IO          -            495  1.7e-138  464.3  16.2   3   5   1.2e-31   1.6e-29  104.9   0.1   256   384   235   365   232   370 0.92 -
SOLCI007165500       -            811 EOG093604IO          -            495  1.7e-138  464.3  16.2   4   5   3.2e-20   4.4e-18   67.1   0.4    83   187   344   451   344   458 0.92 -
SOLCI007165500       -            811 EOG093604IO          -            495  1.7e-138  464.3  16.2   5   5   8.4e-69   1.1e-66  227.4   0.1   270   495   451   683   446   683 0.94 -
SOLCI001040500       -            727 EOG093604IO          -            495  2.2e-138  463.9  10.6   1   6      0.36        48    4.3   0.0    83   153    25    95    14   101 0.74 -
SOLCI001040500       -            727 EOG093604IO          -            495  2.2e-138  463.9  10.6   2   6   1.4e-11   1.9e-09   38.6   0.0   291   347    86   142    75   144 0.93 -
SOLCI001040500       -            727 EOG093604IO          -            495  2.2e-138  463.9  10.6   3   6   5.3e-16   7.1e-14   53.2   0.0   303   380   129   206   128   215 0.94 -
SOLCI001040500       -            727 EOG093604IO          -            495  2.2e-138  463.9  10.6   4   6     4e-11   5.4e-09   37.1   0.1    17    66   216   265   207   267 0.94 -
SOLCI001040500       -            727 EOG093604IO          -            495  2.2e-138  463.9  10.6   5   6   2.6e-35   3.4e-33  116.9   0.8    26   157   256   394   255   397 0.93 -
SOLCI001040500       -            727 EOG093604IO          -            495  2.2e-138  463.9  10.6   6   6   4.2e-72   5.6e-70  238.3   0.0   206   494   391   690   391   691 0.94 -
SOLCI000835400       -            680 EOG093604IO          -            495  1.5e-137  461.2   1.3   1   5   8.3e-13   1.1e-10   42.7   0.0   264   378    31   152    26   158 0.73 -
SOLCI000835400       -            680 EOG093604IO          -            495  1.5e-137  461.2   1.3   2   5   5.5e-20   7.4e-18   66.4   0.1   269   380   141   255   141   263 0.89 -
SOLCI000835400       -            680 EOG093604IO          -            495  1.5e-137  461.2   1.3   3   5   1.2e-24   1.6e-22   81.7   0.0   275   368   248   344   243   348 0.95 -
SOLCI000835400       -            680 EOG093604IO          -            495  1.5e-137  461.2   1.3   4   5   1.1e-20   1.5e-18   68.7   0.0   262   377   336   454   336   470 0.90 -
SOLCI000835400       -            680 EOG093604IO          -            495  1.5e-137  461.2   1.3   5   5   8.5e-65   1.1e-62  214.2   0.0   281   495   456   679   444   679 0.92 -
SOLCI004421600       -            720 EOG093604IO          -            495  1.5e-137  461.2   9.1   1   6   1.6e-15   2.2e-13   51.6   0.0   232   339    13   127     2   130 0.87 -
SOLCI004421600       -            720 EOG093604IO          -            495  1.5e-137  461.2   9.1   2   6   5.4e-13   7.2e-11   43.3   0.0   303   368   122   187   120   189 0.97 -
SOLCI004421600       -            720 EOG093604IO          -            495  1.5e-137  461.2   9.1   3   6   1.3e-13   1.8e-11   45.3   0.4   260   367   177   288   175   289 0.88 -
SOLCI004421600       -            720 EOG093604IO          -            495  1.5e-137  461.2   9.1   4   6   1.2e-22   1.6e-20   75.2   0.3    62   203   258   405   256   408 0.89 -
SOLCI004421600       -            720 EOG093604IO          -            495  1.5e-137  461.2   9.1   5   6   1.5e-12     2e-10   41.8   0.0   292   363   409   480   395   482 0.89 -
SOLCI004421600       -            720 EOG093604IO          -            495  1.5e-137  461.2   9.1   6   6   8.2e-70   1.1e-67  230.7   0.4   262   494   477   717   474   718 0.95 -
SOLCI007091600       -            804 EOG093604IO          -            495  1.7e-137  461.0   7.8   1   3   2.2e-11     3e-09   38.0   0.0   264   360    26   131    18   131 0.85 -
SOLCI007091600       -            804 EOG093604IO          -            495  1.7e-137  461.0   7.8   2   3   1.1e-68   1.4e-66  227.0   4.6    19   376    58   451    42   453 0.89 -
SOLCI007091600       -            804 EOG093604IO          -            495  1.7e-137  461.0   7.8   3   3   2.3e-64   3.2e-62  212.7   0.0   269   495   442   675   442   675 0.96 -
SOLCI004438700       -            802 EOG093604IO          -            495  5.1e-137  459.4  11.6   1   5     5e-19   6.7e-17   63.2   0.0    18   168    65   227    45   238 0.83 -
SOLCI004438700       -            802 EOG093604IO          -            495  5.1e-137  459.4  11.6   2   5   1.6e-21   2.1e-19   71.4   0.2   260   379   237   359   218   360 0.93 -
SOLCI004438700       -            802 EOG093604IO          -            495  5.1e-137  459.4  11.6   3   5   4.5e-23   6.1e-21   76.5   0.1   258   371   336   452   333   452 0.95 -
SOLCI004438700       -            802 EOG093604IO          -            495  5.1e-137  459.4  11.6   4   5   3.6e-19   4.9e-17   63.7   0.2    82   185   442   547   440   547 0.87 -
SOLCI004438700       -            802 EOG093604IO          -            495  5.1e-137  459.4  11.6   5   5   5.1e-64   6.9e-62  211.6   0.1   258   495   537   780   534   780 0.96 -
SOLCI003620000       -            743 EOG093604IO          -            495  5.3e-137  459.3   2.4   1   4   2.4e-09   3.3e-07   31.2   0.0   263   348     9    97     5    97 0.92 -
SOLCI003620000       -            743 EOG093604IO          -            495  5.3e-137  459.3   2.4   2   4   2.8e-24   3.8e-22   80.5   0.1    25   157    77   217    75   219 0.91 -
SOLCI003620000       -            743 EOG093604IO          -            495  5.3e-137  459.3   2.4   3   4   2.5e-41   3.4e-39  136.7   0.1    31   183   216   378   215   380 0.93 -
SOLCI003620000       -            743 EOG093604IO          -            495  5.3e-137  459.3   2.4   4   4   2.1e-69   2.8e-67  229.4   0.0   258   495   370   614   370   614 0.95 -
SOLCI004518700       -            597 EOG093604IO          -            495  8.2e-137  458.7   6.4   1   4   1.8e-25   2.5e-23   84.4   0.0   245   415    37   212    29   212 0.92 -
SOLCI004518700       -            597 EOG093604IO          -            495  8.2e-137  458.7   6.4   2   4   3.4e-18   4.6e-16   60.5   0.0   264   372   160   272   159   274 0.60 -
SOLCI004518700       -            597 EOG093604IO          -            495  8.2e-137  458.7   6.4   3   4   4.7e-35   6.3e-33  116.1   0.1    23   185   194   363   190   363 0.93 -
SOLCI004518700       -            597 EOG093604IO          -            495  8.2e-137  458.7   6.4   4   4   2.8e-67   3.7e-65  222.4   0.7   247   494   342   596   338   597 0.96 -
SOLCI003725300       -            685 EOG093604IO          -            495  9.8e-137  458.5   7.1   1   6   9.7e-16   1.3e-13   52.3   0.0   265   363    11   113     3   118 0.75 -
SOLCI003725300       -            685 EOG093604IO          -            495  9.8e-137  458.5   7.1   2   6   3.6e-05    0.0048   17.5   0.0   300   348   112   160   105   168 0.81 -
SOLCI003725300       -            685 EOG093604IO          -            495  9.8e-137  458.5   7.1   3   6   7.6e-16     1e-13   52.7   0.2   256   341   173   261   170   261 0.93 -
SOLCI003725300       -            685 EOG093604IO          -            495  9.8e-137  458.5   7.1   4   6     1e-25   1.4e-23   85.2   0.1    25   154   248   384   248   384 0.92 -
SOLCI003725300       -            685 EOG093604IO          -            495  9.8e-137  458.5   7.1   5   6   2.4e-14   3.3e-12   47.7   0.0   286   351   369   434   368   437 0.96 -
SOLCI003725300       -            685 EOG093604IO          -            495  9.8e-137  458.5   7.1   6   6   3.3e-68   4.5e-66  225.4   0.4   256   493   437   681   433   682 0.95 -
SOLCI005451900       -            786 EOG093604IO          -            495  9.3e-136  455.3  17.9   1   7   8.4e-09   1.1e-06   29.5   0.0    18    64    47    93    32    94 0.73 -
SOLCI005451900       -            786 EOG093604IO          -            495  9.3e-136  455.3  17.9   2   7   1.1e-13   1.5e-11   45.6   0.1   301   369    89   158    89   164 0.94 -
SOLCI005451900       -            786 EOG093604IO          -            495  9.3e-136  455.3  17.9   3   7   6.8e-17   9.2e-15   56.2   0.5   262   348   149   238   146   239 0.95 -
SOLCI005451900       -            786 EOG093604IO          -            495  9.3e-136  455.3  17.9   4   7   5.3e-16   7.2e-14   53.2   0.1   118   185   217   288   216   288 0.88 -
SOLCI005451900       -            786 EOG093604IO          -            495  9.3e-136  455.3  17.9   5   7   4.3e-11   5.8e-09   37.0   0.0   262   332   282   357   282   358 0.88 -
SOLCI005451900       -            786 EOG093604IO          -            495  9.3e-136  455.3  17.9   6   7   3.6e-18   4.8e-16   60.4   0.0   295   368   351   424   346   424 0.96 -
SOLCI005451900       -            786 EOG093604IO          -            495  9.3e-136  455.3  17.9   7   7   1.4e-69   1.9e-67  229.9   3.4   262   495   416   657   414   657 0.96 -
SOLCI005158000       -            837 EOG093604IO          -            495  3.9e-135  453.2  14.2   1   6   2.1e-10   2.8e-08   34.8   0.0   271   379    35   152    22   159 0.76 -
SOLCI005158000       -            837 EOG093604IO          -            495  3.9e-135  453.2  14.2   2   6   5.4e-25   7.3e-23   82.9   0.1   282   372   153   246   148   254 0.90 -
SOLCI005158000       -            837 EOG093604IO          -            495  3.9e-135  453.2  14.2   3   6   8.3e-14   1.1e-11   46.0   0.0   290   367   265   343   246   347 0.84 -
SOLCI005158000       -            837 EOG093604IO          -            495  3.9e-135  453.2  14.2   4   6   4.1e-16   5.6e-14   53.6   0.2   273   341   347   418   343   419 0.90 -
SOLCI005158000       -            837 EOG093604IO          -            495  3.9e-135  453.2  14.2   5   6   3.8e-18   5.2e-16   60.3   0.1   302   390   410   497   408   499 0.93 -
SOLCI005158000       -            837 EOG093604IO          -            495  3.9e-135  453.2  14.2   6   6   5.7e-58   7.7e-56  191.6   0.3   283   494   489   707   484   708 0.94 -
SOLCI002281400       -            691 EOG093604IO          -            495  4.9e-135  452.9  10.9   1   7   3.6e-32   4.9e-30  106.5   0.0    22   158    38   181     8   185 0.91 -
SOLCI002281400       -            691 EOG093604IO          -            495  4.9e-135  452.9  10.9   2   7   3.7e-08   5.1e-06   27.3   0.0   308   341   184   217   180   217 0.83 -
SOLCI002281400       -            691 EOG093604IO          -            495  4.9e-135  452.9  10.9   3   7   1.3e-09   1.8e-07   32.1   0.2   123   168   208   256   208   260 0.54 -
SOLCI002281400       -            691 EOG093604IO          -            495  4.9e-135  452.9  10.9   4   7   0.00072     0.097   13.2   0.0   126   156   242   272   240   274 0.88 -
SOLCI002281400       -            691 EOG093604IO          -            495  4.9e-135  452.9  10.9   5   7   8.1e-10   1.1e-07   32.8   0.1   294   341   263   310   258   310 0.87 -
SOLCI002281400       -            691 EOG093604IO          -            495  4.9e-135  452.9  10.9   6   7   1.4e-18   1.9e-16   61.7   0.0   297   374   297   374   296   384 0.95 -
SOLCI002281400       -            691 EOG093604IO          -            495  4.9e-135  452.9  10.9   7   7   5.5e-65   7.4e-63  214.8   0.2   290   494   391   599   386   600 0.96 -
SOLCI005700900       -            705 EOG093604IO          -            495  7.1e-135  452.3  12.5   1   4     4e-34   5.3e-32  113.0   0.6    30   185    58   224    44   224 0.87 -
SOLCI005700900       -            705 EOG093604IO          -            495  7.1e-135  452.3  12.5   2   4     3e-24   4.1e-22   80.4   0.4   263   368   219   327   213   329 0.94 -
SOLCI005700900       -            705 EOG093604IO          -            495  7.1e-135  452.3  12.5   3   4   1.9e-27   2.5e-25   91.0   0.1   264   381   321   441   319   445 0.94 -
SOLCI005700900       -            705 EOG093604IO          -            495  7.1e-135  452.3  12.5   4   4   3.5e-60   4.8e-58  198.9   0.5   262   494   420   659   420   660 0.93 -
SOLCI005575200       -            755 EOG093604IO          -            495  7.7e-135  452.2   8.1   1   6   0.00089      0.12   12.9   0.0   157   376    46    84    28    97 0.53 -
SOLCI005575200       -            755 EOG093604IO          -            495  7.7e-135  452.2   8.1   2   6   8.5e-19   1.1e-16   62.4   0.0   290   371    99   180    84   193 0.88 -
SOLCI005575200       -            755 EOG093604IO          -            495  7.7e-135  452.2   8.1   3   6   6.8e-20   9.1e-18   66.1   0.1   100   205   185   293   182   293 0.88 -
SOLCI005575200       -            755 EOG093604IO          -            495  7.7e-135  452.2   8.1   4   6   7.1e-19   9.5e-17   62.7   0.1    76   185   262   374   257   374 0.93 -
SOLCI005575200       -            755 EOG093604IO          -            495  7.7e-135  452.2   8.1   5   6     5e-27   6.7e-25   89.6   0.5   262   387   368   496   367   497 0.94 -
SOLCI005575200       -            755 EOG093604IO          -            495  7.7e-135  452.2   8.1   6   6   3.6e-60   4.9e-58  198.9   0.0   256   495   463   709   460   709 0.95 -
SOLCI004841700       -            661 EOG093604IO          -            495  8.6e-135  452.1   7.2   1   8   2.7e-07   3.6e-05   24.5   0.0   124   158    57    91    48    92 0.83 -
SOLCI004841700       -            661 EOG093604IO          -            495  8.6e-135  452.1   7.2   2   8   1.7e-08   2.3e-06   28.5   0.0    29    63    87   121    87   123 0.91 -
SOLCI004841700       -            661 EOG093604IO          -            495  8.6e-135  452.1   7.2   3   8   3.8e-06   0.00052   20.7   0.0   127   155   125   153   120   154 0.70 -
SOLCI004841700       -            661 EOG093604IO          -            495  8.6e-135  452.1   7.2   4   8   1.5e-12     2e-10   41.8   0.0   301   350   152   201   152   216 0.95 -
SOLCI004841700       -            661 EOG093604IO          -            495  8.6e-135  452.1   7.2   5   8   5.2e-05     0.007   17.0   0.0    19    65   241   300   233   302 0.66 -
SOLCI004841700       -            661 EOG093604IO          -            495  8.6e-135  452.1   7.2   6   8   2.7e-13   3.6e-11   44.3   0.3    17    86   283   355   273   356 0.80 -
SOLCI004841700       -            661 EOG093604IO          -            495  8.6e-135  452.1   7.2   7   8   5.6e-18   7.6e-16   59.7   0.0   290   368   346   424   344   425 0.97 -
SOLCI004841700       -            661 EOG093604IO          -            495  8.6e-135  452.1   7.2   8   8   4.1e-74   5.5e-72  244.9   0.0   261   493   415   654   412   656 0.96 -
SOLCI001442100       -            653 EOG093604IO          -            495  2.3e-134  450.6   1.7   1   3     1e-26   1.4e-24   88.5   0.0    74   185    76   190    57   191 0.88 -
SOLCI001442100       -            653 EOG093604IO          -            495  2.3e-134  450.6   1.7   2   3     2e-46   2.7e-44  153.6   0.2    23   184   119   290   118   291 0.94 -
SOLCI001442100       -            653 EOG093604IO          -            495  2.3e-134  450.6   1.7   3   3   1.9e-67   2.6e-65  222.9   0.0   263   494   286   523   286   524 0.95 -
SOLCI003208000       -            804 EOG093604IO          -            495  1.2e-133  448.2   3.7   1   5   1.7e-07   2.3e-05   25.2   0.0    20    64    60   104    25   105 0.57 -
SOLCI003208000       -            804 EOG093604IO          -            495  1.2e-133  448.2   3.7   2   5   3.5e-19   4.8e-17   63.7   0.1    29   159   100   249    99   250 0.86 -
SOLCI003208000       -            804 EOG093604IO          -            495  1.2e-133  448.2   3.7   3   5   9.3e-34   1.3e-31  111.8   0.3    29   157   244   379   244   381 0.95 -
SOLCI003208000       -            804 EOG093604IO          -            495  1.2e-133  448.2   3.7   4   5   1.9e-17   2.5e-15   58.0   0.0   301   386   376   461   374   465 0.97 -
SOLCI003208000       -            804 EOG093604IO          -            495  1.2e-133  448.2   3.7   5   5   2.4e-63   3.2e-61  209.4   0.0   266   495   439   675   436   675 0.95 -
SOLCI005415700       -            819 EOG093604IO          -            495  1.5e-133  448.0  19.3   1   4   9.9e-05     0.013   16.0   0.0    31    65    58    92    48    96 0.87 -
SOLCI005415700       -            819 EOG093604IO          -            495  1.5e-133  448.0  19.3   2   4   3.9e-44   5.3e-42  146.0   2.0   132   366    96   354    96   357 0.90 -
SOLCI005415700       -            819 EOG093604IO          -            495  1.5e-133  448.0  19.3   3   4   1.4e-24   1.9e-22   81.5   0.4   263   366   349   455   344   457 0.93 -
SOLCI005415700       -            819 EOG093604IO          -            495  1.5e-133  448.0  19.3   4   4   1.3e-65   1.7e-63  216.9   3.3   259   494   446   689   445   690 0.95 -
SOLCI006158300       -            761 EOG093604IO          -            495  2.8e-133  447.1  19.8   1   3   1.2e-29   1.7e-27   98.2   0.1    15   171    41   208    26   219 0.86 -
SOLCI006158300       -            761 EOG093604IO          -            495  2.8e-133  447.1  19.8   2   3   1.5e-45     2e-43  150.7   8.9    74   383   212   545   195   550 0.89 -
SOLCI006158300       -            761 EOG093604IO          -            495  2.8e-133  447.1  19.8   3   3   7.3e-63   9.8e-61  207.8   1.2   271   494   531   760   529   761 0.95 -
SOLCI002033500       -            704 EOG093604IO          -            495  4.3e-133  446.5  12.7   1   9   1.4e-10   1.8e-08   35.4   0.0   290   335    17    61     7    67 0.87 -
SOLCI002033500       -            704 EOG093604IO          -            495  4.3e-133  446.5  12.7   2   9   1.8e-05    0.0024   18.5   0.0    40    63    69    92    64    94 0.66 -
SOLCI002033500       -            704 EOG093604IO          -            495  4.3e-133  446.5  12.7   3   9   2.3e-09   3.1e-07   31.3   0.1    34    64    94   124    90   125 0.90 -
SOLCI002033500       -            704 EOG093604IO          -            495  4.3e-133  446.5  12.7   4   9   1.4e-07   1.9e-05   25.4   0.0   301   350   120   169   120   173 0.90 -
SOLCI002033500       -            704 EOG093604IO          -            495  4.3e-133  446.5  12.7   5   9   7.2e-05    0.0097   16.5   0.0    31    64   153   186   151   189 0.91 -
SOLCI002033500       -            704 EOG093604IO          -            495  4.3e-133  446.5  12.7   6   9   9.4e-15   1.3e-12   49.1   0.0    16    65   169   218   166   221 0.95 -
SOLCI002033500       -            704 EOG093604IO          -            495  4.3e-133  446.5  12.7   7   9   1.3e-07   1.8e-05   25.5   0.0   305   348   217   260   216   268 0.80 -
SOLCI002033500       -            704 EOG093604IO          -            495  4.3e-133  446.5  12.7   8   9   4.7e-10   6.3e-08   33.6   0.0   295   356   269   330   263   336 0.92 -
SOLCI002033500       -            704 EOG093604IO          -            495  4.3e-133  446.5  12.7   9   9   7.2e-71   9.8e-69  234.2   0.6   262   494   334   573   332   574 0.96 -
SOLCI003784400       -            884 EOG093604IO          -            495  1.5e-132  444.6   6.1   1   7   1.6e-20   2.1e-18   68.1   0.0   261   381    76   199    48   207 0.91 -
SOLCI003784400       -            884 EOG093604IO          -            495  1.5e-132  444.6   6.1   2   7     1e-18   1.4e-16   62.2   0.0   277   383   193   302   191   309 0.94 -
SOLCI003784400       -            884 EOG093604IO          -            495  1.5e-132  444.6   6.1   3   7   6.4e-12   8.6e-10   39.8   0.1   295   368   280   357   279   358 0.93 -
SOLCI003784400       -            884 EOG093604IO          -            495  1.5e-132  444.6   6.1   4   7   1.8e-30   2.5e-28  100.9   0.1   224   359   308   449   305   450 0.90 -
SOLCI003784400       -            884 EOG093604IO          -            495  1.5e-132  444.6   6.1   5   7   5.9e-05     0.008   16.8   0.0   321   352   446   477   443   482 0.94 -
SOLCI003784400       -            884 EOG093604IO          -            495  1.5e-132  444.6   6.1   6   7   1.3e-12   1.7e-10   42.1   0.0   319   368   480   529   478   536 0.95 -
SOLCI003784400       -            884 EOG093604IO          -            495  1.5e-132  444.6   6.1   7   7   4.8e-49   6.5e-47  162.2   0.1   269   486   528   749   528   757 0.94 -
SOLCI000130800       -            698 EOG093604IO          -            495    4e-132  443.3   3.9   1   3   4.9e-54   6.6e-52  178.7   0.8    23   346    20   396    16   396 0.81 -
SOLCI000130800       -            698 EOG093604IO          -            495    4e-132  443.3   3.9   2   3   1.5e-19     2e-17   65.0   0.0   289   385   370   469   370   474 0.95 -
SOLCI000130800       -            698 EOG093604IO          -            495    4e-132  443.3   3.9   3   3   2.7e-65   3.7e-63  215.8   0.1   276   493   458   691   454   693 0.89 -
SOLCI002358300       -            602 EOG093604IO          -            495  1.8e-131  441.1   2.1   1   3   4.2e-36   5.6e-34  119.5   0.2    21   171    45   207    43   209 0.91 -
SOLCI002358300       -            602 EOG093604IO          -            495  1.8e-131  441.1   2.1   2   3     5e-27   6.8e-25   89.6   0.3    75   186   209   322   197   327 0.89 -
SOLCI002358300       -            602 EOG093604IO          -            495  1.8e-131  441.1   2.1   3   3   1.7e-71   2.2e-69  236.3   0.0   263   493   316   553   316   555 0.97 -
SOLCI004420700       -            667 EOG093604IO          -            495  1.9e-131  441.0  14.2   1   4     1e-15   1.4e-13   52.3   0.0   275   367    57   163    44   165 0.73 -
SOLCI004420700       -            667 EOG093604IO          -            495  1.9e-131  441.0  14.2   2   4   2.5e-22   3.4e-20   74.1   0.6   258   369   152   266   148   273 0.94 -
SOLCI004420700       -            667 EOG093604IO          -            495  1.9e-131  441.0  14.2   3   4   1.8e-20   2.4e-18   68.0   0.3    76   172   252   351   252   356 0.94 -
SOLCI004420700       -            667 EOG093604IO          -            495  1.9e-131  441.0  14.2   4   4   1.7e-84   2.3e-82  279.1   0.4   186   494   275   597   274   598 0.94 -
SOLCI005243300       -            654 EOG093604IO          -            495  4.8e-131  439.7  15.0   1   3   5.5e-22   7.5e-20   72.9   1.1   237   368    62   197    47   198 0.83 -
SOLCI005243300       -            654 EOG093604IO          -            495  4.8e-131  439.7  15.0   2   3   5.5e-40   7.5e-38  132.3   4.9    21   185   122   293   121   293 0.92 -
SOLCI005243300       -            654 EOG093604IO          -            495  4.8e-131  439.7  15.0   3   3   1.3e-77   1.7e-75  256.5   0.0   267   495   292   525   291   525 0.97 -
SOLCI003282300       -            649 EOG093604IO          -            495  5.8e-131  439.4   7.9   1   3     1e-28   1.4e-26   95.2   0.0    16   184    30   209    19   210 0.89 -
SOLCI003282300       -            649 EOG093604IO          -            495  5.8e-131  439.4   7.9   2   3   1.5e-26   2.1e-24   88.0   1.0   258   385   200   330   194   333 0.94 -
SOLCI003282300       -            649 EOG093604IO          -            495  5.8e-131  439.4   7.9   3   3     2e-78   2.7e-76  259.1   0.6   197   495   338   647   335   647 0.93 -
SOLCI003074500       -            721 EOG093604IO          -            495  7.4e-131  439.1  11.2   1   6   3.2e-08   4.3e-06   27.5   0.0    29    64    54    89    39    91 0.87 -
SOLCI003074500       -            721 EOG093604IO          -            495  7.4e-131  439.1  11.2   2   6   9.4e-20   1.3e-17   65.6   1.0    35   157    91   215    89   216 0.90 -
SOLCI003074500       -            721 EOG093604IO          -            495  7.4e-131  439.1  11.2   3   6   1.8e-27   2.4e-25   91.0   0.1    29   158   212   349   212   352 0.90 -
SOLCI003074500       -            721 EOG093604IO          -            495  7.4e-131  439.1  11.2   4   6     7e-07   9.4e-05   23.1   0.0   304   346   348   390   346   391 0.74 -
SOLCI003074500       -            721 EOG093604IO          -            495  7.4e-131  439.1  11.2   5   6   4.1e-12   5.5e-10   40.4   0.0   312   376   387   451   382   452 0.95 -
SOLCI003074500       -            721 EOG093604IO          -            495  7.4e-131  439.1  11.2   6   6   4.8e-64   6.4e-62  211.7   0.1   261   494   434   674   433   675 0.92 -
SOLCI001462000       -            731 EOG093604IO          -            495  1.9e-130  437.8   2.9   1   4   9.6e-20   1.3e-17   65.6   0.1    17   158    54   205    41   206 0.86 -
SOLCI001462000       -            731 EOG093604IO          -            495  1.9e-130  437.8   2.9   2   4     8e-19   1.1e-16   62.5   0.0   301   376   201   276   201   289 0.95 -
SOLCI001462000       -            731 EOG093604IO          -            495  1.9e-130  437.8   2.9   3   4     2e-27   2.7e-25   90.9   0.0   291   376   292   377   289   378 0.97 -
SOLCI001462000       -            731 EOG093604IO          -            495  1.9e-130  437.8   2.9   4   4   3.1e-67   4.2e-65  222.2   0.1   274   493   373   600   371   602 0.96 -
SOLCI001076200       -            753 EOG093604IO          -            495  4.9e-130  436.4  17.3   1   5   1.1e-29   1.4e-27   98.4   0.6    24   202    68   255    60   257 0.86 -
SOLCI001076200       -            753 EOG093604IO          -            495  4.9e-130  436.4  17.3   2   5   7.2e-22   9.7e-20   72.6   0.2   275   368   245   341   240   346 0.94 -
SOLCI001076200       -            753 EOG093604IO          -            495  4.9e-130  436.4  17.3   3   5   6.3e-29   8.6e-27   95.8   1.9    80   217   332   482   331   492 0.91 -
SOLCI001076200       -            753 EOG093604IO          -            495  4.9e-130  436.4  17.3   4   5   1.5e-10   2.1e-08   35.2   0.0   294   368   496   570   492   573 0.96 -
SOLCI001076200       -            753 EOG093604IO          -            495  4.9e-130  436.4  17.3   5   5   2.5e-49   3.3e-47  163.2   0.1   264   440   564   745   563   752 0.94 -
SOLCI007024700       -            739 EOG093604IO          -            495  5.7e-128  429.6   0.1   1   5   1.5e-15     2e-13   51.7   0.0   262   369   104   214    95   217 0.91 -
SOLCI007024700       -            739 EOG093604IO          -            495  5.7e-128  429.6   0.1   2   5   5.7e-32   7.7e-30  105.9   0.0    16   167   133   294   129   299 0.92 -
SOLCI007024700       -            739 EOG093604IO          -            495  5.7e-128  429.6   0.1   3   5     2e-08   2.7e-06   28.2   0.0   300   376   283   357   281   358 0.93 -
SOLCI007024700       -            739 EOG093604IO          -            495  5.7e-128  429.6   0.1   4   5   2.8e-15   3.8e-13   50.8   0.0   275   362   354   444   353   447 0.72 -
SOLCI007024700       -            739 EOG093604IO          -            495  5.7e-128  429.6   0.1   5   5     2e-66   2.7e-64  219.6   0.0   262   493   442   681   440   683 0.95 -
SOLCI002576300       -            608 EOG093604IO          -            495  5.9e-128  429.5   0.0   1   4   1.2e-13   1.7e-11   45.4   0.0    84   185    39   141    28   142 0.86 -
SOLCI002576300       -            608 EOG093604IO          -            495  5.9e-128  429.5   0.0   2   4   4.2e-27   5.7e-25   89.8   0.0   265   368   138   244   136   247 0.96 -
SOLCI002576300       -            608 EOG093604IO          -            495  5.9e-128  429.5   0.0   3   4   4.6e-26   6.1e-24   86.4   0.1   262   379   236   356   236   366 0.94 -
SOLCI002576300       -            608 EOG093604IO          -            495  5.9e-128  429.5   0.0   4   4   6.3e-65   8.5e-63  214.6   0.0   289   493   367   575   353   577 0.94 -
SOLCI002862400       -            700 EOG093604IO          -            495  8.7e-128  428.9  14.7   1   7   5.8e-15   7.9e-13   49.8   0.9    75   156    54   136    38   139 0.94 -
SOLCI002862400       -            700 EOG093604IO          -            495  8.7e-128  428.9  14.7   2   7   1.8e-14   2.4e-12   48.2   0.1   301   373   134   206   134   212 0.96 -
SOLCI002862400       -            700 EOG093604IO          -            495  8.7e-128  428.9  14.7   3   7   4.3e-11   5.9e-09   37.0   0.1    97   156   209   268   204   270 0.78 -
SOLCI002862400       -            700 EOG093604IO          -            495  8.7e-128  428.9  14.7   4   7   8.7e-16   1.2e-13   52.5   0.0   295   369   260   334   260   339 0.97 -
SOLCI002862400       -            700 EOG093604IO          -            495  8.7e-128  428.9  14.7   5   7   1.8e-07   2.4e-05   25.1   0.1    96   157   340   401   335   404 0.91 -
SOLCI002862400       -            700 EOG093604IO          -            495  8.7e-128  428.9  14.7   6   7   2.1e-15   2.9e-13   51.2   0.0   306   376   403   473   400   478 0.93 -
SOLCI002862400       -            700 EOG093604IO          -            495  8.7e-128  428.9  14.7   7   7     3e-56     4e-54  186.0   0.1   270   493   465   697   463   699 0.93 -
SOLCI006452300       -            624 EOG093604IO          -            495  6.9e-127  426.0  14.3   1   8   2.4e-12   3.3e-10   41.1   0.0    18    65    51    98    38    99 0.91 -
SOLCI006452300       -            624 EOG093604IO          -            495  6.9e-127  426.0  14.3   2   8   3.6e-06   0.00048   20.8   0.1   125   157    95   128    94   134 0.51 -
SOLCI006452300       -            624 EOG093604IO          -            495  6.9e-127  426.0  14.3   3   8   5.4e-12   7.2e-10   40.0   0.1   301   353   125   177   124   183 0.92 -
SOLCI006452300       -            624 EOG093604IO          -            495  6.9e-127  426.0  14.3   4   8   2.9e-10   3.9e-08   34.3   0.1    23    64   181   222   176   224 0.79 -
SOLCI006452300       -            624 EOG093604IO          -            495  6.9e-127  426.0  14.3   5   8   1.3e-10   1.7e-08   35.4   0.0    31    73   220   265   219   266 0.85 -
SOLCI006452300       -            624 EOG093604IO          -            495  6.9e-127  426.0  14.3   6   8   0.00035     0.047   14.2   0.0   129   158   255   284   253   287 0.77 -
SOLCI006452300       -            624 EOG093604IO          -            495  6.9e-127  426.0  14.3   7   8   3.7e-34   4.9e-32  113.1   1.7    25   155   276   416   273   417 0.91 -
SOLCI006452300       -            624 EOG093604IO          -            495  6.9e-127  426.0  14.3   8   8     9e-52   1.2e-49  171.2   0.0   319   495   402   582   400   582 0.96 -
SOLCI003674400       -            758 EOG093604IO          -            495  1.3e-126  425.1   7.8   1   6   0.00011     0.014   15.9   0.0   311   372    54   115    50   117 0.93 -
SOLCI003674400       -            758 EOG093604IO          -            495  1.3e-126  425.1   7.8   2   6   2.6e-10   3.5e-08   34.5   0.0   273   340   109   179   107   180 0.86 -
SOLCI003674400       -            758 EOG093604IO          -            495  1.3e-126  425.1   7.8   3   6   4.6e-08   6.3e-06   27.0   0.0    33    63   175   205   172   208 0.90 -
SOLCI003674400       -            758 EOG093604IO          -            495  1.3e-126  425.1   7.8   4   6   4.6e-30   6.2e-28   99.6   1.3    29   159   202   340   202   341 0.90 -
SOLCI003674400       -            758 EOG093604IO          -            495  1.3e-126  425.1   7.8   5   6   2.1e-23   2.8e-21   77.7   0.0   298   390   332   423   331   429 0.92 -
SOLCI003674400       -            758 EOG093604IO          -            495  1.3e-126  425.1   7.8   6   6   9.7e-56   1.3e-53  184.3   0.0   294   494   429   628   416   629 0.95 -
SOLCI002236600       -            691 EOG093604IO          -            495  1.5e-126  424.9   6.6   1   5   0.00034     0.047   14.2   0.1    94   179    66   162    55   168 0.76 -
SOLCI002236600       -            691 EOG093604IO          -            495  1.5e-126  424.9   6.6   2   5   2.6e-21   3.5e-19   70.7   0.0   265   368   165   271   156   274 0.91 -
SOLCI002236600       -            691 EOG093604IO          -            495  1.5e-126  424.9   6.6   3   5   2.2e-18   2.9e-16   61.1   0.0   258   341   259   345   259   345 0.92 -
SOLCI002236600       -            691 EOG093604IO          -            495  1.5e-126  424.9   6.6   4   5     3e-19   4.1e-17   63.9   0.1   301   389   336   423   336   425 0.94 -
SOLCI002236600       -            691 EOG093604IO          -            495  1.5e-126  424.9   6.6   5   5   4.4e-73   5.9e-71  241.5   0.1   269   494   402   634   402   635 0.95 -
SOLCI002884000       -            602 EOG093604IO          -            495  6.9e-126  422.7   6.5   1   4   3.4e-15   4.6e-13   50.5   0.0   253   337    50   138    29   140 0.87 -
SOLCI002884000       -            602 EOG093604IO          -            495  6.9e-126  422.7   6.5   2   4   2.6e-29   3.5e-27   97.1   0.6    29   155   133   266   133   267 0.95 -
SOLCI002884000       -            602 EOG093604IO          -            495  6.9e-126  422.7   6.5   3   4   5.1e-39   6.8e-37  129.1   0.3    23   154   259   398   259   399 0.92 -
SOLCI002884000       -            602 EOG093604IO          -            495  6.9e-126  422.7   6.5   4   4   3.8e-51   5.2e-49  169.1   0.0   320   493   386   563   384   565 0.96 -
SOLCI003893100       -            755 EOG093604IO          -            495  1.2e-125  421.9  12.1   1   4   8.7e-21   1.2e-18   69.0   0.0   256   371    63   181    47   184 0.71 -
SOLCI003893100       -            755 EOG093604IO          -            495  1.2e-125  421.9  12.1   2   4   4.7e-26   6.3e-24   86.4   0.6   266   368   174   279   170   281 0.95 -
SOLCI003893100       -            755 EOG093604IO          -            495  1.2e-125  421.9  12.1   3   4   7.1e-19   9.5e-17   62.7   0.1    73   183   263   387   259   387 0.84 -
SOLCI003893100       -            755 EOG093604IO          -            495  1.2e-125  421.9  12.1   4   4   4.4e-71   5.9e-69  234.9   0.4   255   493   376   621   355   623 0.93 -
SOLCI006508900       -            600 EOG093604IO          -            495  1.9e-125  421.3   2.9   1   5   4.6e-06   0.00062   20.4   0.0    87   185    18   117     9   124 0.81 -
SOLCI006508900       -            600 EOG093604IO          -            495  1.9e-125  421.3   2.9   2   5   5.1e-22   6.8e-20   73.1   0.0   275   368   124   221   119   223 0.93 -
SOLCI006508900       -            600 EOG093604IO          -            495  1.9e-125  421.3   2.9   3   5   3.9e-23   5.2e-21   76.8   0.0   263   347   214   300   213   302 0.93 -
SOLCI006508900       -            600 EOG093604IO          -            495  1.9e-125  421.3   2.9   4   5   1.6e-15   2.2e-13   51.6   0.0   301   384   285   368   284   376 0.93 -
SOLCI006508900       -            600 EOG093604IO          -            495  1.9e-125  421.3   2.9   5   5   7.3e-69   9.9e-67  227.6   0.1   225   494   304   586   304   587 0.92 -
SOLCI006836000       -            638 EOG093604IO          -            495  3.7e-125  420.3   6.2   1   3   6.7e-35   9.1e-33  115.5   0.5    17   185    56   234    44   235 0.91 -
SOLCI006836000       -            638 EOG093604IO          -            495  3.7e-125  420.3   6.2   2   3   1.5e-30     2e-28  101.2   0.0    26   358   232   396   228   402 0.46 -
SOLCI006836000       -            638 EOG093604IO          -            495  3.7e-125  420.3   6.2   3   3   4.9e-64   6.6e-62  211.7   0.2   247   494   379   633   374   634 0.95 -
SOLCI002358400       -            745 EOG093604IO          -            495  4.8e-125  419.9  14.4   1   6    0.0072      0.97    9.9   0.0   128   185    27    87     4    92 0.79 -
SOLCI002358400       -            745 EOG093604IO          -            495  4.8e-125  419.9  14.4   2   6   6.6e-16   8.9e-14   52.9   0.3   215   350    31   172    27   175 0.77 -
SOLCI002358400       -            745 EOG093604IO          -            495  4.8e-125  419.9  14.4   3   6   7.6e-21     1e-18   69.2   0.4   289   374   173   258   171   260 0.95 -
SOLCI002358400       -            745 EOG093604IO          -            495  4.8e-125  419.9  14.4   4   6   3.5e-15   4.7e-13   50.5   0.1    83   155   246   318   246   319 0.98 -
SOLCI002358400       -            745 EOG093604IO          -            495  4.8e-125  419.9  14.4   5   6   1.4e-20   1.9e-18   68.3   0.1   301   376   317   392   317   393 0.96 -
SOLCI002358400       -            745 EOG093604IO          -            495  4.8e-125  419.9  14.4   6   6   3.1e-63   4.2e-61  209.0   0.1   264   495   378   616   378   616 0.96 -
SOLCI003417500       -            751 EOG093604IO          -            495  1.3e-124  418.5  10.7   1   3   6.4e-52   8.6e-50  171.7   3.7    84   368    48   356    37   360 0.90 -
SOLCI003417500       -            751 EOG093604IO          -            495  1.3e-124  418.5  10.7   2   3   8.2e-17   1.1e-14   55.9   0.1   293   372   382   461   363   469 0.92 -
SOLCI003417500       -            751 EOG093604IO          -            495  1.3e-124  418.5  10.7   3   3     4e-58   5.5e-56  192.1   0.0   289   495   479   691   460   691 0.94 -
SOLCI004142200       -            791 EOG093604IO          -            495  1.8e-124  418.0   3.4   1   2   4.5e-62     6e-60  205.2   0.7    17   389    44   450    29   453 0.86 -
SOLCI004142200       -            791 EOG093604IO          -            495  1.8e-124  418.0   3.4   2   2   3.3e-67   4.4e-65  222.1   0.1   264   495   424   662   424   662 0.95 -
SOLCI005889400       -            673 EOG093604IO          -            495  4.5e-124  416.7  13.4   1   8   1.4e-11   1.9e-09   38.6   0.0    23    64    36    77    16    81 0.83 -
SOLCI005889400       -            673 EOG093604IO          -            495  4.5e-124  416.7  13.4   2   8   7.2e-10   9.7e-08   33.0   0.0    33    65    77   109    76   112 0.87 -
SOLCI005889400       -            673 EOG093604IO          -            495  4.5e-124  416.7  13.4   3   8   2.2e-06    0.0003   21.5   0.0   289   334   185   230   181   235 0.89 -
SOLCI005889400       -            673 EOG093604IO          -            495  4.5e-124  416.7  13.4   4   8   1.7e-12   2.3e-10   41.6   0.1    24    84   223   286   222   287 0.84 -
SOLCI005889400       -            673 EOG093604IO          -            495  4.5e-124  416.7  13.4   5   8   6.6e-05     0.009   16.6   0.0   128   157   264   293   263   295 0.83 -
SOLCI005889400       -            673 EOG093604IO          -            495  4.5e-124  416.7  13.4   6   8     2e-05    0.0026   18.4   0.0   124   159   291   326   290   327 0.84 -
SOLCI005889400       -            673 EOG093604IO          -            495  4.5e-124  416.7  13.4   7   8   4.4e-29   5.9e-27   96.4   0.3    29   153   321   448   315   451 0.92 -
SOLCI005889400       -            673 EOG093604IO          -            495  4.5e-124  416.7  13.4   8   8   2.2e-43   2.9e-41  143.5   0.0   328   494   445   615   444   616 0.96 -
SOLCI001074300       -            601 EOG093604IO          -            495  7.8e-124  415.9   8.0   1   4   1.1e-16   1.5e-14   55.5   0.4   262   368    45   156    41   162 0.87 -
SOLCI001074300       -            601 EOG093604IO          -            495  7.8e-124  415.9   8.0   2   4   3.3e-18   4.5e-16   60.5   0.0   263   376   149   266   149   267 0.94 -
SOLCI001074300       -            601 EOG093604IO          -            495  7.8e-124  415.9   8.0   3   4   2.6e-32   3.5e-30  107.0   0.1   264   372   252   363   252   368 0.95 -
SOLCI001074300       -            601 EOG093604IO          -            495  7.8e-124  415.9   8.0   4   4   2.2e-66     3e-64  219.4   0.1   258   494   347   590   347   591 0.96 -
SOLCI002631500       -            704 EOG093604IO          -            495  1.2e-123  415.3   6.6   1   2   4.2e-67   5.6e-65  221.8   4.4    11   368    26   417    16   418 0.87 -
SOLCI002631500       -            704 EOG093604IO          -            495  1.2e-123  415.3   6.6   2   2   2.1e-60   2.8e-58  199.7   0.0   256   494   403   648   400   649 0.95 -
SOLCI006320100       -            758 EOG093604IO          -            495  6.7e-123  412.8  23.6   1   4   3.2e-17   4.4e-15   57.2   1.7   256   368    90   206    24   207 0.79 -
SOLCI006320100       -            758 EOG093604IO          -            495  6.7e-123  412.8  23.6   2   4   1.7e-30   2.3e-28  101.0   4.5   176   365   108   301   108   305 0.88 -
SOLCI006320100       -            758 EOG093604IO          -            495  6.7e-123  412.8  23.6   3   4   1.7e-26   2.2e-24   87.9   2.4    26   185   234   404   231   406 0.89 -
SOLCI006320100       -            758 EOG093604IO          -            495  6.7e-123  412.8  23.6   4   4   4.7e-61   6.4e-59  201.8   0.0   265   494   401   637   398   638 0.94 -
SOLCI003386000       -            719 EOG093604IO          -            495  2.4e-122  411.0   6.1   1   5   2.5e-22   3.4e-20   74.1   0.1   264   371    13   126     7   140 0.84 -
SOLCI003386000       -            719 EOG093604IO          -            495  2.4e-122  411.0   6.1   2   5   7.1e-17   9.6e-15   56.1   0.1    87   185   121   222   120   222 0.94 -
SOLCI003386000       -            719 EOG093604IO          -            495  2.4e-122  411.0   6.1   3   5   1.6e-21   2.2e-19   71.4   0.0    77   185   212   324   211   325 0.88 -
SOLCI003386000       -            719 EOG093604IO          -            495  2.4e-122  411.0   6.1   4   5   3.4e-18   4.6e-16   60.4   0.0    74   183   311   423   297   425 0.90 -
SOLCI003386000       -            719 EOG093604IO          -            495  2.4e-122  411.0   6.1   5   5   5.4e-55   7.3e-53  181.8   0.2   255   494   412   658   412   659 0.94 -
SOLCI002661500       -            536 EOG093604IO          -            495  2.4e-122  411.0   0.8   1   4   1.1e-20   1.5e-18   68.6   0.0   274   355     3    87     1    89 0.51 -
SOLCI002661500       -            536 EOG093604IO          -            495  2.4e-122  411.0   0.8   2   4   7.4e-27     1e-24   89.0   0.1   262   368    92   201    90   207 0.94 -
SOLCI002661500       -            536 EOG093604IO          -            495  2.4e-122  411.0   0.8   3   4   9.9e-13   1.3e-10   42.4   0.7    96   185   208   301   200   305 0.89 -
SOLCI002661500       -            536 EOG093604IO          -            495  2.4e-122  411.0   0.8   4   4   1.6e-62   2.2e-60  206.6   0.0   272   494   305   535   302   536 0.95 -
SOLCI000914500       -            833 EOG093604IO          -            495  2.5e-122  410.9  15.9   1   3   4.3e-45   5.8e-43  149.2   9.6    31   368    62   442    57   444 0.83 -
SOLCI000914500       -            833 EOG093604IO          -            495  2.5e-122  410.9  15.9   2   3   2.9e-23   3.9e-21   77.2   0.4   247   376   415   552   411   552 0.89 -
SOLCI000914500       -            833 EOG093604IO          -            495  2.5e-122  410.9  15.9   3   3   1.3e-59   1.7e-57  197.1   0.0   264   495   538   779   537   779 0.93 -
SOLCI005367200       -            658 EOG093604IO          -            495  5.8e-122  409.7   4.0   1   4     3e-12   4.1e-10   40.8   0.0    64   159    39   134    29   135 0.93 -
SOLCI005367200       -            658 EOG093604IO          -            495  5.8e-122  409.7   4.0   2   4   9.6e-30   1.3e-27   98.5   0.0    29   179   129   289   129   289 0.93 -
SOLCI005367200       -            658 EOG093604IO          -            495  5.8e-122  409.7   4.0   3   4   1.3e-19   1.8e-17   65.1   0.1   269   384   195   313   195   314 0.96 -
SOLCI005367200       -            658 EOG093604IO          -            495  5.8e-122  409.7   4.0   4   4   4.1e-69   5.6e-67  228.4   0.2   264   494   291   528   291   529 0.96 -
SOLCI006485100       -            894 EOG093604IO          -            495  8.5e-122  409.2   9.0   1   5   1.6e-20   2.2e-18   68.1   0.0   262   374    84   198    77   201 0.92 -
SOLCI006485100       -            894 EOG093604IO          -            495  8.5e-122  409.2   9.0   2   5     2e-16   2.7e-14   54.6   0.2    94   193   197   300   193   302 0.89 -
SOLCI006485100       -            894 EOG093604IO          -            495  8.5e-122  409.2   9.0   3   5   4.6e-12   6.3e-10   40.2   0.0    93   156   298   361   290   365 0.74 -
SOLCI006485100       -            894 EOG093604IO          -            495  8.5e-122  409.2   9.0   4   5   8.8e-26   1.2e-23   85.5   0.3   202   345   355   506   355   515 0.89 -
SOLCI006485100       -            894 EOG093604IO          -            495  8.5e-122  409.2   9.0   5   5   5.7e-51   7.6e-49  168.6   0.1   256   494   516   763   510   764 0.95 -
SOLCI004636700       -            698 EOG093604IO          -            495  1.2e-121  408.7   7.0   1   5   1.1e-18   1.4e-16   62.1   0.0   261   369    65   176    49   179 0.89 -
SOLCI004636700       -            698 EOG093604IO          -            495  1.2e-121  408.7   7.0   2   5   1.8e-15   2.4e-13   51.5   0.0   265   350   170   258   168   263 0.86 -
SOLCI004636700       -            698 EOG093604IO          -            495  1.2e-121  408.7   7.0   3   5   1.3e-18   1.7e-16   61.9   0.2    69   159   252   346   245   348 0.89 -
SOLCI004636700       -            698 EOG093604IO          -            495  1.2e-121  408.7   7.0   4   5   2.7e-35   3.6e-33  116.9   1.0    29   183   341   505   341   506 0.87 -
SOLCI004636700       -            698 EOG093604IO          -            495  1.2e-121  408.7   7.0   5   5   3.7e-39     5e-37  129.6   0.0   263   450   502   693   501   697 0.97 -
SOLCI003135400       -            590 EOG093604IO          -            495  1.6e-121  408.3  13.9   1   4   1.1e-21   1.5e-19   71.9   0.4   261   349     5    96     2   101 0.95 -
SOLCI003135400       -            590 EOG093604IO          -            495  1.6e-121  408.3  13.9   2   4     2e-21   2.7e-19   71.1   0.4   259   385   101   230    98   237 0.93 -
SOLCI003135400       -            590 EOG093604IO          -            495  1.6e-121  408.3  13.9   3   4     9e-17   1.2e-14   55.8   0.3   265   372   208   319   207   321 0.89 -
SOLCI003135400       -            590 EOG093604IO          -            495  1.6e-121  408.3  13.9   4   4   6.5e-73   8.8e-71  240.9   0.2   258   495   303   547   302   547 0.96 -
SOLCI002784600       -            727 EOG093604IO          -            495    2e-121  408.0   7.6   1   4   2.5e-27   3.3e-25   90.6   0.3    26   156    44   181    24   184 0.89 -
SOLCI002784600       -            727 EOG093604IO          -            495    2e-121  408.0   7.6   2   4   6.9e-21   9.3e-19   69.3   0.0    30   170   180   332   179   337 0.79 -
SOLCI002784600       -            727 EOG093604IO          -            495    2e-121  408.0   7.6   3   4   1.8e-10   2.5e-08   34.9   0.1   293   352   335   394   329   398 0.90 -
SOLCI002784600       -            727 EOG093604IO          -            495    2e-121  408.0   7.6   4   4     8e-64   1.1e-61  211.0   0.4   233   495   402   674   401   674 0.94 -
SOLCI003435600       -            529 EOG093604IO          -            495  2.2e-121  407.8   1.6   1   5   0.00011     0.015   15.9   0.0     9    62     9    62     3    65 0.78 -
SOLCI003435600       -            529 EOG093604IO          -            495  2.2e-121  407.8   1.6   2   5   2.7e-19   3.7e-17   64.1   0.0    29   156    60   195    56   200 0.91 -
SOLCI003435600       -            529 EOG093604IO          -            495  2.2e-121  407.8   1.6   3   5     0.002      0.28   11.7   0.0   301   339   193   231   193   233 0.75 -
SOLCI003435600       -            529 EOG093604IO          -            495  2.2e-121  407.8   1.6   4   5   5.2e-39     7e-37  129.1   0.1    25   154   220   356   219   356 0.95 -
SOLCI003435600       -            529 EOG093604IO          -            495  2.2e-121  407.8   1.6   5   5   1.7e-64   2.2e-62  213.2   0.1   263   491   284   519   284   523 0.93 -
SOLCI006954000       -            616 EOG093604IO          -            495  3.9e-121  407.0   9.1   1   3   9.3e-34   1.3e-31  111.8   0.3    15   167    60   225    47   225 0.87 -
SOLCI006954000       -            616 EOG093604IO          -            495  3.9e-121  407.0   9.1   2   3   1.1e-26   1.5e-24   88.4   0.6    34   196   214   393   214   393 0.86 -
SOLCI006954000       -            616 EOG093604IO          -            495  3.9e-121  407.0   9.1   3   3   1.2e-65   1.7e-63  216.9   0.2   262   493   376   614   376   616 0.95 -
SOLCI001442000       -            759 EOG093604IO          -            495  4.9e-121  406.7   9.9   1   5   2.4e-08   3.3e-06   28.0   0.0   254   355     9   113     6   119 0.93 -
SOLCI001442000       -            759 EOG093604IO          -            495  4.9e-121  406.7   9.9   2   5   6.6e-18   8.9e-16   59.5   0.3    82   162   119   199   113   208 0.94 -
SOLCI001442000       -            759 EOG093604IO          -            495  4.9e-121  406.7   9.9   3   5   2.1e-19   2.8e-17   64.4   0.3    29   165   191   341   191   345 0.87 -
SOLCI001442000       -            759 EOG093604IO          -            495  4.9e-121  406.7   9.9   4   5   6.6e-14     9e-12   46.3   0.0   305   368   331   398   328   400 0.84 -
SOLCI001442000       -            759 EOG093604IO          -            495  4.9e-121  406.7   9.9   5   5   2.4e-69   3.2e-67  229.2   0.1   262   495   390   630   389   630 0.97 -
SOLCI002277900       -            656 EOG093604IO          -            495  1.2e-120  405.4   8.7   1   9   1.8e-07   2.4e-05   25.1   0.0    22    62    65   105    56   107 0.81 -
SOLCI002277900       -            656 EOG093604IO          -            495  1.2e-120  405.4   8.7   2   9     9e-08   1.2e-05   26.1   0.1    24    64    98   138    96   139 0.95 -
SOLCI002277900       -            656 EOG093604IO          -            495  1.2e-120  405.4   8.7   3   9     6e-11     8e-09   36.6   0.1   293   340   126   173   124   174 0.91 -
SOLCI002277900       -            656 EOG093604IO          -            495  1.2e-120  405.4   8.7   4   9   1.3e-06   0.00018   22.2   0.0    29    64   165   200   165   202 0.91 -
SOLCI002277900       -            656 EOG093604IO          -            495  1.2e-120  405.4   8.7   5   9   5.4e-12   7.3e-10   40.0   0.1    29    88   196   258   193   261 0.80 -
SOLCI002277900       -            656 EOG093604IO          -            495  1.2e-120  405.4   8.7   6   9   0.00034     0.045   14.3   0.1    34    63   263   292   259   297 0.78 -
SOLCI002277900       -            656 EOG093604IO          -            495  1.2e-120  405.4   8.7   7   9   0.00024     0.032   14.8   0.0    34    62   294   322   286   326 0.59 -
SOLCI002277900       -            656 EOG093604IO          -            495  1.2e-120  405.4   8.7   8   9   1.8e-12   2.5e-10   41.5   0.0   127   184   324   384   322   404 0.85 -
SOLCI002277900       -            656 EOG093604IO          -            495  1.2e-120  405.4   8.7   9   9   1.9e-63   2.6e-61  209.7   0.0   288   494   405   616   386   617 0.95 -
SOLCI003665000       -            522 EOG093604IO          -            495  2.5e-120  404.4   2.6   1   4   7.7e-24     1e-21   79.1   0.0   278   385    18   127    10   136 0.90 -
SOLCI003665000       -            522 EOG093604IO          -            495  2.5e-120  404.4   2.6   2   4   1.2e-14   1.6e-12   48.8   0.1   276   339   117   183   116   185 0.86 -
SOLCI003665000       -            522 EOG093604IO          -            495  2.5e-120  404.4   2.6   3   4   3.5e-18   4.7e-16   60.4   0.0   301   372   176   247   175   249 0.98 -
SOLCI003665000       -            522 EOG093604IO          -            495  2.5e-120  404.4   2.6   4   4   8.1e-69   1.1e-66  227.4   0.0   273   495   246   475   244   475 0.94 -
SOLCI004828000       -            675 EOG093604IO          -            495  3.2e-120  404.0   6.5   1   4   3.2e-18   4.3e-16   60.6   0.0   278   384    21   130    11   135 0.92 -
SOLCI004828000       -            675 EOG093604IO          -            495  3.2e-120  404.0   6.5   2   4   6.2e-19   8.4e-17   62.9   0.1   289   366   136   213   131   214 0.96 -
SOLCI004828000       -            675 EOG093604IO          -            495  3.2e-120  404.0   6.5   3   4   3.3e-26   4.5e-24   86.9   0.1   258   372   203   320   200   321 0.96 -
SOLCI004828000       -            675 EOG093604IO          -            495  3.2e-120  404.0   6.5   4   4   6.5e-64   8.8e-62  211.2   0.6   262   494   308   545   304   546 0.95 -
SOLCI003824000       -            685 EOG093604IO          -            495  5.2e-120  403.3   0.6   1   4     2e-14   2.7e-12   48.0   0.0   304   382    23   101    17   108 0.91 -
SOLCI003824000       -            685 EOG093604IO          -            495  5.2e-120  403.3   0.6   2   4   1.6e-30   2.2e-28  101.1   0.6    18   167   110   269   108   276 0.93 -
SOLCI003824000       -            685 EOG093604IO          -            495  5.2e-120  403.3   0.6   3   4   2.4e-14   3.3e-12   47.7   0.1   290   385   242   341   242   346 0.91 -
SOLCI003824000       -            685 EOG093604IO          -            495  5.2e-120  403.3   0.6   4   4     8e-68   1.1e-65  224.1   0.0   262   495   316   556   315   556 0.96 -
SOLCI001304300       -            741 EOG093604IO          -            495  1.4e-119  401.9   3.6   1   4   5.3e-29   7.1e-27   96.1   0.0     7   186    68   258    61   261 0.88 -
SOLCI001304300       -            741 EOG093604IO          -            495  1.4e-119  401.9   3.6   2   4   9.8e-15   1.3e-12   49.0   0.1    64   157   230   327   227   330 0.88 -
SOLCI001304300       -            741 EOG093604IO          -            495  1.4e-119  401.9   3.6   3   4   2.2e-16     3e-14   54.5   0.0   304   390   327   412   324   413 0.92 -
SOLCI001304300       -            741 EOG093604IO          -            495  1.4e-119  401.9   3.6   4   4     1e-66   1.4e-64  220.5   0.1   269   495   390   623   390   623 0.97 -
SOLCI000001500       -            642 EOG093604IO          -            495  4.3e-119  400.3   3.7   1   3   1.9e-28   2.5e-26   94.3   0.1    45   171    26   162    10   165 0.87 -
SOLCI000001500       -            642 EOG093604IO          -            495  4.3e-119  400.3   3.7   2   3   1.7e-27   2.2e-25   91.2   0.6   253   385   162   298   149   304 0.90 -
SOLCI000001500       -            642 EOG093604IO          -            495  4.3e-119  400.3   3.7   3   3     1e-66   1.4e-64  220.5   0.0   275   495   286   513   285   513 0.96 -
SOLCI002775000       -            651 EOG093604IO          -            495  1.9e-118  398.2   0.4   1   4   1.9e-18   2.5e-16   61.3   0.0    65   186     4   135     1   140 0.85 -
SOLCI002775000       -            651 EOG093604IO          -            495  1.9e-118  398.2   0.4   2   4   3.9e-24   5.2e-22   80.1   0.0   277   385   144   256   137   261 0.93 -
SOLCI002775000       -            651 EOG093604IO          -            495  1.9e-118  398.2   0.4   3   4   1.8e-13   2.4e-11   44.9   0.1   269   350   238   322   238   327 0.94 -
SOLCI002775000       -            651 EOG093604IO          -            495  1.9e-118  398.2   0.4   4   4   2.8e-65   3.8e-63  215.7   0.1   227   493   325   600   319   602 0.92 -
SOLCI006245500       -            603 EOG093604IO          -            495  1.1e-117  395.7   6.9   1   4   1.3e-19   1.8e-17   65.1   0.2   258   367    50   161    26   162 0.86 -
SOLCI006245500       -            603 EOG093604IO          -            495  1.1e-117  395.7   6.9   2   4   1.4e-26   1.9e-24   88.1   0.1   247   368   134   264   133   267 0.91 -
SOLCI006245500       -            603 EOG093604IO          -            495  1.1e-117  395.7   6.9   3   4     2e-22   2.8e-20   74.4   0.1   274   368   265   364   264   368 0.91 -
SOLCI006245500       -            603 EOG093604IO          -            495  1.1e-117  395.7   6.9   4   4   4.9e-57   6.6e-55  188.6   0.1   265   494   359   595   359   596 0.96 -
SOLCI004080700       -            597 EOG093604IO          -            495  1.2e-117  395.5   5.1   1   5   5.5e-06   0.00074   20.2   0.0   274   367    26   123    20   127 0.82 -
SOLCI004080700       -            597 EOG093604IO          -            495  1.2e-117  395.5   5.1   2   5   3.4e-19   4.6e-17   63.7   0.2   266   372   120   229   118   234 0.91 -
SOLCI004080700       -            597 EOG093604IO          -            495  1.2e-117  395.5   5.1   3   5   6.9e-11   9.3e-09   36.3   0.1   289   334   247   292   242   293 0.90 -
SOLCI004080700       -            597 EOG093604IO          -            495  1.2e-117  395.5   5.1   4   5   7.2e-24   9.7e-22   79.2   0.1   295   381   284   370   284   378 0.93 -
SOLCI004080700       -            597 EOG093604IO          -            495  1.2e-117  395.5   5.1   5   5     1e-64   1.4e-62  213.9   0.2   269   493   356   587   356   589 0.95 -
SOLCI007166700       -            607 EOG093604IO          -            495  2.6e-117  394.4   4.1   1   4   5.5e-08   7.4e-06   26.8   0.0   102   203     9   116     2   117 0.82 -
SOLCI007166700       -            607 EOG093604IO          -            495  2.6e-117  394.4   4.1   2   4     6e-18   8.1e-16   59.6   0.0   275   366   105   199    99   207 0.91 -
SOLCI007166700       -            607 EOG093604IO          -            495  2.6e-117  394.4   4.1   3   4   6.7e-18   9.1e-16   59.5   0.1   276   353   207   287   201   293 0.90 -
SOLCI007166700       -            607 EOG093604IO          -            495  2.6e-117  394.4   4.1   4   4   1.1e-74   1.4e-72  246.8   0.2   203   495   293   595   291   595 0.95 -
SOLCI003478900       -            616 EOG093604IO          -            495  7.1e-117  393.0   6.3   1   6     9e-23   1.2e-20   75.5   0.1    21   158    36   180    23   183 0.90 -
SOLCI003478900       -            616 EOG093604IO          -            495  7.1e-117  393.0   6.3   2   6   0.00091      0.12   12.9   0.0   127   154   180   207   179   210 0.84 -
SOLCI003478900       -            616 EOG093604IO          -            495  7.1e-117  393.0   6.3   3   6   8.8e-08   1.2e-05   26.1   0.0    31    64   209   242   207   243 0.79 -
SOLCI003478900       -            616 EOG093604IO          -            495  7.1e-117  393.0   6.3   4   6   1.7e-11   2.4e-09   38.3   0.0    29    67   238   276   238   277 0.96 -
SOLCI003478900       -            616 EOG093604IO          -            495  7.1e-117  393.0   6.3   5   6   1.1e-20   1.5e-18   68.7   0.0   301   389   269   357   269   360 0.78 -
SOLCI003478900       -            616 EOG093604IO          -            495  7.1e-117  393.0   6.3   6   6   3.6e-56   4.9e-54  185.7   0.0   279   494   346   568   345   569 0.91 -
SOLCI001935300       -            662 EOG093604IO          -            495  5.3e-116  390.1   0.1   1   3   2.9e-15     4e-13   50.8   0.0    64   156    41   134    30   137 0.91 -
SOLCI001935300       -            662 EOG093604IO          -            495  5.3e-116  390.1   0.1   2   3   1.6e-38   2.2e-36  127.5   0.1    30   189   133   303   132   306 0.92 -
SOLCI001935300       -            662 EOG093604IO          -            495  5.3e-116  390.1   0.1   3   3   1.2e-65   1.6e-63  217.0   0.0   265   494   296   532   294   533 0.95 -
SOLCI006293100       -            584 EOG093604IO          -            495  7.1e-116  389.7   0.2   1   4   8.6e-26   1.2e-23   85.5   0.0   265   370    42   151    38   159 0.92 -
SOLCI006293100       -            584 EOG093604IO          -            495  7.1e-116  389.7   0.2   2   4   3.2e-15   4.3e-13   50.6   0.1    96   205   158   269   152   270 0.91 -
SOLCI006293100       -            584 EOG093604IO          -            495  7.1e-116  389.7   0.2   3   4   1.4e-16   1.9e-14   55.1   0.0   269   368   250   352   245   352 0.94 -
SOLCI006293100       -            584 EOG093604IO          -            495  7.1e-116  389.7   0.2   4   4   2.8e-63   3.8e-61  209.2   0.0   262   493   344   582   341   584 0.95 -
SOLCI000019300       -            622 EOG093604IO          -            495  4.7e-115  386.9   2.7   1   3   5.8e-27   7.8e-25   89.4   0.1   202   377    69   251    24   262 0.90 -
SOLCI000019300       -            622 EOG093604IO          -            495  4.7e-115  386.9   2.7   2   3   4.6e-26   6.2e-24   86.4   0.1   293   378   268   353   260   364 0.93 -
SOLCI000019300       -            622 EOG093604IO          -            495  4.7e-115  386.9   2.7   3   3   2.8e-66   3.7e-64  219.1   0.0   269   495   342   577   341   577 0.95 -
SOLCI001655700       -            472 EOG093604IO          -            495  6.1e-115  386.6   0.0   1   3   1.1e-27   1.4e-25   91.8   0.0   265   368    16   122    13   126 0.95 -
SOLCI001655700       -            472 EOG093604IO          -            495  6.1e-115  386.6   0.0   2   3   8.1e-28   1.1e-25   92.2   0.0   264   384   116   239   115   240 0.95 -
SOLCI001655700       -            472 EOG093604IO          -            495  6.1e-115  386.6   0.0   3   3   4.4e-64   5.9e-62  211.8   0.0   264   494   217   456   217   457 0.94 -
SOLCI003177800       -            637 EOG093604IO          -            495    9e-115  386.0   5.0   1   4   5.9e-13   7.9e-11   43.2   0.0   266   369    41   149    27   155 0.87 -
SOLCI003177800       -            637 EOG093604IO          -            495    9e-115  386.0   5.0   2   4   4.3e-14   5.8e-12   46.9   0.0    98   186   154   246   149   249 0.91 -
SOLCI003177800       -            637 EOG093604IO          -            495    9e-115  386.0   5.0   3   4   4.4e-25   5.9e-23   83.2   0.1   268   384   245   364   242   374 0.93 -
SOLCI003177800       -            637 EOG093604IO          -            495    9e-115  386.0   5.0   4   4   9.8e-65   1.3e-62  213.9   0.1   287   495   376   588   367   588 0.96 -
SOLCI004243500       -            688 EOG093604IO          -            495  1.2e-114  385.6   4.7   1   3   1.2e-23   1.6e-21   78.5   0.1   201   348    31   176    22   176 0.93 -
SOLCI004243500       -            688 EOG093604IO          -            495  1.2e-114  385.6   4.7   2   3   3.3e-20   4.4e-18   67.1   0.0   289   377   148   236   147   237 0.95 -
SOLCI004243500       -            688 EOG093604IO          -            495  1.2e-114  385.6   4.7   3   3   6.2e-78   8.3e-76  257.5   0.2   185   494   236   559   233   560 0.94 -
SOLCI006585300       -            584 EOG093604IO          -            495  1.2e-114  385.6   3.1   1   5   2.2e-15     3e-13   51.2   0.1   262   341    19   101     9   105 0.91 -
SOLCI006585300       -            584 EOG093604IO          -            495  1.2e-114  385.6   3.1   2   5   2.4e-07   3.2e-05   24.7   0.0   295   348    86   139    86   146 0.95 -
SOLCI006585300       -            584 EOG093604IO          -            495  1.2e-114  385.6   3.1   3   5   6.7e-16   9.1e-14   52.9   0.1   256   348   148   243   140   243 0.93 -
SOLCI006585300       -            584 EOG093604IO          -            495  1.2e-114  385.6   3.1   4   5   4.8e-20   6.5e-18   66.5   0.0   301   382   227   308   226   313 0.95 -
SOLCI006585300       -            584 EOG093604IO          -            495  1.2e-114  385.6   3.1   5   5   6.8e-66   9.2e-64  217.8   0.0   269   495   293   530   293   530 0.94 -
SOLCI003479000       -            528 EOG093604IO          -            495  1.2e-114  385.6  14.0   1   5   6.9e-19   9.4e-17   62.7   0.2    67   158    26   120     9   121 0.76 -
SOLCI003479000       -            528 EOG093604IO          -            495  1.2e-114  385.6  14.0   2   5   2.8e-07   3.7e-05   24.5   0.0   125   159   118   152   116   153 0.85 -
SOLCI003479000       -            528 EOG093604IO          -            495  1.2e-114  385.6  14.0   3   5   3.8e-11   5.1e-09   37.2   0.8    24    86   142   209   141   210 0.91 -
SOLCI003479000       -            528 EOG093604IO          -            495  1.2e-114  385.6  14.0   4   5   1.4e-23   1.9e-21   78.2   0.1   296   388   206   297   205   303 0.93 -
SOLCI003479000       -            528 EOG093604IO          -            495  1.2e-114  385.6  14.0   5   5     5e-63   6.8e-61  208.3   0.2   273   495   281   513   279   513 0.91 -
SOLCI001781600       -            651 EOG093604IO          -            495  1.2e-113  382.3   0.2   1   4     9e-13   1.2e-10   42.6   0.0   250   367    28   152    17   156 0.85 -
SOLCI001781600       -            651 EOG093604IO          -            495  1.2e-113  382.3   0.2   2   4   2.5e-20   3.4e-18   67.5   0.1   275   348   158   235   152   235 0.94 -
SOLCI001781600       -            651 EOG093604IO          -            495  1.2e-113  382.3   0.2   3   4   9.2e-17   1.2e-14   55.7   0.0   301   391   219   308   217   312 0.91 -
SOLCI001781600       -            651 EOG093604IO          -            495  1.2e-113  382.3   0.2   4   4   1.1e-68   1.4e-66  227.0   0.1   290   494   311   519   308   520 0.96 -
SOLCI003387500       -            695 EOG093604IO          -            495  1.3e-113  382.2   0.2   1   4   3.3e-09   4.5e-07   30.8   0.0   116   186    91   164    68   167 0.87 -
SOLCI003387500       -            695 EOG093604IO          -            495  1.3e-113  382.2   0.2   2   4     2e-23   2.7e-21   77.7   0.0   266   371   161   269   160   275 0.95 -
SOLCI003387500       -            695 EOG093604IO          -            495  1.3e-113  382.2   0.2   3   4   1.8e-09   2.4e-07   31.7   0.0   311   369   277   335   272   338 0.94 -
SOLCI003387500       -            695 EOG093604IO          -            495  1.3e-113  382.2   0.2   4   4   1.8e-74   2.4e-72  246.1   0.0   264   493   328   564   328   566 0.96 -
SOLCI004717000       -            722 EOG093604IO          -            495  2.8e-113  381.1   2.8   1   3   1.4e-32   1.9e-30  107.9   0.4    77   237   120   298    96   298 0.86 -
SOLCI004717000       -            722 EOG093604IO          -            495  2.8e-113  381.1   2.8   2   3     3e-18     4e-16   60.6   0.0   296   388   293   384   292   388 0.90 -
SOLCI004717000       -            722 EOG093604IO          -            495  2.8e-113  381.1   2.8   3   3   1.3e-66   1.8e-64  220.1   0.1   269   493   364   591   364   593 0.96 -
SOLCI002318700       -            617 EOG093604IO          -            495  3.8e-113  380.7   7.1   1   4   3.1e-18   4.1e-16   60.6   0.1   263   370    84   195    60   200 0.87 -
SOLCI002318700       -            617 EOG093604IO          -            495  3.8e-113  380.7   7.1   2   4   8.5e-23   1.1e-20   75.6   0.0   275   369   198   294   192   299 0.95 -
SOLCI002318700       -            617 EOG093604IO          -            495  3.8e-113  380.7   7.1   3   4     1e-33   1.4e-31  111.6   0.2   262   385   285   411   283   417 0.95 -
SOLCI002318700       -            617 EOG093604IO          -            495  3.8e-113  380.7   7.1   4   4   7.7e-44     1e-41  145.0   0.1    17   185   416   594   411   604 0.93 -
SOLCI004780800       -            688 EOG093604IO          -            495  4.2e-113  380.5   3.0   1   4   1.2e-07   1.7e-05   25.6   0.0   309   377    65   133    24   135 0.86 -
SOLCI004780800       -            688 EOG093604IO          -            495  4.2e-113  380.5   3.0   2   4   9.1e-26   1.2e-23   85.4   0.0   265   376   119   233   117   235 0.96 -
SOLCI004780800       -            688 EOG093604IO          -            495  4.2e-113  380.5   3.0   3   4   3.4e-27   4.5e-25   90.2   0.1   269   377   224   335   224   350 0.92 -
SOLCI004780800       -            688 EOG093604IO          -            495  4.2e-113  380.5   3.0   4   4   2.6e-57   3.5e-55  189.5   0.3   291   495   350   559   343   559 0.95 -
SOLCI007491700       -            539 EOG093604IO          -            495  4.5e-113  380.4   2.8   1   5   7.5e-08     1e-05   26.3   0.0   126   367    60   123    21   123 0.44 -
SOLCI007491700       -            539 EOG093604IO          -            495  4.5e-113  380.4   2.8   2   5   4.8e-20   6.5e-18   66.5   0.0    33   159    61   194    57   195 0.92 -
SOLCI007491700       -            539 EOG093604IO          -            495  4.5e-113  380.4   2.8   3   5   9.9e-10   1.3e-07   32.5   0.0   117   158   183   224   183   226 0.91 -
SOLCI007491700       -            539 EOG093604IO          -            495  4.5e-113  380.4   2.8   4   5   1.1e-16   1.5e-14   55.5   0.0   301   385   220   304   220   306 0.92 -
SOLCI007491700       -            539 EOG093604IO          -            495  4.5e-113  380.4   2.8   5   5   1.1e-68   1.5e-66  227.0   0.1   258   495   275   520   275   520 0.96 -
SOLCI007384300       -            560 EOG093604IO          -            495    7e-113  379.8   7.3   1   4   1.4e-14   1.8e-12   48.6   0.1   266   390    51   178    41   182 0.89 -
SOLCI007384300       -            560 EOG093604IO          -            495    7e-113  379.8   7.3   2   4   7.8e-21   1.1e-18   69.2   0.1   290   360   180   250   175   251 0.96 -
SOLCI007384300       -            560 EOG093604IO          -            495    7e-113  379.8   7.3   3   4   0.00011     0.015   15.9   0.0   325   359   250   284   248   285 0.56 -
SOLCI007384300       -            560 EOG093604IO          -            495    7e-113  379.8   7.3   4   4   1.8e-71   2.5e-69  236.1   0.3   259   493   317   558   316   560 0.96 -
SOLCI006161000       -            581 EOG093604IO          -            495  1.1e-112  379.2   6.1   1   6     1e-11   1.4e-09   39.0   0.0   293   349    38    94    29    97 0.91 -
SOLCI006161000       -            581 EOG093604IO          -            495  1.1e-112  379.2   6.1   2   6    0.0039      0.53   10.8   0.0   127   157    81   111    79   114 0.67 -
SOLCI006161000       -            581 EOG093604IO          -            495  1.1e-112  379.2   6.1   3   6   3.8e-05    0.0051   17.4   0.0   129   156   114   141   110   144 0.72 -
SOLCI006161000       -            581 EOG093604IO          -            495  1.1e-112  379.2   6.1   4   6   1.6e-07   2.2e-05   25.2   0.0    29    65   139   175   139   177 0.62 -
SOLCI006161000       -            581 EOG093604IO          -            495  1.1e-112  379.2   6.1   5   6   1.9e-12   2.5e-10   41.5   0.0   295   350   164   219   159   224 0.75 -
SOLCI006161000       -            581 EOG093604IO          -            495  1.1e-112  379.2   6.1   6   6   3.7e-80     5e-78  264.8   0.1   197   493   225   531   222   533 0.96 -
SOLCI000500200       -            626 EOG093604IO          -            495  1.3e-112  378.9   2.3   1   3     3e-27     4e-25   90.3   0.1    32   165    69   209    56   211 0.90 -
SOLCI000500200       -            626 EOG093604IO          -            495  1.3e-112  378.9   2.3   2   3   2.7e-17   3.6e-15   57.5   0.0   302   372   199   269   196   271 0.96 -
SOLCI000500200       -            626 EOG093604IO          -            495  1.3e-112  378.9   2.3   3   3   1.1e-73   1.5e-71  243.4   0.1   266   494   261   496   260   497 0.97 -
SOLCI002661400       -            530 EOG093604IO          -            495  2.3e-112  378.1  10.0   1   4   6.3e-37   8.5e-35  122.2   0.2    18   182    45   219    31   223 0.93 -
SOLCI002661400       -            530 EOG093604IO          -            495  2.3e-112  378.1  10.0   2   4   1.5e-05     0.002   18.8   0.0   327   369   183   225   182   241 0.83 -
SOLCI002661400       -            530 EOG093604IO          -            495  2.3e-112  378.1  10.0   3   4   6.4e-09   8.6e-07   29.9   0.0   318   368   244   294   234   296 0.92 -
SOLCI002661400       -            530 EOG093604IO          -            495  2.3e-112  378.1  10.0   4   4   5.8e-71   7.8e-69  234.5   1.0   261   494   285   526   282   527 0.95 -
SOLCI004671100       -            639 EOG093604IO          -            495  2.8e-112  377.8   5.0   1   5   1.1e-20   1.5e-18   68.6   0.3    17   159    92   242    77   243 0.83 -
SOLCI004671100       -            639 EOG093604IO          -            495  2.8e-112  377.8   5.0   2   5   6.6e-08   8.9e-06   26.5   0.0    29    64   237   272   237   273 0.82 -
SOLCI004671100       -            639 EOG093604IO          -            495  2.8e-112  377.8   5.0   3   5     1e-06   0.00014   22.6   0.0   126   158   271   303   268   305 0.60 -
SOLCI004671100       -            639 EOG093604IO          -            495  2.8e-112  377.8   5.0   4   5   2.8e-17   3.8e-15   57.4   0.0   295   379   293   378   293   386 0.93 -
SOLCI004671100       -            639 EOG093604IO          -            495  2.8e-112  377.8   5.0   5   5   1.4e-66   1.9e-64  220.0   0.0   278   495   375   600   372   600 0.94 -
SOLCI003806100       -            707 EOG093604IO          -            495  4.9e-112  377.0   4.2   1   4   2.1e-17   2.8e-15   57.9   0.0   280   368    53   144    50   150 0.93 -
SOLCI003806100       -            707 EOG093604IO          -            495  4.9e-112  377.0   4.2   2   4     5e-18   6.7e-16   59.9   0.1   277   367   151   243   146   247 0.87 -
SOLCI003806100       -            707 EOG093604IO          -            495  4.9e-112  377.0   4.2   3   4   8.1e-17   1.1e-14   55.9   0.4   256   376   230   354   224   356 0.92 -
SOLCI003806100       -            707 EOG093604IO          -            495  4.9e-112  377.0   4.2   4   4   5.6e-67   7.5e-65  221.4   0.1   255   494   331   577   318   578 0.94 -
SOLCI001933400       -            674 EOG093604IO          -            495  7.6e-112  376.4   7.0   1   5   1.4e-13   1.9e-11   45.2   0.0    76   157    98   179    75   182 0.91 -
SOLCI001933400       -            674 EOG093604IO          -            495  7.6e-112  376.4   7.0   2   5   1.3e-30   1.8e-28  101.4   0.2    20   172   136   300   131   303 0.91 -
SOLCI001933400       -            674 EOG093604IO          -            495  7.6e-112  376.4   7.0   3   5   1.1e-23   1.5e-21   78.6   0.0   257   368   302   417   300   418 0.94 -
SOLCI001933400       -            674 EOG093604IO          -            495  7.6e-112  376.4   7.0   4   5   2.2e-18     3e-16   61.1   0.2   258   349   405   499   405   503 0.93 -
SOLCI001933400       -            674 EOG093604IO          -            495  7.6e-112  376.4   7.0   5   5   4.3e-37   5.9e-35  122.8   0.1   255   417   503   668   500   674 0.94 -
SOLCI001011300       -            607 EOG093604IO          -            495  1.1e-111  375.9   3.9   1   3   1.3e-18   1.7e-16   61.8   0.0    75   175   113   216    60   217 0.86 -
SOLCI001011300       -            607 EOG093604IO          -            495  1.1e-111  375.9   3.9   2   3   1.1e-30   1.5e-28  101.7   0.1   243   377   197   338   194   350 0.90 -
SOLCI001011300       -            607 EOG093604IO          -            495  1.1e-111  375.9   3.9   3   3   3.2e-69   4.3e-67  228.7   0.2   259   494   318   560   317   561 0.96 -
SOLCI004937200       -            610 EOG093604IO          -            495  1.2e-111  375.7   1.4   1   3   7.7e-16     1e-13   52.7   0.0   267   360    11   108     6   108 0.89 -
SOLCI004937200       -            610 EOG093604IO          -            495  1.2e-111  375.7   1.4   2   3   2.4e-16   3.2e-14   54.4   0.9    76   154   103   181   101   181 0.96 -
SOLCI004937200       -            610 EOG093604IO          -            495  1.2e-111  375.7   1.4   3   3   3.6e-83   4.8e-81  274.8   0.1   198   494   173   480   171   481 0.94 -
SOLCI005365800       -            676 EOG093604IO          -            495  2.1e-111  374.9   9.7   1   6   1.5e-08   2.1e-06   28.6   0.0   285   351    76   143    66   151 0.88 -
SOLCI005365800       -            676 EOG093604IO          -            495  2.1e-111  374.9   9.7   2   6   6.5e-05    0.0087   16.6   0.0    30    65   125   160   123   162 0.88 -
SOLCI005365800       -            676 EOG093604IO          -            495  2.1e-111  374.9   9.7   3   6   9.3e-12   1.3e-09   39.2   0.3    24    81   150   210   144   210 0.88 -
SOLCI005365800       -            676 EOG093604IO          -            495  2.1e-111  374.9   9.7   4   6   3.5e-05    0.0047   17.5   0.0    36    71   193   231   190   236 0.61 -
SOLCI005365800       -            676 EOG093604IO          -            495  2.1e-111  374.9   9.7   5   6   4.3e-17   5.8e-15   56.8   0.4   291   368   238   315   234   317 0.95 -
SOLCI005365800       -            676 EOG093604IO          -            495  2.1e-111  374.9   9.7   6   6     2e-76   2.7e-74  252.5   0.1   262   494   307   546   306   547 0.97 -
SOLCI000248800       -            602 EOG093604IO          -            495  3.2e-111  374.3   7.4   1   6   2.6e-09   3.6e-07   31.1   0.0    94   185    32   126    25   131 0.90 -
SOLCI000248800       -            602 EOG093604IO          -            495  3.2e-111  374.3   7.4   2   6   4.1e-14   5.5e-12   47.0   0.2    78   154   117   195   117   199 0.93 -
SOLCI000248800       -            602 EOG093604IO          -            495  3.2e-111  374.3   7.4   3   6   6.9e-08   9.4e-06   26.4   0.0    31    63   197   229   194   236 0.63 -
SOLCI000248800       -            602 EOG093604IO          -            495  3.2e-111  374.3   7.4   4   6     6e-08     8e-06   26.7   0.1    29    65   226   262   226   262 0.95 -
SOLCI000248800       -            602 EOG093604IO          -            495  3.2e-111  374.3   7.4   5   6   1.4e-21   1.8e-19   71.6   0.1   301   383   257   339   256   349 0.95 -
SOLCI000248800       -            602 EOG093604IO          -            495  3.2e-111  374.3   7.4   6   6   2.2e-57     3e-55  189.7   0.0   293   495   350   556   343   556 0.96 -
SOLCI004023700       -            541 EOG093604IO          -            495  6.3e-111  373.3   8.0   1   5   4.3e-22   5.8e-20   73.3   0.3    32   159     3   138     1   141 0.89 -
SOLCI004023700       -            541 EOG093604IO          -            495  6.3e-111  373.3   8.0   2   5   5.2e-06    0.0007   20.3   0.0    29    63   133   167   132   169 0.86 -
SOLCI004023700       -            541 EOG093604IO          -            495  6.3e-111  373.3   8.0   3   5   9.6e-09   1.3e-06   29.3   0.0   124   159   165   200   164   203 0.91 -
SOLCI004023700       -            541 EOG093604IO          -            495  6.3e-111  373.3   8.0   4   5   3.7e-18     5e-16   60.3   0.0   301   376   195   271   195   275 0.94 -
SOLCI004023700       -            541 EOG093604IO          -            495  6.3e-111  373.3   8.0   5   5   4.7e-66   6.3e-64  218.3   0.1   262   495   255   495   254   495 0.95 -
SOLCI005795600       -            687 EOG093604IO          -            495  1.3e-110  372.3   0.0   1   4   9.5e-14   1.3e-11   45.8   0.0   270   367    17   120     8   125 0.86 -
SOLCI005795600       -            687 EOG093604IO          -            495  1.3e-110  372.3   0.0   2   4   4.4e-15     6e-13   50.2   0.0   277   369   128   224   123   229 0.92 -
SOLCI005795600       -            687 EOG093604IO          -            495  1.3e-110  372.3   0.0   3   4   1.2e-16   1.6e-14   55.4   0.0   275   367   228   323   226   323 0.97 -
SOLCI005795600       -            687 EOG093604IO          -            495  1.3e-110  372.3   0.0   4   4   2.7e-68   3.7e-66  225.7   0.0   259   494   313   557   312   558 0.95 -
SOLCI001668200       -            599 EOG093604IO          -            495  1.9e-110  371.8   4.9   1   5   2.8e-10   3.7e-08   34.4   0.0   318   381    59   122    53   126 0.92 -
SOLCI001668200       -            599 EOG093604IO          -            495  1.9e-110  371.8   4.9   2   5   5.7e-13   7.7e-11   43.2   0.0   279   372   116   211   112   213 0.90 -
SOLCI001668200       -            599 EOG093604IO          -            495  1.9e-110  371.8   4.9   3   5   2.1e-23   2.8e-21   77.6   0.0   264   357   201   297   197   309 0.91 -
SOLCI001668200       -            599 EOG093604IO          -            495  1.9e-110  371.8   4.9   4   5   3.9e-18   5.2e-16   60.3   0.1   264   369   302   410   296   413 0.91 -
SOLCI001668200       -            599 EOG093604IO          -            495  1.9e-110  371.8   4.9   5   5   2.4e-51   3.2e-49  169.8   0.1   269   455   408   599   407   599 0.95 -
SOLCI003658300       -            765 EOG093604IO          -            495  2.9e-110  371.2   2.6   1   5   1.7e-07   2.3e-05   25.2   0.0   259   369    37   150    17   150 0.91 -
SOLCI003658300       -            765 EOG093604IO          -            495  2.9e-110  371.2   2.6   2   5   2.6e-06   0.00035   21.2   0.0    81   143   141   203   134   208 0.89 -
SOLCI003658300       -            765 EOG093604IO          -            495  2.9e-110  371.2   2.6   3   5   5.5e-10   7.4e-08   33.4   0.0   130   184   244   301   237   310 0.89 -
SOLCI003658300       -            765 EOG093604IO          -            495  2.9e-110  371.2   2.6   4   5     2e-23   2.7e-21   77.7   0.0   262   370   296   407   296   410 0.97 -
SOLCI003658300       -            765 EOG093604IO          -            495  2.9e-110  371.2   2.6   5   5   1.1e-69   1.5e-67  230.2   0.3   263   494   398   635   398   636 0.97 -
SOLCI005434400       -            615 EOG093604IO          -            495  4.6e-110  370.5   2.9   1   4   0.00053     0.072   13.6   0.0   329   385     5    61     3    68 0.85 -
SOLCI005434400       -            615 EOG093604IO          -            495  4.6e-110  370.5   2.9   2   4   1.7e-26   2.3e-24   87.8   0.8    18   183    67   238    63   240 0.87 -
SOLCI005434400       -            615 EOG093604IO          -            495  4.6e-110  370.5   2.9   3   4   1.4e-21   1.8e-19   71.6   0.2   247   386   216   362   212   370 0.90 -
SOLCI005434400       -            615 EOG093604IO          -            495  4.6e-110  370.5   2.9   4   4   1.6e-62   2.1e-60  206.7   0.0   233   494   339   611   337   612 0.93 -
SOLCI004428300       -            605 EOG093604IO          -            495  5.5e-110  370.2   0.0   1   2   3.6e-50   4.8e-48  165.9   0.0   131   379    58   328    35   341 0.88 -
SOLCI004428300       -            605 EOG093604IO          -            495  5.5e-110  370.2   0.0   2   2   1.9e-61   2.5e-59  203.1   0.0   284   494   335   548   328   549 0.95 -
SOLCI005428400       -            643 EOG093604IO          -            495  5.7e-110  370.2   0.5   1   3   2.2e-18   2.9e-16   61.1   0.0    57   173    46   170     6   179 0.84 -
SOLCI005428400       -            643 EOG093604IO          -            495  5.7e-110  370.2   0.5   2   3   2.2e-24     3e-22   80.8   0.1   258   381   172   298   158   304 0.90 -
SOLCI005428400       -            643 EOG093604IO          -            495  5.7e-110  370.2   0.5   3   3   1.4e-68   1.9e-66  226.6   0.0   287   494   305   516   298   517 0.95 -
SOLCI004171700       -            633 EOG093604IO          -            495  8.9e-110  369.5   5.8   1   4   8.3e-10   1.1e-07   32.8   0.0    92   184    39   134    23   138 0.87 -
SOLCI004171700       -            633 EOG093604IO          -            495  8.9e-110  369.5   5.8   2   4   7.5e-22     1e-19   72.5   0.5    21   178    62   233    52   234 0.86 -
SOLCI004171700       -            633 EOG093604IO          -            495  8.9e-110  369.5   5.8   3   4   2.7e-26   3.6e-24   87.2   0.0   250   368   222   350   203   357 0.86 -
SOLCI004171700       -            633 EOG093604IO          -            495  8.9e-110  369.5   5.8   4   4   5.4e-61   7.3e-59  201.6   0.0   263   494   343   582   342   583 0.96 -
SOLCI005997200       -            564 EOG093604IO          -            495  1.2e-109  369.1   2.5   1   5   3.6e-12   4.9e-10   40.6   0.0    89   203    22   141    14   142 0.82 -
SOLCI005997200       -            564 EOG093604IO          -            495  1.2e-109  369.1   2.5   2   5   2.2e-14     3e-12   47.9   0.0   264   336   119   194   118   198 0.73 -
SOLCI005997200       -            564 EOG093604IO          -            495  1.2e-109  369.1   2.5   3   5   4.6e-07   6.1e-05   23.7   0.0    24    65   185   226   184   226 0.92 -
SOLCI005997200       -            564 EOG093604IO          -            495  1.2e-109  369.1   2.5   4   5   1.2e-09   1.6e-07   32.2   0.0    25    65   217   257   215   258 0.92 -
SOLCI005997200       -            564 EOG093604IO          -            495  1.2e-109  369.1   2.5   5   5     2e-75   2.7e-73  249.2   0.1   203   493   249   550   249   552 0.95 -
SOLCI002908200       -            626 EOG093604IO          -            495  1.4e-109  368.9   2.8   1   4     4e-09   5.4e-07   30.5   0.0   275   360    33   121    22   122 0.90 -
SOLCI002908200       -            626 EOG093604IO          -            495  1.4e-109  368.9   2.8   2   4   4.2e-27   5.7e-25   89.8   0.3    24   157    57   197    57   199 0.93 -
SOLCI002908200       -            626 EOG093604IO          -            495  1.4e-109  368.9   2.8   3   4   9.5e-22   1.3e-19   72.2   0.0   301   380   194   275   194   279 0.94 -
SOLCI002908200       -            626 EOG093604IO          -            495  1.4e-109  368.9   2.8   4   4   6.8e-60   9.2e-58  198.0   0.0   273   495   266   497   265   497 0.94 -
SOLCI005586600       -            624 EOG093604IO          -            495  1.3e-108  365.8   5.4   1   4   1.1e-10   1.5e-08   35.7   0.0   279   368    44   136    35   142 0.94 -
SOLCI005586600       -            624 EOG093604IO          -            495  1.3e-108  365.8   5.4   2   4     8e-20   1.1e-17   65.8   0.2    24   156    64   199    61   200 0.90 -
SOLCI005586600       -            624 EOG093604IO          -            495  1.3e-108  365.8   5.4   3   4   9.2e-21   1.2e-18   68.9   0.0   301   379   197   275   196   289 0.93 -
SOLCI005586600       -            624 EOG093604IO          -            495  1.3e-108  365.8   5.4   4   4   1.8e-66   2.5e-64  219.7   0.1   269   494   263   494   263   495 0.93 -
SOLCI002194900       -            720 EOG093604IO          -            495  3.4e-108  364.3   0.1   1   4   6.5e-07   8.8e-05   23.2   0.0   265   335    16    89    12    94 0.53 -
SOLCI002194900       -            720 EOG093604IO          -            495  3.4e-108  364.3   0.1   2   4   1.3e-24   1.8e-22   81.6   0.1   201   380    81   265    79   270 0.88 -
SOLCI002194900       -            720 EOG093604IO          -            495  3.4e-108  364.3   0.1   3   4   5.2e-16     7e-14   53.3   0.0   257   368   240   355   235   358 0.80 -
SOLCI002194900       -            720 EOG093604IO          -            495  3.4e-108  364.3   0.1   4   4   1.3e-65   1.8e-63  216.8   0.1   265   495   350   588   347   588 0.94 -
SOLCI004636900       -            632 EOG093604IO          -            495  1.3e-107  362.4   0.7   1   5   4.7e-08   6.4e-06   27.0   0.0   266   326    23    83    16    89 0.76 -
SOLCI004636900       -            632 EOG093604IO          -            495  1.3e-107  362.4   0.7   2   5   8.2e-14   1.1e-11   46.0   0.0    30    82    90   146    84   155 0.68 -
SOLCI004636900       -            632 EOG093604IO          -            495  1.3e-107  362.4   0.7   3   5   5.7e-15   7.8e-13   49.8   0.0   277   355   157   239   146   241 0.89 -
SOLCI004636900       -            632 EOG093604IO          -            495  1.3e-107  362.4   0.7   4   5   3.9e-18   5.2e-16   60.3   0.3    75   183   238   349   234   350 0.94 -
SOLCI004636900       -            632 EOG093604IO          -            495  1.3e-107  362.4   0.7   5   5   2.4e-53   3.3e-51  176.4   0.0   266   494   348   583   345   584 0.95 -
SOLCI003575300       -            729 EOG093604IO          -            495  3.5e-106  357.7  12.7   1   4   2.7e-08   3.6e-06   27.8   0.0   293   373    85   168    63   176 0.84 -
SOLCI003575300       -            729 EOG093604IO          -            495  3.5e-106  357.7  12.7   2   4   6.4e-17   8.6e-15   56.3   0.2   282   400   177   295   169   297 0.89 -
SOLCI003575300       -            729 EOG093604IO          -            495  3.5e-106  357.7  12.7   3   4   2.8e-15   3.8e-13   50.8   0.5    84   170   294   380   290   387 0.90 -
SOLCI003575300       -            729 EOG093604IO          -            495  3.5e-106  357.7  12.7   4   4   5.7e-70   7.7e-68  231.2   0.8   217   494   382   669   375   670 0.94 -
SOLCI000673300       -            704 EOG093604IO          -            495  5.2e-106  357.1   5.5   1   3   1.2e-15   1.7e-13   52.0   0.2    65   185   113   241   103   242 0.85 -
SOLCI000673300       -            704 EOG093604IO          -            495  5.2e-106  357.1   5.5   2   3   7.6e-25     1e-22   82.4   0.3    65   183   215   340   214   341 0.89 -
SOLCI000673300       -            704 EOG093604IO          -            495  5.2e-106  357.1   5.5   3   3   1.2e-71   1.7e-69  236.7   0.0   256   480   330   558   329   576 0.93 -
SOLCI002052500       -            534 EOG093604IO          -            495  5.2e-106  357.1   7.0   1   4   1.1e-07   1.5e-05   25.8   0.1   276   360    26   113     8   114 0.68 -
SOLCI002052500       -            534 EOG093604IO          -            495  5.2e-106  357.1   7.0   2   4   3.8e-18   5.2e-16   60.3   0.4    75   156   107   188   104   191 0.90 -
SOLCI002052500       -            534 EOG093604IO          -            495  5.2e-106  357.1   7.0   3   4   2.4e-15   3.2e-13   51.1   0.0   307   372   192   257   187   259 0.94 -
SOLCI002052500       -            534 EOG093604IO          -            495  5.2e-106  357.1   7.0   4   4   3.6e-74   4.9e-72  245.1   0.0   246   495   225   485   225   485 0.96 -
SOLCI000591500       -            508 EOG093604IO          -            495  7.9e-106  356.5   3.1   1   4   3.1e-10   4.2e-08   34.2   0.0   279   377     5   102     2   115 0.88 -
SOLCI000591500       -            508 EOG093604IO          -            495  7.9e-106  356.5   3.1   2   4   6.6e-16   8.9e-14   52.9   0.1   269   348    92   174    92   174 0.90 -
SOLCI000591500       -            508 EOG093604IO          -            495  7.9e-106  356.5   3.1   3   4   1.4e-33   1.8e-31  111.2   0.8    35   156   164   294   163   295 0.92 -
SOLCI000591500       -            508 EOG093604IO          -            495  7.9e-106  356.5   3.1   4   4   4.5e-54     6e-52  178.8   0.0   319   495   279   459   278   459 0.97 -
SOLCI007107400       -            626 EOG093604IO          -            495  1.2e-105  355.9  11.1   1   3   1.5e-24     2e-22   81.4   0.2    36   170    81   227    59   231 0.84 -
SOLCI007107400       -            626 EOG093604IO          -            495  1.2e-105  355.9  11.1   2   3   1.5e-28     2e-26   94.6   2.3   256   379   231   357   217   367 0.90 -
SOLCI007107400       -            626 EOG093604IO          -            495  1.2e-105  355.9  11.1   3   3   2.4e-57   3.2e-55  189.6   0.1   275   495   351   579   349   579 0.95 -
SOLCI007500900       -            577 EOG093604IO          -            495    3e-105  354.6  12.0   1   5   3.4e-05    0.0046   17.6   0.1   270   368    11   115     1   115 0.74 -
SOLCI007500900       -            577 EOG093604IO          -            495    3e-105  354.6  12.0   2   5   2.6e-18   3.5e-16   60.8   0.1    76   159   102   186    99   188 0.95 -
SOLCI007500900       -            577 EOG093604IO          -            495    3e-105  354.6  12.0   3   5   5.4e-13   7.3e-11   43.3   0.1   301   348   181   228   181   228 0.98 -
SOLCI007500900       -            577 EOG093604IO          -            495    3e-105  354.6  12.0   4   5   9.5e-10   1.3e-07   32.6   0.1    29    81   212   267   212   268 0.91 -
SOLCI007500900       -            577 EOG093604IO          -            495    3e-105  354.6  12.0   5   5   1.4e-70   1.9e-68  233.2   0.2   202   494   270   571   266   572 0.95 -
SOLCI006543400       -            676 EOG093604IO          -            495  3.1e-105  354.6   0.2   1   4   6.3e-21   8.5e-19   69.5   0.0    24   158    48   189    27   193 0.88 -
SOLCI006543400       -            676 EOG093604IO          -            495  3.1e-105  354.6   0.2   2   4   0.00016     0.022   15.3   0.0    33   159   190   222   187   235 0.58 -
SOLCI006543400       -            676 EOG093604IO          -            495  3.1e-105  354.6   0.2   3   4   6.4e-20   8.6e-18   66.1   0.0   289   377   236   324   229   333 0.95 -
SOLCI006543400       -            676 EOG093604IO          -            495  3.1e-105  354.6   0.2   4   4     4e-61   5.4e-59  202.0   0.1   277   494   322   546   320   547 0.94 -
SOLCI002364300       -            528 EOG093604IO          -            495  3.7e-105  354.3   4.5   1   3   2.1e-08   2.8e-06   28.2   0.0   128   184     4    63     2    64 0.88 -
SOLCI002364300       -            528 EOG093604IO          -            495  3.7e-105  354.3   4.5   2   3   1.7e-26   2.2e-24   87.9   0.3   265   375    61   174    58   176 0.94 -
SOLCI002364300       -            528 EOG093604IO          -            495  3.7e-105  354.3   4.5   3   3   3.3e-77   4.5e-75  255.1   0.6   258   493   155   397   153   399 0.96 -
SOLCI000357500       -            662 EOG093604IO          -            495  4.7e-105  354.0   4.4   1   4   3.6e-20   4.8e-18   67.0   0.2   281   384    30   133    16   137 0.93 -
SOLCI000357500       -            662 EOG093604IO          -            495  4.7e-105  354.0   4.4   2   4   7.3e-09   9.8e-07   29.7   0.0   293   376   143   226   133   227 0.93 -
SOLCI000357500       -            662 EOG093604IO          -            495  4.7e-105  354.0   4.4   3   4   9.8e-17   1.3e-14   55.6   0.0   268   367   216   319   213   325 0.92 -
SOLCI000357500       -            662 EOG093604IO          -            495  4.7e-105  354.0   4.4   4   4   3.2e-60   4.3e-58  199.1   0.4   186   495   330   656   329   656 0.91 -
SOLCI007478000       -            589 EOG093604IO          -            495    1e-103  349.6   7.4   1   4   1.8e-16   2.5e-14   54.7   0.1   233   345     1   121     1   123 0.86 -
SOLCI007478000       -            589 EOG093604IO          -            495    1e-103  349.6   7.4   2   4   6.6e-21   8.9e-19   69.4   0.2    23   140   102   227    97   235 0.89 -
SOLCI007478000       -            589 EOG093604IO          -            495    1e-103  349.6   7.4   3   4   1.9e-09   2.6e-07   31.6   0.0    23    74   235   289   227   295 0.85 -
SOLCI007478000       -            589 EOG093604IO          -            495    1e-103  349.6   7.4   4   4   9.8e-63   1.3e-60  207.4   0.8   247   494   281   540   277   541 0.93 -
SOLCI000669300       -            552 EOG093604IO          -            495  5.2e-103  347.2   0.4   1   4   1.6e-07   2.1e-05   25.3   0.0    80   183    20   123    11   124 0.88 -
SOLCI000669300       -            552 EOG093604IO          -            495  5.2e-103  347.2   0.4   2   4   1.8e-18   2.5e-16   61.3   0.0    67   160   101   201    99   207 0.89 -
SOLCI000669300       -            552 EOG093604IO          -            495  5.2e-103  347.2   0.4   3   4   3.4e-20   4.6e-18   67.0   0.0   301   386   195   280   194   287 0.93 -
SOLCI000669300       -            552 EOG093604IO          -            495  5.2e-103  347.2   0.4   4   4   6.7e-62   9.1e-60  204.6   0.0   291   494   290   502   282   503 0.93 -
SOLCI005192800       -            605 EOG093604IO          -            495  1.3e-102  346.0   0.2   1   3     6e-17   8.1e-15   56.3   0.0    80   185    34   142     7   143 0.90 -
SOLCI005192800       -            605 EOG093604IO          -            495  1.3e-102  346.0   0.2   2   3   2.4e-23   3.3e-21   77.4   0.0   265   367   139   244   137   246 0.95 -
SOLCI005192800       -            605 EOG093604IO          -            495  1.3e-102  346.0   0.2   3   3     5e-65   6.8e-63  214.9   0.1   266   494   241   475   237   476 0.93 -
SOLCI006336700       -            522 EOG093604IO          -            495  2.4e-102  345.0   0.2   1   4     2e-08   2.7e-06   28.2   0.0    96   185    33   129    23   130 0.86 -
SOLCI006336700       -            522 EOG093604IO          -            495  2.4e-102  345.0   0.2   2   4   3.8e-16   5.1e-14   53.7   0.0    66   154   103   196   103   197 0.89 -
SOLCI006336700       -            522 EOG093604IO          -            495  2.4e-102  345.0   0.2   3   4   2.4e-24   3.3e-22   80.7   0.0   302   387   197   281   195   287 0.93 -
SOLCI006336700       -            522 EOG093604IO          -            495  2.4e-102  345.0   0.2   4   4   6.6e-57     9e-55  188.1   0.9   290   494   286   494   274   495 0.94 -
SOLCI002338600       -            706 EOG093604IO          -            495  3.6e-102  344.5   1.2   1   3   4.5e-24   6.1e-22   79.8   0.1    20   176    66   233    53   238 0.89 -
SOLCI002338600       -            706 EOG093604IO          -            495  3.6e-102  344.5   1.2   2   3   1.3e-29   1.8e-27   98.1   0.1   199   368   170   345   168   347 0.93 -
SOLCI002338600       -            706 EOG093604IO          -            495  3.6e-102  344.5   1.2   3   3   1.2e-54   1.6e-52  180.7   0.0   265   493   340   575   338   577 0.95 -
SOLCI006755700       -            646 EOG093604IO          -            495  4.2e-102  344.2   5.7   1   3      0.59        80    3.6   0.1   396   451    35    92    19   105 0.67 -
SOLCI006755700       -            646 EOG093604IO          -            495  4.2e-102  344.2   5.7   2   3   8.7e-29   1.2e-26   95.4   0.4    20   167   104   261    86   271 0.87 -
SOLCI006755700       -            646 EOG093604IO          -            495  4.2e-102  344.2   5.7   3   3   4.5e-75   6.1e-73  248.0   0.1   260   495   274   516   257   516 0.94 -
SOLCI006110800       -            484 EOG093604IO          -            495  5.5e-102  343.9   0.0   1   3   1.1e-21   1.5e-19   71.9   0.0    13   159    31   188    20   198 0.84 -
SOLCI006110800       -            484 EOG093604IO          -            495  5.5e-102  343.9   0.0   2   3   3.8e-12   5.2e-10   40.5   0.0   301   372   183   254   183   256 0.96 -
SOLCI006110800       -            484 EOG093604IO          -            495  5.5e-102  343.9   0.0   3   3   2.6e-73   3.5e-71  242.3   0.0   258   495   238   483   238   483 0.96 -
SOLCI002952600       -            627 EOG093604IO          -            495  1.3e-101  342.6   2.2   1   4   1.4e-07   1.8e-05   25.5   0.0   278   372    52   145    13   148 0.84 -
SOLCI002952600       -            627 EOG093604IO          -            495  1.3e-101  342.6   2.2   2   4     1e-20   1.4e-18   68.7   0.0   279   373   150   248   146   270 0.89 -
SOLCI002952600       -            627 EOG093604IO          -            495  1.3e-101  342.6   2.2   3   4   1.3e-27   1.8e-25   91.5   0.6    21   158   274   426   271   427 0.87 -
SOLCI002952600       -            627 EOG093604IO          -            495  1.3e-101  342.6   2.2   4   4   9.4e-54   1.3e-51  177.7   0.0   292   495   382   589   376   589 0.97 -
SOLCI005079900       -            558 EOG093604IO          -            495  2.2e-101  341.8   4.1   1   4   2.3e-19   3.1e-17   64.3   0.1    22   158    42   185    12   186 0.84 -
SOLCI005079900       -            558 EOG093604IO          -            495  2.2e-101  341.8   4.1   2   4   1.6e-06   0.00022   21.9   0.0    31    65   183   217   180   218 0.92 -
SOLCI005079900       -            558 EOG093604IO          -            495  2.2e-101  341.8   4.1   3   4   1.5e-22     2e-20   74.9   0.2   295   386   206   297   203   301 0.97 -
SOLCI005079900       -            558 EOG093604IO          -            495  2.2e-101  341.8   4.1   4   4   4.2e-60   5.6e-58  198.7   0.1   278   493   287   510   287   512 0.93 -
SOLCI006582300       -            682 EOG093604IO          -            495  1.9e-100  338.8   7.8   1   2   1.2e-54   1.6e-52  180.7   4.0    23   347    72   427    59   436 0.87 -
SOLCI006582300       -            682 EOG093604IO          -            495  1.9e-100  338.8   7.8   2   2   6.3e-48   8.5e-46  158.5   0.1   257   495   436   678   430   678 0.94 -
SOLCI004716000       -            622 EOG093604IO          -            495  4.4e-100  337.6  14.4   1   3   1.6e-18   2.2e-16   61.5   0.2    85   178    55   151    50   153 0.73 -
SOLCI004716000       -            622 EOG093604IO          -            495  4.4e-100  337.6  14.4   2   3   8.7e-23   1.2e-20   75.6   0.5   248   357   134   250   133   252 0.89 -
SOLCI004716000       -            622 EOG093604IO          -            495  4.4e-100  337.6  14.4   3   3   5.1e-63   6.9e-61  208.3   3.0   262   494   253   492   253   493 0.97 -
SOLCI006982000       -            615 EOG093604IO          -            495   1.4e-99  335.9  10.0   1   4   2.6e-22   3.5e-20   74.0   0.1   263   369    65   175    60   178 0.86 -
SOLCI006982000       -            615 EOG093604IO          -            495   1.4e-99  335.9  10.0   2   4   2.4e-20   3.2e-18   67.6   1.1    75   187   160   275   157   286 0.87 -
SOLCI006982000       -            615 EOG093604IO          -            495   1.4e-99  335.9  10.0   3   4   3.9e-07   5.2e-05   24.0   0.0    95   186   287   382   283   387 0.75 -
SOLCI006982000       -            615 EOG093604IO          -            495   1.4e-99  335.9  10.0   4   4   1.3e-56   1.8e-54  187.1   0.3   268   492   381   609   379   612 0.91 -
SOLCI000257300       -            607 EOG093604IO          -            495   1.5e-99  335.8   2.0   1   4    0.0037       0.5   10.8   0.0   141   185    94   142    45   142 0.75 -
SOLCI000257300       -            607 EOG093604IO          -            495   1.5e-99  335.8   2.0   2   4   2.3e-17   3.1e-15   57.7   0.0    54   156   107   212    89   216 0.85 -
SOLCI000257300       -            607 EOG093604IO          -            495   1.5e-99  335.8   2.0   3   4   1.5e-22     2e-20   74.8   0.0   265   376   139   254   138   266 0.93 -
SOLCI000257300       -            607 EOG093604IO          -            495   1.5e-99  335.8   2.0   4   4   1.4e-64   1.9e-62  213.4   0.0   269   495   245   478   245   478 0.97 -
SOLCI000794400       -            632 EOG093604IO          -            495   2.1e-99  335.4   4.4   1   4   1.9e-15   2.6e-13   51.4   0.0   265   371    19   132    15   132 0.87 -
SOLCI000794400       -            632 EOG093604IO          -            495   2.1e-99  335.4   4.4   2   4   1.4e-16   1.9e-14   55.1   2.4    65   157   101   197   100   199 0.93 -
SOLCI000794400       -            632 EOG093604IO          -            495   2.1e-99  335.4   4.4   3   4   1.4e-14   1.8e-12   48.6   0.0   303   374   196   268   194   271 0.93 -
SOLCI000794400       -            632 EOG093604IO          -            495   2.1e-99  335.4   4.4   4   4   1.4e-57   1.9e-55  190.3   0.0   276   494   268   493   266   494 0.94 -
SOLCI006161400       -            527 EOG093604IO          -            495   2.4e-99  335.2   3.3   1   3   8.2e-10   1.1e-07   32.8   0.0    94   185    45   139    28   145 0.82 -
SOLCI006161400       -            527 EOG093604IO          -            495   2.4e-99  335.2   3.3   2   3   8.9e-16   1.2e-13   52.5   0.1   270   348   145   226   136   228 0.91 -
SOLCI006161400       -            527 EOG093604IO          -            495   2.4e-99  335.2   3.3   3   3   3.2e-77   4.4e-75  255.1   0.4   214   494   218   511   217   512 0.93 -
SOLCI001866000       -            507 EOG093604IO          -            495   2.6e-99  335.0   1.7   1   4   3.1e-14   4.2e-12   47.4   0.1   320   369    42    91    29    96 0.90 -
SOLCI001866000       -            507 EOG093604IO          -            495   2.6e-99  335.0   1.7   2   4   1.2e-13   1.6e-11   45.4   0.1   274   345    96   171    93   171 0.93 -
SOLCI001866000       -            507 EOG093604IO          -            495   2.6e-99  335.0   1.7   3   4   5.3e-21   7.1e-19   69.7   0.0   295   373   152   230   152   234 0.97 -
SOLCI001866000       -            507 EOG093604IO          -            495   2.6e-99  335.0   1.7   4   4   3.3e-58   4.4e-56  192.4   0.0   269   494   224   456   224   457 0.96 -
SOLCI001670900       -            653 EOG093604IO          -            495   1.2e-98  332.9   0.4   1   1   2.6e-98   3.5e-96  324.7   0.4    64   495    65   523    51   523 0.92 -
SOLCI004915200       -            542 EOG093604IO          -            495   2.1e-98  332.1   0.0   1   3   9.7e-19   1.3e-16   62.2   0.0   258   359    99   205    84   206 0.90 -
SOLCI004915200       -            542 EOG093604IO          -            495   2.1e-98  332.1   0.0   2   3   1.7e-26   2.3e-24   87.8   0.0    75   187   200   315   199   317 0.94 -
SOLCI004915200       -            542 EOG093604IO          -            495   2.1e-98  332.1   0.0   3   3   6.5e-55   8.8e-53  181.6   0.0   275   483   317   530   315   537 0.92 -
SOLCI002977100       -            630 EOG093604IO          -            495   7.1e-98  330.3   0.4   1   3   1.6e-23   2.1e-21   78.0   0.0   185   346    45   216    39   219 0.89 -
SOLCI002977100       -            630 EOG093604IO          -            495   7.1e-98  330.3   0.4   2   3   1.8e-15   2.4e-13   51.5   0.1   314   392   215   292   213   295 0.92 -
SOLCI002977100       -            630 EOG093604IO          -            495   7.1e-98  330.3   0.4   3   3   6.2e-64   8.4e-62  211.3   0.0   269   494   268   500   268   501 0.95 -
SOLCI002282800       -            559 EOG093604IO          -            495   1.7e-97  329.1   1.0   1   3   6.9e-25   9.3e-23   82.5   0.1    30   161    59   197    37   199 0.87 -
SOLCI002282800       -            559 EOG093604IO          -            495   1.7e-97  329.1   1.0   2   3   5.5e-24   7.4e-22   79.6   0.1   295   384   184   273   184   277 0.95 -
SOLCI002282800       -            559 EOG093604IO          -            495   1.7e-97  329.1   1.0   3   3   2.3e-54     3e-52  179.8   0.0   276   495   263   490   261   490 0.93 -
SOLCI000005400       -            477 EOG093604IO          -            495     3e-97  328.2   2.1   1   3   7.1e-07   9.6e-05   23.1   0.0    94   185    42   138    33   138 0.73 -
SOLCI000005400       -            477 EOG093604IO          -            495     3e-97  328.2   2.1   2   3   5.3e-26   7.2e-24   86.2   0.1   265   372   135   245   134   247 0.95 -
SOLCI000005400       -            477 EOG093604IO          -            495     3e-97  328.2   2.1   3   3   1.1e-70   1.4e-68  233.6   0.4   262   495   233   473   233   473 0.96 -
SOLCI002836800       -            596 EOG093604IO          -            495   3.1e-97  328.2   6.4   1   4   5.7e-05    0.0077   16.8   0.2   262   367    33   136     5   136 0.86 -
SOLCI002836800       -            596 EOG093604IO          -            495   3.1e-97  328.2   6.4   2   4   1.3e-16   1.7e-14   55.2   1.3    77   185   125   236   120   237 0.89 -
SOLCI002836800       -            596 EOG093604IO          -            495   3.1e-97  328.2   6.4   3   4     6e-23   8.1e-21   76.1   0.3   245   385   209   355   205   365 0.86 -
SOLCI002836800       -            596 EOG093604IO          -            495   3.1e-97  328.2   6.4   4   4   3.8e-63   5.1e-61  208.7   0.0   262   494   331   569   331   570 0.94 -
SOLCI002632800       -            605 EOG093604IO          -            495   3.7e-97  327.9   5.4   1   4   1.3e-20   1.8e-18   68.4   0.1    17   156    46   197    30   212 0.78 -
SOLCI002632800       -            605 EOG093604IO          -            495   3.7e-97  327.9   5.4   2   4   2.3e-15   3.1e-13   51.1   0.3   288   348   213   273   208   273 0.96 -
SOLCI002632800       -            605 EOG093604IO          -            495   3.7e-97  327.9   5.4   3   4   3.8e-09   5.2e-07   30.6   0.0    32    73   260   304   257   310 0.84 -
SOLCI002632800       -            605 EOG093604IO          -            495   3.7e-97  327.9   5.4   4   4   4.8e-58   6.5e-56  191.9   0.0   245   495   295   556   294   556 0.92 -
SOLCI002443800       -            566 EOG093604IO          -            495   5.6e-97  327.3   8.4   1   3   4.8e-16   6.4e-14   53.4   0.6   212   337    80   209    53   213 0.85 -
SOLCI002443800       -            566 EOG093604IO          -            495   5.6e-97  327.3   8.4   2   3   4.3e-21   5.9e-19   70.0   0.2   288   376   191   281   190   283 0.93 -
SOLCI002443800       -            566 EOG093604IO          -            495   5.6e-97  327.3   8.4   3   3   8.7e-68   1.2e-65  224.0   0.1   276   495   279   505   278   505 0.97 -
SOLCI006011700       -            536 EOG093604IO          -            495   1.1e-95  323.1   0.4   1   4   4.6e-19   6.3e-17   63.3   0.0    36   158    62   193    45   197 0.88 -
SOLCI006011700       -            536 EOG093604IO          -            495   1.1e-95  323.1   0.4   2   4     3e-06   0.00041   21.0   0.0    28    63   188   223   186   225 0.67 -
SOLCI006011700       -            536 EOG093604IO          -            495   1.1e-95  323.1   0.4   3   4   4.8e-18   6.5e-16   59.9   0.1   301   388   220   306   220   309 0.90 -
SOLCI006011700       -            536 EOG093604IO          -            495   1.1e-95  323.1   0.4   4   4   9.6e-59   1.3e-56  194.2   0.0   265   495   282   519   280   519 0.94 -
SOLCI000091600       -            538 EOG093604IO          -            495   2.9e-95  321.7   0.9   1   4   2.3e-08   3.1e-06   28.0   0.0    92   184    20   123     9   129 0.77 -
SOLCI000091600       -            538 EOG093604IO          -            495   2.9e-95  321.7   0.9   2   4   2.6e-16   3.5e-14   54.2   0.0    85   341   122   200   121   205 0.65 -
SOLCI000091600       -            538 EOG093604IO          -            495   2.9e-95  321.7   0.9   3   4   4.8e-12   6.5e-10   40.2   0.0   302   376   192   269   191   270 0.91 -
SOLCI000091600       -            538 EOG093604IO          -            495   2.9e-95  321.7   0.9   4   4   9.1e-66   1.2e-63  217.4   0.2   254   494   245   493   242   494 0.95 -
SOLCI000194500       -            625 EOG093604IO          -            495   4.9e-95  320.9  14.2   1   6   2.7e-21   3.7e-19   70.7   1.8    53   155    90   199    81   200 0.88 -
SOLCI000194500       -            625 EOG093604IO          -            495   4.9e-95  320.9  14.2   2   6   5.7e-06   0.00077   20.1   0.1   123   161   198   238   198   242 0.88 -
SOLCI000194500       -            625 EOG093604IO          -            495   4.9e-95  320.9  14.2   3   6   0.00071     0.096   13.2   0.0   132   159   241   268   237   271 0.62 -
SOLCI000194500       -            625 EOG093604IO          -            495   4.9e-95  320.9  14.2   4   6   1.3e-06   0.00018   22.2   0.1    30    62   264   296   257   298 0.59 -
SOLCI000194500       -            625 EOG093604IO          -            495   4.9e-95  320.9  14.2   5   6   1.1e-14   1.4e-12   48.9   0.0   286   379   279   373   278   381 0.90 -
SOLCI000194500       -            625 EOG093604IO          -            495   4.9e-95  320.9  14.2   6   6   2.2e-51   2.9e-49  169.9   0.1   293   493   388   592   370   594 0.93 -
SOLCI002051400       -            666 EOG093604IO          -            495   5.2e-95  320.9   8.2   1   5   6.6e-05    0.0089   16.6   0.0    96   185    43   135    14   136 0.84 -
SOLCI002051400       -            666 EOG093604IO          -            495   5.2e-95  320.9   8.2   2   5   3.2e-10   4.3e-08   34.1   0.1    17   154    58   206    40   210 0.86 -
SOLCI002051400       -            666 EOG093604IO          -            495   5.2e-95  320.9   8.2   3   5   3.2e-12   4.4e-10   40.7   0.0   287   351   192   256   190   257 0.96 -
SOLCI002051400       -            666 EOG093604IO          -            495   5.2e-95  320.9   8.2   4   5   5.6e-22   7.5e-20   72.9   0.3   305   385   241   322   240   328 0.96 -
SOLCI002051400       -            666 EOG093604IO          -            495   5.2e-95  320.9   8.2   5   5   1.6e-57   2.2e-55  190.1   0.0   291   493   329   535   324   537 0.97 -
SOLCI002438100       -            614 EOG093604IO          -            495     1e-94  319.9  13.2   1   4   4.7e-24   6.3e-22   79.8   0.2    75   185    90   203    72   204 0.90 -
SOLCI002438100       -            614 EOG093604IO          -            495     1e-94  319.9  13.2   2   4   7.7e-17     1e-14   56.0   0.1   264   358   199   297   198   300 0.89 -
SOLCI002438100       -            614 EOG093604IO          -            495     1e-94  319.9  13.2   3   4   1.7e-11   2.3e-09   38.3   0.1   290   365   290   365   288   367 0.94 -
SOLCI002438100       -            614 EOG093604IO          -            495     1e-94  319.9  13.2   4   4     1e-49   1.4e-47  164.4   2.2   256   494   354   601   350   602 0.94 -
SOLCI005818800       -            585 EOG093604IO          -            495   4.4e-94  317.8   0.0   1   2     3e-28   4.1e-26   93.6   0.0    11   186    37   223    27   226 0.88 -
SOLCI005818800       -            585 EOG093604IO          -            495   4.4e-94  317.8   0.0   2   2   9.4e-69   1.3e-66  227.2   0.0   262   495   216   456   216   456 0.97 -
SOLCI004901500       -            466 EOG093604IO          -            495   7.5e-94  317.0   0.5   1   3   9.1e-17   1.2e-14   55.7   0.0    53   158    51   166     5   168 0.69 -
SOLCI004901500       -            466 EOG093604IO          -            495   7.5e-94  317.0   0.5   2   3   4.7e-17   6.4e-15   56.7   0.0   303   366   164   228   162   230 0.93 -
SOLCI004901500       -            466 EOG093604IO          -            495   7.5e-94  317.0   0.5   3   3   1.4e-61   1.8e-59  203.6   0.1   271   494   231   465   228   466 0.93 -
SOLCI000302400       -            476 EOG093604IO          -            495   3.5e-93  314.8   1.9   1   2   6.3e-34   8.5e-32  112.3   0.8   181   381    33   243    12   250 0.87 -
SOLCI000302400       -            476 EOG093604IO          -            495   3.5e-93  314.8   1.9   2   2   6.7e-61   9.1e-59  201.3   0.0   289   493   252   461   241   463 0.95 -
SOLCI002514300       -            555 EOG093604IO          -            495   4.5e-92  311.2   4.7   1   1   4.5e-94   6.1e-92  310.7   4.7    21   476    40   530    22   547 0.90 -
SOLCI001264300       -            628 EOG093604IO          -            495   8.4e-92  310.3   0.5   1   3   2.2e-18     3e-16   61.1   0.0    16   156    53   202    37   205 0.86 -
SOLCI001264300       -            628 EOG093604IO          -            495   8.4e-92  310.3   0.5   2   3   5.4e-14   7.3e-12   46.6   0.2   296   389   195   287   194   291 0.89 -
SOLCI001264300       -            628 EOG093604IO          -            495   8.4e-92  310.3   0.5   3   3   2.9e-65   3.9e-63  215.7   0.0   256   495   253   499   249   499 0.96 -
SOLCI002625600       -            591 EOG093604IO          -            495   2.1e-91  309.0   0.0   1   2   1.8e-30   2.4e-28  101.0   0.0   201   381    57   244    52   248 0.88 -
SOLCI002625600       -            591 EOG093604IO          -            495   2.1e-91  309.0   0.0   2   2   2.2e-63     3e-61  209.5   0.0   277   494   238   462   235   463 0.96 -
SOLCI002776600       -            596 EOG093604IO          -            495   3.2e-91  308.3   0.1   1   3   6.5e-11   8.7e-09   36.4   0.0   270   368    34   135    14   140 0.88 -
SOLCI002776600       -            596 EOG093604IO          -            495   3.2e-91  308.3   0.1   2   3   6.8e-24   9.2e-22   79.2   0.1   268   363   133   231   129   232 0.94 -
SOLCI002776600       -            596 EOG093604IO          -            495   3.2e-91  308.3   0.1   3   3   7.7e-59     1e-56  194.5   0.0   262   494   228   466   227   467 0.95 -
SOLCI006210600       -            498 EOG093604IO          -            495   3.5e-91  308.2   0.0   1   3   1.1e-22   1.5e-20   75.2   0.0    37   157    30   157    21   160 0.91 -
SOLCI006210600       -            498 EOG093604IO          -            495   3.5e-91  308.2   0.0   2   3   1.7e-13   2.3e-11   44.9   0.0   301   375   154   228   154   229 0.91 -
SOLCI006210600       -            498 EOG093604IO          -            495   3.5e-91  308.2   0.0   3   3   3.9e-57   5.2e-55  188.9   0.0   270   494   221   452   220   453 0.95 -
SOLCI003109000       -            456 EOG093604IO          -            495   6.3e-91  307.4   1.7   1   3   0.00012     0.016   15.8   0.0   146   187    73   117    43   124 0.84 -
SOLCI003109000       -            456 EOG093604IO          -            495   6.3e-91  307.4   1.7   2   3   2.5e-21   3.3e-19   70.8   0.0   274   378   121   228   115   239 0.89 -
SOLCI003109000       -            456 EOG093604IO          -            495   6.3e-91  307.4   1.7   3   3   1.6e-66   2.2e-64  219.8   1.3   277   494   225   451   222   452 0.93 -
SOLCI005437800       -            530 EOG093604IO          -            495   1.3e-89  303.0   2.9   1   4     2e-08   2.7e-06   28.2   0.0    94   196    18   138    10   142 0.77 -
SOLCI005437800       -            530 EOG093604IO          -            495   1.3e-89  303.0   2.9   2   4     2e-09   2.7e-07   31.5   0.0    20    66   143   189   135   191 0.91 -
SOLCI005437800       -            530 EOG093604IO          -            495   1.3e-89  303.0   2.9   3   4   3.2e-16   4.3e-14   54.0   0.0   297   379   179   261   178   270 0.94 -
SOLCI005437800       -            530 EOG093604IO          -            495   1.3e-89  303.0   2.9   4   4   1.5e-63     2e-61  210.0   0.7   258   494   238   484   238   485 0.92 -
SOLCI005477300       -            449 EOG093604IO          -            495   5.1e-89  301.1   0.1   1   3   1.9e-13   2.6e-11   44.8   0.0    74   156    61   143    26   145 0.87 -
SOLCI005477300       -            449 EOG093604IO          -            495   5.1e-89  301.1   0.1   2   3   3.1e-17   4.2e-15   57.3   0.0   297   376   137   217   136   219 0.93 -
SOLCI005477300       -            449 EOG093604IO          -            495   5.1e-89  301.1   0.1   3   3   1.3e-60   1.7e-58  200.4   0.0   269   494   208   441   208   442 0.95 -
SOLCI000643300       -            605 EOG093604IO          -            495   1.4e-88  299.6   0.0   1   1   1.4e-88   1.9e-86  292.6   0.0    92   494    41   474    18   475 0.91 -
SOLCI006898400       -            451 EOG093604IO          -            495     8e-88  297.1   0.1   1   3      0.52        70    3.8   0.0   328   364     1    38     1    62 0.87 -
SOLCI006898400       -            451 EOG093604IO          -            495     8e-88  297.1   0.1   2   3   5.9e-17     8e-15   56.4   0.0   301   376   108   190   108   190 0.88 -
SOLCI006898400       -            451 EOG093604IO          -            495     8e-88  297.1   0.1   3   3   4.1e-62   5.6e-60  205.3   0.0   275   495   187   416   185   416 0.93 -
SOLCI000288900       -            605 EOG093604IO          -            495   8.9e-88  297.0   5.3   1   3   2.8e-08   3.8e-06   27.7   0.0    83   184    36   139    20   139 0.85 -
SOLCI000288900       -            605 EOG093604IO          -            495   8.9e-88  297.0   5.3   2   3   1.2e-24   1.7e-22   81.7   0.2   264   370   136   246   134   250 0.94 -
SOLCI000288900       -            605 EOG093604IO          -            495   8.9e-88  297.0   5.3   3   3   2.4e-61   3.3e-59  202.7   0.3   260   485   234   466   230   476 0.93 -
SOLCI002665900       -            528 EOG093604IO          -            495   1.2e-87  296.6   2.4   1   4    0.0044      0.59   10.6   0.0   132   186    64   121    51   142 0.68 -
SOLCI002665900       -            528 EOG093604IO          -            495   1.2e-87  296.6   2.4   2   4   3.2e-09   4.3e-07   30.9   0.0    15    65   144   194   130   197 0.91 -
SOLCI002665900       -            528 EOG093604IO          -            495   1.2e-87  296.6   2.4   3   4   4.4e-24     6e-22   79.9   0.0   296   379   184   267   183   278 0.94 -
SOLCI002665900       -            528 EOG093604IO          -            495   1.2e-87  296.6   2.4   4   4   1.2e-55   1.6e-53  184.0   0.6   292   495   281   491   267   491 0.94 -
SOLCI000401400       -            603 EOG093604IO          -            495   1.2e-86  293.2   5.0   1   2   1.3e-30   1.8e-28  101.4   0.3    26   185    66   234    29   234 0.85 -
SOLCI000401400       -            603 EOG093604IO          -            495   1.2e-86  293.2   5.0   2   2   3.3e-61   4.4e-59  202.3   0.6   245   495   208   473   206   473 0.92 -
SOLCI004518400       -            428 EOG093604IO          -            495   6.1e-85  287.6   0.2   1   3   3.7e-21     5e-19   70.2   0.1    62   357    26   145    11   153 0.52 -
SOLCI004518400       -            428 EOG093604IO          -            495   6.1e-85  287.6   0.2   2   3   1.8e-05    0.0025   18.5   0.0   324   373   147   197   141   201 0.82 -
SOLCI004518400       -            428 EOG093604IO          -            495   6.1e-85  287.6   0.2   3   3   3.7e-59     5e-57  195.5   0.0   275   493   197   422   193   424 0.94 -
SOLCI006180800       -            554 EOG093604IO          -            495   3.1e-84  285.3   3.4   1   3     1e-21   1.4e-19   72.1   0.1   191   348    68   237    54   239 0.84 -
SOLCI006180800       -            554 EOG093604IO          -            495   3.1e-84  285.3   3.4   2   3   3.9e-12   5.3e-10   40.4   0.1   301   376   221   299   221   299 0.96 -
SOLCI006180800       -            554 EOG093604IO          -            495   3.1e-84  285.3   3.4   3   3   5.1e-57   6.8e-55  188.5   0.1   258   494   279   523   264   524 0.91 -
SOLCI002934700       -            481 EOG093604IO          -            495   1.2e-83  283.4   1.5   1   2   1.3e-24   1.8e-22   81.6   0.9   251   383    79   214    51   218 0.88 -
SOLCI002934700       -            481 EOG093604IO          -            495   1.2e-83  283.4   1.5   2   2   2.1e-61   2.8e-59  203.0   0.0   277   495   206   430   203   430 0.95 -
SOLCI006221800       -            453 EOG093604IO          -            495   2.3e-83  282.4   3.2   1   3     7e-07   9.5e-05   23.1   0.1    99   191    21   112     8   117 0.78 -
SOLCI006221800       -            453 EOG093604IO          -            495   2.3e-83  282.4   3.2   2   3   2.8e-22   3.8e-20   73.9   0.2   277   382   115   223   111   229 0.92 -
SOLCI006221800       -            453 EOG093604IO          -            495   2.3e-83  282.4   3.2   3   3     7e-58   9.4e-56  191.4   0.1   269   493   208   440   208   442 0.94 -
SOLCI003956600       -            581 EOG093604IO          -            495   2.6e-83  282.3   0.1   1   2   4.3e-31   5.8e-29  103.0   0.0    30   185    44   216    15   216 0.86 -
SOLCI003956600       -            581 EOG093604IO          -            495   2.6e-83  282.3   0.1   2   2   1.2e-55   1.6e-53  184.0   0.2   262   494   210   451   207   452 0.92 -
SOLCI000074000       -            467 EOG093604IO          -            495   3.3e-83  281.9   3.7   1   4    0.0092       1.2    9.6   0.0   147   185    49    90    42    94 0.76 -
SOLCI000074000       -            467 EOG093604IO          -            495   3.3e-83  281.9   3.7   2   4   1.3e-08   1.7e-06   28.9   0.0   277   349   102   177    95   178 0.85 -
SOLCI000074000       -            467 EOG093604IO          -            495   3.3e-83  281.9   3.7   3   4   4.5e-15     6e-13   50.2   0.2   305   369   164   234   162   240 0.82 -
SOLCI000074000       -            467 EOG093604IO          -            495   3.3e-83  281.9   3.7   4   4   2.7e-59   3.6e-57  196.0   1.0   274   495   240   467   237   467 0.96 -
SOLCI002658500       -            512 EOG093604IO          -            495   1.1e-82  280.2   0.1   1   1   5.8e-83   7.8e-81  274.1   0.1    83   495    25   473    11   473 0.87 -
SOLCI001686500       -            621 EOG093604IO          -            495   1.1e-82  280.2   0.6   1   3   3.1e-05    0.0042   17.7   0.0   128   178    96   149    56   153 0.79 -
SOLCI001686500       -            621 EOG093604IO          -            495   1.1e-82  280.2   0.6   2   3   3.3e-16   4.5e-14   53.9   0.1   265   366   153   258   147   261 0.90 -
SOLCI001686500       -            621 EOG093604IO          -            495   1.1e-82  280.2   0.6   3   3   6.1e-63   8.3e-61  208.0   0.2   266   495   256   492   254   492 0.95 -
SOLCI004636500       -            458 EOG093604IO          -            495   5.8e-82  277.8   6.2   1   2   1.3e-26   1.7e-24   88.2   1.4    23   179    43   209    16   212 0.87 -
SOLCI004636500       -            458 EOG093604IO          -            495   5.8e-82  277.8   6.2   2   2   1.2e-58   1.6e-56  193.9   0.2   258   494   205   451   205   452 0.94 -
SOLCI007508800       -            478 EOG093604IO          -            495   3.1e-81  275.4   7.9   1   3   5.4e-13   7.2e-11   43.3   0.7   256   348   115   210    86   216 0.67 -
SOLCI007508800       -            478 EOG093604IO          -            495   3.1e-81  275.4   7.9   2   3   1.6e-14   2.2e-12   48.3   0.3    77   139   218   282   215   287 0.89 -
SOLCI007508800       -            478 EOG093604IO          -            495   3.1e-81  275.4   7.9   3   3   2.1e-56   2.8e-54  186.5   0.1   319   495   290   474   284   474 0.94 -
SOLCI000669400       -            426 EOG093604IO          -            495   3.3e-80  272.0   1.9   1   2   7.2e-31   9.7e-29  102.3   0.2   251   386    55   193    46   198 0.92 -
SOLCI000669400       -            426 EOG093604IO          -            495   3.3e-80  272.0   1.9   2   2   2.4e-51   3.2e-49  169.8   0.1   288   495   197   419   186   419 0.87 -
SOLCI005755800       -            441 EOG093604IO          -            495   4.6e-79  268.2   0.1   1   3   2.2e-08   2.9e-06   28.1   0.0    48   159    24   138    19   138 0.89 -
SOLCI005755800       -            441 EOG093604IO          -            495   4.6e-79  268.2   0.1   2   3   1.1e-15   1.5e-13   52.2   0.0   300   373   132   206   130   208 0.93 -
SOLCI005755800       -            441 EOG093604IO          -            495   4.6e-79  268.2   0.1   3   3   3.2e-57   4.4e-55  189.2   0.0   275   495   208   436   204   436 0.93 -
SOLCI003281000       -            483 EOG093604IO          -            495     7e-79  267.6   1.2   1   2   1.5e-25     2e-23   84.7   0.0   258   380     9   134     2   144 0.89 -
SOLCI003281000       -            483 EOG093604IO          -            495     7e-79  267.6   1.2   2   2   8.5e-57   1.2e-54  187.8   0.9   269   495   121   354   121   354 0.94 -
SOLCI003466100       -            531 EOG093604IO          -            495   1.6e-78  266.4   0.2   1   3   2.2e-14   2.9e-12   47.9   0.0    70   156   107   197    72   198 0.87 -
SOLCI003466100       -            531 EOG093604IO          -            495   1.6e-78  266.4   0.2   2   3   5.9e-21     8e-19   69.6   0.0   295   383   189   277   189   286 0.93 -
SOLCI003466100       -            531 EOG093604IO          -            495   1.6e-78  266.4   0.2   3   3   3.5e-48   4.8e-46  159.3   0.0   278   495   270   494   270   494 0.93 -
SOLCI003934000       -            602 EOG093604IO          -            495   3.2e-77  262.2   0.0   1   2   2.4e-17   3.2e-15   57.7   0.0    11   157    34   192    22   203 0.85 -
SOLCI003934000       -            602 EOG093604IO          -            495   3.2e-77  262.2   0.0   2   2   1.4e-60   1.9e-58  200.3   0.0   246   495   213   473   206   473 0.92 -
SOLCI006476700       -           1035 EOG093604IO          -            495   3.3e-76  258.8   5.9   1   9      0.12        16    5.9   0.1   329   385   176   232   157   238 0.89 -
SOLCI006476700       -           1035 EOG093604IO          -            495   3.3e-76  258.8   5.9   2   9   1.6e-08   2.2e-06   28.5   0.0   321   419   238   335   233   339 0.90 -
SOLCI006476700       -           1035 EOG093604IO          -            495   3.3e-76  258.8   5.9   3   9   4.2e-11   5.7e-09   37.1   0.2   295   418   348   474   341   479 0.93 -
SOLCI006476700       -           1035 EOG093604IO          -            495   3.3e-76  258.8   5.9   4   9   5.7e-05    0.0076   16.8   0.0   296   363   454   525   449   527 0.85 -
SOLCI006476700       -           1035 EOG093604IO          -            495   3.3e-76  258.8   5.9   5   9   5.1e-12   6.9e-10   40.1   0.0   296   419   489   615   468   626 0.91 -
SOLCI006476700       -           1035 EOG093604IO          -            495   3.3e-76  258.8   5.9   6   9   2.4e-19   3.2e-17   64.3   0.0   291   434   624   774   618   774 0.89 -
SOLCI006476700       -           1035 EOG093604IO          -            495   3.3e-76  258.8   5.9   7   9   6.2e-16   8.4e-14   53.0   0.0   295   421   698   826   697   830 0.92 -
SOLCI006476700       -           1035 EOG093604IO          -            495   3.3e-76  258.8   5.9   8   9   9.9e-11   1.3e-08   35.8   0.0   290   386   763   862   760   866 0.91 -
SOLCI006476700       -           1035 EOG093604IO          -            495   3.3e-76  258.8   5.9   9   9   1.2e-11   1.7e-09   38.8   0.0   296   386   838   932   831   979 0.71 -
SOLCI003556900       -            534 EOG093604IO          -            495   2.1e-74  252.9   3.5   1   3   1.2e-20   1.6e-18   68.5   0.4    34   158    80   211    60   214 0.80 -
SOLCI003556900       -            534 EOG093604IO          -            495   2.1e-74  252.9   3.5   2   3   2.4e-29   3.2e-27   97.2   0.1    29   169   207   357   207   364 0.90 -
SOLCI003556900       -            534 EOG093604IO          -            495   2.1e-74  252.9   3.5   3   3   1.2e-26   1.6e-24   88.3   0.0   349   494   368   521   358   522 0.91 -
SOLCI007161600       -            555 EOG093604IO          -            495   2.2e-73  249.5   1.8   1   3    0.0015       0.2   12.1   0.1   185   236    72   129    61   131 0.78 -
SOLCI007161600       -            555 EOG093604IO          -            495   2.2e-73  249.5   1.8   2   3   3.9e-16   5.3e-14   53.6   0.1   290   384   119   213   113   220 0.89 -
SOLCI007161600       -            555 EOG093604IO          -            495   2.2e-73  249.5   1.8   3   3   2.1e-57   2.8e-55  189.8   0.1   267   494   194   425   193   426 0.94 -
SOLCI003829900       -           1169 EOG093604IO          -            495   5.5e-70  238.3   1.0   1  11     3e-11     4e-09   37.5   0.0   305   421   228   347   161   351 0.93 -
SOLCI003829900       -           1169 EOG093604IO          -            495   5.5e-70  238.3   1.0   2  11    0.0008      0.11   13.0   0.0   320   383   352   415   347   419 0.89 -
SOLCI003829900       -           1169 EOG093604IO          -            495   5.5e-70  238.3   1.0   3  11   1.1e-06   0.00015   22.4   0.0   299   384   397   486   395   498 0.76 -
SOLCI003829900       -           1169 EOG093604IO          -            495   5.5e-70  238.3   1.0   4  11   9.8e-14   1.3e-11   45.7   0.0   297   420   500   626   498   633 0.92 -
SOLCI003829900       -           1169 EOG093604IO          -            495   5.5e-70  238.3   1.0   5  11   2.3e-09   3.1e-07   31.3   0.0   290   383   598   695   598   700 0.85 -
SOLCI003829900       -           1169 EOG093604IO          -            495   5.5e-70  238.3   1.0   6  11    0.0011      0.15   12.6   0.0   125   188   681   750   678   768 0.58 -
SOLCI003829900       -           1169 EOG093604IO          -            495   5.5e-70  238.3   1.0   7  11       1.2   1.6e+02    2.6   0.0   299   422   746   874   743   881 0.82 -
SOLCI003829900       -           1169 EOG093604IO          -            495   5.5e-70  238.3   1.0   8  11    0.0015      0.21   12.1   0.0   320   385   879   944   862   961 0.69 -
SOLCI003829900       -           1169 EOG093604IO          -            495   5.5e-70  238.3   1.0   9  11   2.2e-07   2.9e-05   24.8   0.0   297   364   957  1028   952  1034 0.83 -
SOLCI003829900       -           1169 EOG093604IO          -            495   5.5e-70  238.3   1.0  10  11   2.9e-09   3.9e-07   31.0   0.0   296   382  1026  1116  1020  1124 0.91 -
SOLCI003829900       -           1169 EOG093604IO          -            495   5.5e-70  238.3   1.0  11  11   0.00026     0.035   14.7   0.0   305   362  1105  1166  1104  1168 0.81 -
SOLCI002323000       -            564 EOG093604IO          -            495   5.8e-66  225.0   0.7   1   2   1.6e-29   2.2e-27   97.8   0.2    20   186    24   199     8   220 0.88 -
SOLCI002323000       -            564 EOG093604IO          -            495   5.8e-66  225.0   0.7   2   2   6.9e-39   9.3e-37  128.7   0.1   262   494   192   432   188   433 0.92 -
SOLCI007287600       -            842 EOG093604IO          -            495   1.6e-64  220.3  25.5   1   7   2.8e-08   3.8e-06   27.7   0.0   320   412   228   320   214   322 0.93 -
SOLCI007287600       -            842 EOG093604IO          -            495   1.6e-64  220.3  25.5   2   7   8.5e-12   1.2e-09   39.3   0.0   294   420   268   398   265   402 0.88 -
SOLCI007287600       -            842 EOG093604IO          -            495   1.6e-64  220.3  25.5   3   7     7e-17   9.5e-15   56.1   0.4   294   434   339   486   336   486 0.90 -
SOLCI007287600       -            842 EOG093604IO          -            495   1.6e-64  220.3  25.5   4   7   1.3e-10   1.8e-08   35.4   0.5   296   404   411   522   410   523 0.91 -
SOLCI007287600       -            842 EOG093604IO          -            495   1.6e-64  220.3  25.5   5   7   1.3e-08   1.8e-06   28.8   0.4   295   407   445   560   445   561 0.93 -
SOLCI007287600       -            842 EOG093604IO          -            495   1.6e-64  220.3  25.5   6   7   5.7e-09   7.7e-07   30.0   0.2   295   410   480   598   480   609 0.87 -
SOLCI007287600       -            842 EOG093604IO          -            495   1.6e-64  220.3  25.5   7   7   2.1e-20   2.8e-18   67.7   0.1   249   423   641   821   602   830 0.83 -
SOLCI003803600       -           1035 EOG093604IO          -            495   8.7e-64  217.8  13.4   1  10   2.1e-05    0.0029   18.2   0.0   260   380    23   149    15   152 0.85 -
SOLCI003803600       -           1035 EOG093604IO          -            495   8.7e-64  217.8  13.4   2  10   0.00045     0.061   13.9   0.1   111   184   124   199   121   206 0.84 -
SOLCI003803600       -           1035 EOG093604IO          -            495   8.7e-64  217.8  13.4   3  10     0.002      0.26   11.8   0.0   142   182   226   269   204   276 0.79 -
SOLCI003803600       -           1035 EOG093604IO          -            495   8.7e-64  217.8  13.4   4  10   6.1e-07   8.3e-05   23.3   0.0   296   361   333   402   327   425 0.86 -
SOLCI003803600       -           1035 EOG093604IO          -            495   8.7e-64  217.8  13.4   5  10   3.3e-11   4.4e-09   37.4   0.1   290   385   432   531   413   536 0.80 -
SOLCI003803600       -           1035 EOG093604IO          -            495   8.7e-64  217.8  13.4   6  10   2.8e-13   3.8e-11   44.2   0.1   296   383   473   564   471   566 0.96 -
SOLCI003803600       -           1035 EOG093604IO          -            495   8.7e-64  217.8  13.4   7  10   1.8e-14   2.4e-12   48.2   0.4   299   423   511   638   510   660 0.91 -
SOLCI003803600       -           1035 EOG093604IO          -            495   8.7e-64  217.8  13.4   8  10   8.3e-07   0.00011   22.9   0.0   321   384   676   739   674   756 0.90 -
SOLCI003803600       -           1035 EOG093604IO          -            495   8.7e-64  217.8  13.4   9  10   1.2e-09   1.6e-07   32.2   0.1   289   383   780   878   766   879 0.93 -
SOLCI003803600       -           1035 EOG093604IO          -            495   8.7e-64  217.8  13.4  10  10   1.3e-14   1.8e-12   48.6   0.1   289   436   815   970   814   979 0.90 -
SOLCI003635200       -            819 EOG093604IO          -            495   2.5e-61  209.7   6.4   1   6   2.3e-15   3.1e-13   51.1   0.0   296   419   180   307   174   311 0.91 -
SOLCI003635200       -            819 EOG093604IO          -            495   2.5e-61  209.7   6.4   2   6   4.4e-13     6e-11   43.6   0.0   293   385   318   414   313   421 0.92 -
SOLCI003635200       -            819 EOG093604IO          -            495   2.5e-61  209.7   6.4   3   6   2.7e-16   3.6e-14   54.2   0.1   291   421   421   554   415   572 0.88 -
SOLCI003635200       -            819 EOG093604IO          -            495   2.5e-61  209.7   6.4   4   6     0.012       1.6    9.2   0.0   325   369   529   573   525   595 0.85 -
SOLCI003635200       -            819 EOG093604IO          -            495   2.5e-61  209.7   6.4   5   6   4.7e-06   0.00064   20.4   0.0   290   386   595   695   579   699 0.89 -
SOLCI003635200       -            819 EOG093604IO          -            495   2.5e-61  209.7   6.4   6   6   5.4e-14   7.3e-12   46.6   0.2   294   423   669   801   666   806 0.93 -
SOLCI002522700       -           1014 EOG093604IO          -            495   2.7e-58  199.7   9.9   1   6    0.0018      0.24   11.9   0.0   337   419   157   239   151   269 0.83 -
SOLCI002522700       -           1014 EOG093604IO          -            495   2.7e-58  199.7   9.9   2   6   2.3e-17   3.1e-15   57.7   0.0   287   421   325   462   318   489 0.91 -
SOLCI002522700       -           1014 EOG093604IO          -            495   2.7e-58  199.7   9.9   3   6   4.2e-07   5.7e-05   23.9   0.1   296   383   508   600   504   607 0.86 -
SOLCI002522700       -           1014 EOG093604IO          -            495   2.7e-58  199.7   9.9   4   6   4.1e-14   5.5e-12   47.0   0.2   295   422   578   708   577   711 0.89 -
SOLCI002522700       -           1014 EOG093604IO          -            495   2.7e-58  199.7   9.9   5   6   1.4e-11   1.9e-09   38.6   0.2   290   414   713   839   707   868 0.89 -
SOLCI002522700       -           1014 EOG093604IO          -            495   2.7e-58  199.7   9.9   6   6   6.4e-08   8.6e-06   26.6   0.0   328   412   892   975   885   987 0.84 -
SOLCI001725900       -            891 EOG093604IO          -            495   8.9e-58  198.0  11.6   1   9      0.13        17    5.8   0.0   147   187   149   192   136   199 0.85 -
SOLCI001725900       -            891 EOG093604IO          -            495   8.9e-58  198.0  11.6   2   9       3.5   4.8e+02    1.0   0.0   161   186   201   226   195   229 0.90 -
SOLCI001725900       -            891 EOG093604IO          -            495   8.9e-58  198.0  11.6   3   9   2.6e-06   0.00035   21.3   0.0   320   421   249   349   226   352 0.87 -
SOLCI001725900       -            891 EOG093604IO          -            495   8.9e-58  198.0  11.6   4   9     6e-05    0.0081   16.8   0.0   330   385   365   420   353   427 0.57 -
SOLCI001725900       -            891 EOG093604IO          -            495   8.9e-58  198.0  11.6   5   9   1.7e-16   2.3e-14   54.8   0.1   295   386   431   526   422   532 0.92 -
SOLCI001725900       -            891 EOG093604IO          -            495   8.9e-58  198.0  11.6   6   9   2.7e-08   3.6e-06   27.8   0.0   118   184   502   575   501   584 0.85 -
SOLCI001725900       -            891 EOG093604IO          -            495   8.9e-58  198.0  11.6   7   9   7.2e-10   9.8e-08   33.0   0.2   296   385   607   700   601   704 0.93 -
SOLCI001725900       -            891 EOG093604IO          -            495   8.9e-58  198.0  11.6   8   9   1.3e-07   1.8e-05   25.5   0.1   321   420   706   803   701   807 0.93 -
SOLCI001725900       -            891 EOG093604IO          -            495   8.9e-58  198.0  11.6   9   9   3.4e-07   4.6e-05   24.2   0.0   280   399   763   887   762   889 0.84 -
SOLCI007328400       -           1121 EOG093604IO          -            495   1.5e-57  197.3  15.1   1  10   6.7e-12   9.1e-10   39.7   0.1   283   420   139   279   110   280 0.87 -
SOLCI007328400       -           1121 EOG093604IO          -            495   1.5e-57  197.3  15.1   2  10   2.3e-12   3.1e-10   41.2   0.2   290   420   251   384   247   386 0.95 -
SOLCI007328400       -           1121 EOG093604IO          -            495   1.5e-57  197.3  15.1   3  10   4.7e-08   6.4e-06   27.0   0.0   294   384   360   454   354   457 0.90 -
SOLCI007328400       -           1121 EOG093604IO          -            495   1.5e-57  197.3  15.1   4  10   1.3e-07   1.7e-05   25.6   0.2   314   419   454   558   439   563 0.91 -
SOLCI007328400       -           1121 EOG093604IO          -            495   1.5e-57  197.3  15.1   5  10   3.8e-05    0.0052   17.4   0.0   322   382   567   627   563   635 0.91 -
SOLCI007328400       -           1121 EOG093604IO          -            495   1.5e-57  197.3  15.1   6  10   4.8e-05    0.0064   17.1   0.0   320   408   635   723   631   737 0.92 -
SOLCI007328400       -           1121 EOG093604IO          -            495   1.5e-57  197.3  15.1   7  10   1.8e-07   2.4e-05   25.1   0.0   292   421   744   876   734   884 0.87 -
SOLCI007328400       -           1121 EOG093604IO          -            495   1.5e-57  197.3  15.1   8  10    0.0021      0.29   11.6   0.1   326   421   852   946   846   955 0.91 -
SOLCI007328400       -           1121 EOG093604IO          -            495   1.5e-57  197.3  15.1   9  10     0.033       4.5    7.7   0.1   119   184   924   996   920  1002 0.64 -
SOLCI007328400       -           1121 EOG093604IO          -            495   1.5e-57  197.3  15.1  10  10   8.2e-07   0.00011   22.9   0.0   319   384  1020  1085  1000  1118 0.85 -
SOLCI006353400       -            401 EOG093604IO          -            495   2.6e-57  196.5   0.4   1   1   2.8e-58   3.7e-56  192.7   0.4   233   494     1   271     1   272 0.94 -
SOLCI001336900       -            834 EOG093604IO          -            495   3.2e-56  192.9  13.7   1   7     0.022         3    8.3   0.1   364   421   129   186   124   191 0.89 -
SOLCI001336900       -            834 EOG093604IO          -            495   3.2e-56  192.9  13.7   2   7   5.7e-11   7.8e-09   36.6   0.1   291   425   193   330   188   337 0.90 -
SOLCI001336900       -            834 EOG093604IO          -            495   3.2e-56  192.9  13.7   3   7     4e-17   5.4e-15   56.9   0.1   290   385   334   433   330   439 0.90 -
SOLCI001336900       -            834 EOG093604IO          -            495   3.2e-56  192.9  13.7   4   7   7.9e-10   1.1e-07   32.9   0.0   321   372   439   490   434   501 0.93 -
SOLCI001336900       -            834 EOG093604IO          -            495   3.2e-56  192.9  13.7   5   7   2.3e-10   3.1e-08   34.6   0.3   320   414   508   601   495   609 0.91 -
SOLCI001336900       -            834 EOG093604IO          -            495   3.2e-56  192.9  13.7   6   7   1.4e-06   0.00019   22.1   0.1   298   365   587   658   582   681 0.74 -
SOLCI001336900       -            834 EOG093604IO          -            495   3.2e-56  192.9  13.7   7   7    0.0027      0.36   11.3   0.0   326   421   724   818   708   824 0.90 -
SOLCI002464900       -            240 EOG093604IO          -            495   7.4e-56  191.7   0.0   1   1   6.6e-58   8.9e-56  191.4   0.0   291   495     8   212     3   212 0.97 -
SOLCI006753400       -            911 EOG093604IO          -            495     1e-55  191.2   4.1   1   8      0.11        15    6.0   0.0   325   403   141   218   136   237 0.87 -
SOLCI006753400       -            911 EOG093604IO          -            495     1e-55  191.2   4.1   2   8   3.1e-09   4.1e-07   30.9   0.0   319   419   240   339   227   345 0.88 -
SOLCI006753400       -            911 EOG093604IO          -            495     1e-55  191.2   4.1   3   8   4.8e-08   6.5e-06   27.0   0.0   325   418   351   442   347   448 0.92 -
SOLCI006753400       -            911 EOG093604IO          -            495     1e-55  191.2   4.1   4   8   2.4e-11   3.2e-09   37.9   0.0   293   386   454   551   450   555 0.93 -
SOLCI006753400       -            911 EOG093604IO          -            495     1e-55  191.2   4.1   5   8   1.9e-11   2.6e-09   38.2   0.0   290   420   556   689   551   692 0.93 -
SOLCI006753400       -            911 EOG093604IO          -            495     1e-55  191.2   4.1   6   8   7.3e-12   9.8e-10   39.6   0.0   294   423   630   762   625   765 0.94 -
SOLCI006753400       -            911 EOG093604IO          -            495     1e-55  191.2   4.1   7   8   2.7e-07   3.6e-05   24.5   0.0   321   420   696   794   685   795 0.91 -
SOLCI006753400       -            911 EOG093604IO          -            495     1e-55  191.2   4.1   8   8   9.9e-11   1.3e-08   35.8   0.2   294   420   735   864   731   887 0.88 -
SOLCI004247500       -            843 EOG093604IO          -            495   7.2e-55  188.4   9.9   1   5   2.5e-28   3.4e-26   93.9   4.9   119   419   153   484   149   515 0.79 -
SOLCI004247500       -            843 EOG093604IO          -            495   7.2e-55  188.4   9.9   2   5      0.26        35    4.7   0.0   326   363   498   535   488   537 0.84 -
SOLCI004247500       -            843 EOG093604IO          -            495   7.2e-55  188.4   9.9   3   5   1.2e-11   1.7e-09   38.8   0.0   296   419   534   660   525   666 0.92 -
SOLCI004247500       -            843 EOG093604IO          -            495   7.2e-55  188.4   9.9   4   5   0.00038     0.052   14.1   0.0   313   387   691   769   678   773 0.83 -
SOLCI004247500       -            843 EOG093604IO          -            495   7.2e-55  188.4   9.9   5   5   4.6e-10   6.2e-08   33.6   0.0   321   384   773   836   770   842 0.93 -
SOLCI007314000       -            759 EOG093604IO          -            495   7.6e-54  185.1   1.7   1   6      0.21        28    5.1   0.0   117   179   193   262   188   263 0.76 -
SOLCI007314000       -            759 EOG093604IO          -            495   7.6e-54  185.1   1.7   2   6   2.1e-18   2.8e-16   61.1   0.1   294   419   262   390   259   396 0.92 -
SOLCI007314000       -            759 EOG093604IO          -            495   7.6e-54  185.1   1.7   3   6   2.2e-13     3e-11   44.6   0.0   297   423   370   499   369   516 0.90 -
SOLCI007314000       -            759 EOG093604IO          -            495   7.6e-54  185.1   1.7   4   6    0.0013      0.18   12.3   0.0   295   360   473   542   469   546 0.77 -
SOLCI007314000       -            759 EOG093604IO          -            495   7.6e-54  185.1   1.7   5   6   3.1e-15   4.1e-13   50.7   0.0   295   419   543   670   535   676 0.93 -
SOLCI007314000       -            759 EOG093604IO          -            495   7.6e-54  185.1   1.7   6   6   3.3e-08   4.5e-06   27.5   0.0   321   386   678   743   675   753 0.93 -
SOLCI000892300       -            913 EOG093604IO          -            495   2.1e-53  183.6   2.6   1   8   4.1e-17   5.5e-15   56.9   0.0   295   421   213   342   206   346 0.94 -
SOLCI000892300       -            913 EOG093604IO          -            495   2.1e-53  183.6   2.6   2   8     1e-05    0.0014   19.3   0.0   320   364   347   391   343   393 0.93 -
SOLCI000892300       -            913 EOG093604IO          -            495   2.1e-53  183.6   2.6   3   8    0.0041      0.55   10.7   0.0   328   385   390   447   388   453 0.95 -
SOLCI000892300       -            913 EOG093604IO          -            495   2.1e-53  183.6   2.6   4   8   3.2e-13   4.3e-11   44.1   0.1   295   425   423   556   423   567 0.92 -
SOLCI000892300       -            913 EOG093604IO          -            495   2.1e-53  183.6   2.6   5   8   8.5e-07   0.00011   22.9   0.0   294   364   597   671   556   672 0.66 -
SOLCI000892300       -            913 EOG093604IO          -            495   2.1e-53  183.6   2.6   6   8   0.00028     0.037   14.6   0.0   127   185   643   708   640   719 0.61 -
SOLCI000892300       -            913 EOG093604IO          -            495   2.1e-53  183.6   2.6   7   8      0.11        15    6.0   0.0   331   386   732   787   727   792 0.84 -
SOLCI000892300       -            913 EOG093604IO          -            495   2.1e-53  183.6   2.6   8   8   2.5e-05    0.0033   18.0   0.0   325   419   761   854   757   859 0.91 -
SOLCI001596600       -           1475 EOG093604IO          -            495   1.1e-52  181.3  12.4   1   7   7.5e-11     1e-08   36.2   0.0   289   385   258   360   225   367 0.85 -
SOLCI001596600       -           1475 EOG093604IO          -            495   1.1e-52  181.3  12.4   2   7   3.6e-10   4.9e-08   34.0   0.0   309   385   350   430   349   437 0.89 -
SOLCI001596600       -           1475 EOG093604IO          -            495   1.1e-52  181.3  12.4   3   7   2.4e-15   3.3e-13   51.0   0.7   292   419   438   568   431   643 0.87 -
SOLCI001596600       -           1475 EOG093604IO          -            495   1.1e-52  181.3  12.4   4   7   0.00055     0.075   13.6   0.2   298   447   650   803   641   815 0.75 -
SOLCI001596600       -           1475 EOG093604IO          -            495   1.1e-52  181.3  12.4   5   7   7.1e-05    0.0096   16.5   0.1   110   205   780   882   775   918 0.73 -
SOLCI001596600       -           1475 EOG093604IO          -            495   1.1e-52  181.3  12.4   6   7   9.6e-07   0.00013   22.7   0.0   295   419   927  1054   919  1069 0.86 -
SOLCI001596600       -           1475 EOG093604IO          -            495   1.1e-52  181.3  12.4   7   7   8.5e-05     0.011   16.3   0.1   328   409  1069  1149  1062  1191 0.83 -
SOLCI002498400       -            654 EOG093604IO          -            495   2.5e-52  180.1   4.8   1   6   0.00022      0.03   14.9   0.3   327   421   107   200    93   207 0.92 -
SOLCI002498400       -            654 EOG093604IO          -            495   2.5e-52  180.1   4.8   2   6   3.9e-05    0.0053   17.4   0.0   294   356   210   276   202   280 0.89 -
SOLCI002498400       -            654 EOG093604IO          -            495   2.5e-52  180.1   4.8   3   6   9.1e-11   1.2e-08   35.9   0.1   321   417   276   371   276   386 0.93 -
SOLCI002498400       -            654 EOG093604IO          -            495   2.5e-52  180.1   4.8   4   6   1.9e-10   2.6e-08   34.9   0.0   295   359   421   489   413   493 0.90 -
SOLCI002498400       -            654 EOG093604IO          -            495   2.5e-52  180.1   4.8   5   6   8.1e-12   1.1e-09   39.4   0.0   296   375   494   577   490   584 0.91 -
SOLCI002498400       -            654 EOG093604IO          -            495   2.5e-52  180.1   4.8   6   6   1.5e-11     2e-09   38.5   0.0   286   362   570   650   570   653 0.91 -
SOLCI002121800       -            850 EOG093604IO          -            495   3.4e-52  179.6  12.7   1   8   1.1e-07   1.5e-05   25.8   0.4   295   441   165   318   161   330 0.90 -
SOLCI002121800       -            850 EOG093604IO          -            495   3.4e-52  179.6  12.7   2   8   7.6e-11     1e-08   36.2   0.1   303   393   313   406   312   428 0.81 -
SOLCI002121800       -            850 EOG093604IO          -            495   3.4e-52  179.6  12.7   3   8   5.6e-06   0.00075   20.2   0.1   292   387   407   505   399   506 0.83 -
SOLCI002121800       -            850 EOG093604IO          -            495   3.4e-52  179.6  12.7   4   8     1e-10   1.3e-08   35.8   0.0   319   412   507   600   503   607 0.92 -
SOLCI002121800       -            850 EOG093604IO          -            495   3.4e-52  179.6  12.7   5   8   4.2e-05    0.0057   17.3   0.0   323   386   582   645   578   648 0.76 -
SOLCI002121800       -            850 EOG093604IO          -            495   3.4e-52  179.6  12.7   6   8   0.00023     0.031   14.8   0.2   129   205   632   715   627   720 0.62 -
SOLCI002121800       -            850 EOG093604IO          -            495   3.4e-52  179.6  12.7   7   8   8.4e-08   1.1e-05   26.2   0.0   321   387   720   786   711   791 0.93 -
SOLCI002121800       -            850 EOG093604IO          -            495   3.4e-52  179.6  12.7   8   8   2.8e-07   3.8e-05   24.4   0.0   304   365   769   834   767   846 0.89 -
SOLCI002894100       -            860 EOG093604IO          -            495   2.2e-51  177.0   6.9   1   7      0.03         4    7.9   0.0   371   420   114   163   101   168 0.77 -
SOLCI002894100       -            860 EOG093604IO          -            495   2.2e-51  177.0   6.9   2   7   1.5e-10     2e-08   35.2   0.0   300   376   145   225   138   227 0.86 -
SOLCI002894100       -            860 EOG093604IO          -            495   2.2e-51  177.0   6.9   3   7   1.4e-11   1.9e-09   38.6   0.0   323   421   207   305   205   310 0.88 -
SOLCI002894100       -            860 EOG093604IO          -            495   2.2e-51  177.0   6.9   4   7   4.9e-11   6.6e-09   36.8   0.0   308   423   258   377   254   380 0.88 -
SOLCI002894100       -            860 EOG093604IO          -            495   2.2e-51  177.0   6.9   5   7   1.1e-14   1.5e-12   48.9   0.0   297   424   353   483   350   487 0.91 -
SOLCI002894100       -            860 EOG093604IO          -            495   2.2e-51  177.0   6.9   6   7   4.2e-06   0.00056   20.6   0.0   303   379   429   509   429   514 0.86 -
SOLCI002894100       -            860 EOG093604IO          -            495   2.2e-51  177.0   6.9   7   7   2.4e-11   3.2e-09   37.9   0.1   294   438   490   636   484   690 0.88 -
SOLCI003435400       -            841 EOG093604IO          -            495   2.3e-51  176.9   7.7   1   6   2.6e-14   3.5e-12   47.6   0.1   293   384   173   269   164   269 0.89 -
SOLCI003435400       -            841 EOG093604IO          -            495   2.3e-51  176.9   7.7   2   6   9.7e-12   1.3e-09   39.2   0.0   338   421   258   340   256   343 0.94 -
SOLCI003435400       -            841 EOG093604IO          -            495   2.3e-51  176.9   7.7   3   6   6.8e-10   9.2e-08   33.1   0.0   288   383   309   408   305   408 0.92 -
SOLCI003435400       -            841 EOG093604IO          -            495   2.3e-51  176.9   7.7   4   6   3.4e-09   4.6e-07   30.8   0.0   294   365   385   460   380   463 0.93 -
SOLCI003435400       -            841 EOG093604IO          -            495   2.3e-51  176.9   7.7   5   6   1.4e-09   1.8e-07   32.1   0.1   296   387   457   552   455   575 0.89 -
SOLCI003435400       -            841 EOG093604IO          -            495   2.3e-51  176.9   7.7   6   6   1.3e-06   0.00017   22.3   0.1   343   434   595   683   573   707 0.83 -
SOLCI002312000       -            829 EOG093604IO          -            495   3.4e-51  176.3   9.4   1   6   2.3e-06   0.00032   21.4   0.0   295   379   194   282   187   287 0.80 -
SOLCI002312000       -            829 EOG093604IO          -            495   3.4e-51  176.3   9.4   2   6   4.5e-13   6.1e-11   43.6   0.2   301   420   305   427   290   429 0.87 -
SOLCI002312000       -            829 EOG093604IO          -            495   3.4e-51  176.3   9.4   3   6   1.4e-15   1.9e-13   51.8   0.0   294   412   403   524   391   525 0.88 -
SOLCI002312000       -            829 EOG093604IO          -            495   3.4e-51  176.3   9.4   4   6   4.1e-05    0.0055   17.3   0.0   294   384   508   598   504   606 0.91 -
SOLCI002312000       -            829 EOG093604IO          -            495   3.4e-51  176.3   9.4   5   6   4.5e-07   6.1e-05   23.8   0.0   293   365   608   684   604   693 0.89 -
SOLCI002312000       -            829 EOG093604IO          -            495   3.4e-51  176.3   9.4   6   6   2.1e-10   2.8e-08   34.8   0.0   289   363   724   802   711   811 0.74 -
SOLCI004565600       -            980 EOG093604IO          -            495   3.7e-49  169.6   9.9   1   8    0.0031      0.42   11.1   0.0   326   420   189   282   144   289 0.87 -
SOLCI004565600       -            980 EOG093604IO          -            495   3.7e-49  169.6   9.9   2   8   4.3e-09   5.8e-07   30.4   0.1   296   422   260   386   252   390 0.90 -
SOLCI004565600       -            980 EOG093604IO          -            495   3.7e-49  169.6   9.9   3   8     0.065       8.7    6.8   0.1   140   182   432   474   415   481 0.87 -
SOLCI004565600       -            980 EOG093604IO          -            495   3.7e-49  169.6   9.9   4   8     0.001      0.14   12.7   0.1   126   179   446   506   437   508 0.72 -
SOLCI004565600       -            980 EOG093604IO          -            495   3.7e-49  169.6   9.9   5   8   1.9e-13   2.6e-11   44.8   0.0   296   384   508   600   506   617 0.92 -
SOLCI004565600       -            980 EOG093604IO          -            495   3.7e-49  169.6   9.9   6   8   9.8e-08   1.3e-05   26.0   0.0   316   421   618   722   609   726 0.92 -
SOLCI004565600       -            980 EOG093604IO          -            495   3.7e-49  169.6   9.9   7   8   1.2e-11   1.6e-09   38.8   0.2   321   422   728   828   713   835 0.85 -
SOLCI004565600       -            980 EOG093604IO          -            495   3.7e-49  169.6   9.9   8   8     0.021       2.9    8.3   0.0   296   364   872   946   866   967 0.78 -
SOLCI003344400       -            690 EOG093604IO          -            495   5.2e-49  169.1   4.8   1   7       1.5   2.1e+02    2.2   0.0   352   415   118   180   103   190 0.79 -
SOLCI003344400       -            690 EOG093604IO          -            495   5.2e-49  169.1   4.8   2   7    0.0056      0.75   10.3   0.1   332   400   168   236   144   237 0.92 -
SOLCI003344400       -            690 EOG093604IO          -            495   5.2e-49  169.1   4.8   3   7   3.6e-11   4.8e-09   37.3   0.2   293   418   195   324   182   328 0.89 -
SOLCI003344400       -            690 EOG093604IO          -            495   5.2e-49  169.1   4.8   4   7   2.3e-15   3.1e-13   51.1   0.0   294   423   232   364   227   367 0.92 -
SOLCI003344400       -            690 EOG093604IO          -            495   5.2e-49  169.1   4.8   5   7   6.7e-10   9.1e-08   33.1   0.0   289   423   332   470   329   477 0.86 -
SOLCI003344400       -            690 EOG093604IO          -            495   5.2e-49  169.1   4.8   6   7   2.9e-08   3.9e-06   27.7   0.0   304   424   383   506   367   508 0.86 -
SOLCI003344400       -            690 EOG093604IO          -            495   5.2e-49  169.1   4.8   7   7   3.3e-15   4.4e-13   50.6   0.1   296   421   480   608   476   636 0.89 -
SOLCI002498500       -            605 EOG093604IO          -            495   7.8e-49  168.5   8.9   1   6       2.6   3.5e+02    1.5   0.0   334   385   150   201   139   207 0.85 -
SOLCI002498500       -            605 EOG093604IO          -            495   7.8e-49  168.5   8.9   2   6   6.7e-07     9e-05   23.2   0.1   321   370   207   256   189   272 0.83 -
SOLCI002498500       -            605 EOG093604IO          -            495   7.8e-49  168.5   8.9   3   6   1.6e-13   2.2e-11   45.0   0.0   321   421   277   376   255   382 0.76 -
SOLCI002498500       -            605 EOG093604IO          -            495   7.8e-49  168.5   8.9   4   6   1.2e-12   1.7e-10   42.1   0.4   294   419   386   514   380   518 0.92 -
SOLCI002498500       -            605 EOG093604IO          -            495   7.8e-49  168.5   8.9   5   6   8.1e-13   1.1e-10   42.7   0.0   296   384   458   550   455   556 0.90 -
SOLCI002498500       -            605 EOG093604IO          -            495   7.8e-49  168.5   8.9   6   6   8.1e-15   1.1e-12   49.3   0.0   295   400   492   600   491   604 0.93 -
SOLCI002498300       -            514 EOG093604IO          -            495   9.3e-49  168.3   2.9   1   5     0.062       8.4    6.8   0.0   321   368    19    63     8    68 0.90 -
SOLCI002498300       -            514 EOG093604IO          -            495   9.3e-49  168.3   2.9   2   5   2.1e-16   2.8e-14   54.6   0.1   297   420    93   219    88   230 0.89 -
SOLCI002498300       -            514 EOG093604IO          -            495   9.3e-49  168.3   2.9   3   5   0.00016     0.021   15.4   0.0   312   357   248   297   241   300 0.74 -
SOLCI002498300       -            514 EOG093604IO          -            495   9.3e-49  168.3   2.9   4   5   2.9e-15   3.9e-13   50.8   0.1   295   383   301   393   297   400 0.89 -
SOLCI002498300       -            514 EOG093604IO          -            495   9.3e-49  168.3   2.9   5   5   3.9e-13   5.2e-11   43.8   0.0   296   397   372   476   371   488 0.89 -
SOLCI003872100       -            916 EOG093604IO          -            495   1.2e-48  167.9  13.9   1   8   0.00073     0.099   13.2   0.2   112   182   180   257   133   261 0.72 -
SOLCI003872100       -            916 EOG093604IO          -            495   1.2e-48  167.9  13.9   2   8   2.7e-11   3.7e-09   37.7   0.0   306   421   266   384   260   388 0.91 -
SOLCI003872100       -            916 EOG093604IO          -            495   1.2e-48  167.9  13.9   3   8   1.1e-13   1.5e-11   45.6   0.0   294   418   394   521   388   527 0.93 -
SOLCI003872100       -            916 EOG093604IO          -            495   1.2e-48  167.9  13.9   4   8   7.9e-12   1.1e-09   39.4   0.0   296   413   501   621   500   630 0.91 -
SOLCI003872100       -            916 EOG093604IO          -            495   1.2e-48  167.9  13.9   5   8   7.3e-09   9.9e-07   29.7   0.0   306   408   616   721   611   731 0.90 -
SOLCI003872100       -            916 EOG093604IO          -            495   1.2e-48  167.9  13.9   6   8   0.00097      0.13   12.8   0.1   338   416   741   818   725   825 0.85 -
SOLCI003872100       -            916 EOG093604IO          -            495   1.2e-48  167.9  13.9   7   8    0.0013      0.18   12.3   0.1   322   409   760   846   748   860 0.80 -
SOLCI003872100       -            916 EOG093604IO          -            495   1.2e-48  167.9  13.9   8   8     0.088        12    6.3   0.0   296   396   800   903   797   914 0.68 -
SOLCI005620200       -            417 EOG093604IO          -            495   1.3e-48  167.8   1.0   1   3   1.8e-10   2.4e-08   35.0   0.0   291   351   120   180    68   184 0.80 -
SOLCI005620200       -            417 EOG093604IO          -            495   1.3e-48  167.8   1.0   2   3   1.6e-23   2.1e-21   78.0   0.0   256   369   190   306   182   313 0.94 -
SOLCI005620200       -            417 EOG093604IO          -            495   1.3e-48  167.8   1.0   3   3   1.2e-15   1.7e-13   52.0   0.1   277   370   313   410   309   416 0.91 -
SOLCI004215000       -            767 EOG093604IO          -            495   2.9e-48  166.6   7.0   1   6   0.00042     0.057   14.0   0.1   297   383   150   243   135   247 0.76 -
SOLCI004215000       -            767 EOG093604IO          -            495   2.9e-48  166.6   7.0   2   6   1.4e-12   1.9e-10   41.9   0.1   302   416   228   345   220   350 0.91 -
SOLCI004215000       -            767 EOG093604IO          -            495   2.9e-48  166.6   7.0   3   6     7e-15   9.5e-13   49.5   0.0   293   385   324   420   319   426 0.86 -
SOLCI004215000       -            767 EOG093604IO          -            495   2.9e-48  166.6   7.0   4   6   4.6e-14   6.2e-12   46.8   0.0   291   418   427   557   423   558 0.93 -
SOLCI004215000       -            767 EOG093604IO          -            495   2.9e-48  166.6   7.0   5   6   0.00011     0.014   15.9   0.0   324   377   534   587   529   603 0.85 -
SOLCI004215000       -            767 EOG093604IO          -            495   2.9e-48  166.6   7.0   6   6   3.8e-06   0.00052   20.7   0.1   289   419   613   748   602   753 0.81 -
SOLCI005484700       -            754 EOG093604IO          -            495     7e-48  165.4   0.9   1   6       2.1   2.8e+02    1.8   0.0   389   423   136   170   122   184 0.77 -
SOLCI005484700       -            754 EOG093604IO          -            495     7e-48  165.4   0.9   2   6   1.2e-05    0.0016   19.0   0.1   331   422   198   288   188   292 0.93 -
SOLCI005484700       -            754 EOG093604IO          -            495     7e-48  165.4   0.9   3   6   9.9e-12   1.3e-09   39.1   0.0   294   418   297   424   289   429 0.89 -
SOLCI005484700       -            754 EOG093604IO          -            495     7e-48  165.4   0.9   4   6   1.7e-07   2.2e-05   25.2   0.0   293   378   436   525   432   533 0.82 -
SOLCI005484700       -            754 EOG093604IO          -            495     7e-48  165.4   0.9   5   6   2.5e-13   3.3e-11   44.4   0.0   305   421   518   637   515   640 0.92 -
SOLCI005484700       -            754 EOG093604IO          -            495     7e-48  165.4   0.9   6   6   5.8e-11   7.8e-09   36.6   0.0   295   406   613   727   608   736 0.92 -
SOLCI001309600       -            980 EOG093604IO          -            495   9.5e-48  165.0   3.2   1   7   3.6e-13   4.9e-11   43.9   0.6   178   423   108   372   101   374 0.82 -
SOLCI001309600       -            980 EOG093604IO          -            495   9.5e-48  165.0   3.2   2   7   0.00056     0.075   13.6   0.0   322   366   377   421   374   447 0.89 -
SOLCI001309600       -            980 EOG093604IO          -            495   9.5e-48  165.0   3.2   3   7    0.0015      0.21   12.1   0.0   304   363   495   558   480   561 0.84 -
SOLCI001309600       -            980 EOG093604IO          -            495   9.5e-48  165.0   3.2   4   7   7.3e-13   9.8e-11   42.9   0.0   297   411   558   675   557   683 0.90 -
SOLCI001309600       -            980 EOG093604IO          -            495   9.5e-48  165.0   3.2   5   7     0.018       2.4    8.6   0.0   319   370   689   740   680   771 0.87 -
SOLCI001309600       -            980 EOG093604IO          -            495   9.5e-48  165.0   3.2   6   7    0.0002     0.027   15.0   0.0   325   383   811   869   799   872 0.85 -
SOLCI001309600       -            980 EOG093604IO          -            495   9.5e-48  165.0   3.2   7   7   3.9e-08   5.2e-06   27.3   0.0   297   388   849   944   847   979 0.80 -
SOLCI004689400       -            966 EOG093604IO          -            495   1.9e-47  164.0  11.4   1   7   5.9e-05     0.008   16.8   0.0   291   382   291   386   282   401 0.75 -
SOLCI004689400       -            966 EOG093604IO          -            495   1.9e-47  164.0  11.4   2   7     3e-08     4e-06   27.6   0.1   325   383   423   481   418   488 0.90 -
SOLCI004689400       -            966 EOG093604IO          -            495   1.9e-47  164.0  11.4   3   7   1.9e-07   2.6e-05   25.0   0.1   323   418   491   585   481   597 0.91 -
SOLCI004689400       -            966 EOG093604IO          -            495   1.9e-47  164.0  11.4   4   7   4.1e-06   0.00056   20.6   0.0   296   375   599   681   593   697 0.83 -
SOLCI004689400       -            966 EOG093604IO          -            495   1.9e-47  164.0  11.4   5   7   8.3e-11   1.1e-08   36.1   0.0   321   417   697   795   680   801 0.87 -
SOLCI004689400       -            966 EOG093604IO          -            495   1.9e-47  164.0  11.4   6   7   1.5e-10     2e-08   35.2   0.4   290   418   802   932   797   935 0.91 -
SOLCI004689400       -            966 EOG093604IO          -            495   1.9e-47  164.0  11.4   7   7   6.5e-06   0.00088   19.9   0.0   321   400   871   953   869   960 0.84 -
SOLCI000699800       -            720 EOG093604IO          -            495   9.5e-47  161.7   2.6   1   7       1.1   1.4e+02    2.7   0.0   337   406   120   189   104   202 0.85 -
SOLCI000699800       -            720 EOG093604IO          -            495   9.5e-47  161.7   2.6   2   7   3.8e-06   0.00051   20.7   0.1    75   419   208   307   188   326 0.50 -
SOLCI000699800       -            720 EOG093604IO          -            495   9.5e-47  161.7   2.6   3   7   1.4e-14   1.8e-12   48.6   0.0   298   426   323   451   314   455 0.91 -
SOLCI000699800       -            720 EOG093604IO          -            495   9.5e-47  161.7   2.6   4   7   2.5e-12   3.3e-10   41.1   0.0   321   419   452   549   449   555 0.94 -
SOLCI000699800       -            720 EOG093604IO          -            495   9.5e-47  161.7   2.6   5   7   2.2e-05     0.003   18.2   0.0   323   386   559   622   548   626 0.94 -
SOLCI000699800       -            720 EOG093604IO          -            495   9.5e-47  161.7   2.6   6   7   5.4e-08   7.3e-06   26.8   0.0   295   381   597   687   596   692 0.86 -
SOLCI000699800       -            720 EOG093604IO          -            495   9.5e-47  161.7   2.6   7   7     3e-07   4.1e-05   24.3   0.0   321   382   627   688   624   710 0.59 -
SOLCI001441700       -            839 EOG093604IO          -            495   1.2e-46  161.3   4.6   1   6   6.8e-08   9.2e-06   26.5   0.0   289   367   257   338   250   341 0.86 -
SOLCI001441700       -            839 EOG093604IO          -            495   1.2e-46  161.3   4.6   2   6   3.3e-07   4.4e-05   24.2   0.0   297   415   335   456   333   462 0.81 -
SOLCI001441700       -            839 EOG093604IO          -            495   1.2e-46  161.3   4.6   3   6   5.1e-09   6.9e-07   30.2   0.3   326   420   473   566   453   571 0.93 -
SOLCI001441700       -            839 EOG093604IO          -            495   1.2e-46  161.3   4.6   4   6   3.5e-07   4.7e-05   24.1   0.0   321   417   573   668   567   674 0.94 -
SOLCI001441700       -            839 EOG093604IO          -            495   1.2e-46  161.3   4.6   5   6   6.3e-09   8.5e-07   29.9   0.0   290   383   608   705   605   712 0.87 -
SOLCI001441700       -            839 EOG093604IO          -            495   1.2e-46  161.3   4.6   6   6   3.2e-15   4.4e-13   50.6   0.0   295   420   683   811   678   821 0.91 -
SOLCI004945500       -            663 EOG093604IO          -            495   1.7e-46  160.9  21.8   1   8   1.5e-05     0.002   18.8   0.0   296   415   118   240   113   246 0.86 -
SOLCI004945500       -            663 EOG093604IO          -            495   1.7e-46  160.9  21.8   2   8   1.6e-06   0.00022   21.9   0.1   324   399   250   324   241   325 0.87 -
SOLCI004945500       -            663 EOG093604IO          -            495   1.7e-46  160.9  21.8   3   8   2.9e-10   3.9e-08   34.3   0.2   321   415   317   410   312   414 0.93 -
SOLCI004945500       -            663 EOG093604IO          -            495   1.7e-46  160.9  21.8   4   8   2.4e-12   3.2e-10   41.2   0.2   321   419   352   449   352   455 0.96 -
SOLCI004945500       -            663 EOG093604IO          -            495   1.7e-46  160.9  21.8   5   8   2.6e-12   3.5e-10   41.0   0.3   296   421   393   521   389   524 0.93 -
SOLCI004945500       -            663 EOG093604IO          -            495   1.7e-46  160.9  21.8   6   8   1.2e-05    0.0016   19.0   0.1   321   419   457   554   452   556 0.93 -
SOLCI004945500       -            663 EOG093604IO          -            495   1.7e-46  160.9  21.8   7   8   8.8e-10   1.2e-07   32.7   0.1   295   411   497   616   497   626 0.86 -
SOLCI004945500       -            663 EOG093604IO          -            495   1.7e-46  160.9  21.8   8   8     2e-05    0.0027   18.3   0.0   290   360   562   636   562   652 0.81 -
SOLCI004438800       -            786 EOG093604IO          -            495   2.9e-46  160.1  10.7   1   7   4.3e-15   5.9e-13   50.2   0.9   206   419   106   332    97   339 0.69 -
SOLCI004438800       -            786 EOG093604IO          -            495   2.9e-46  160.1  10.7   2   7   3.5e-05    0.0047   17.5   0.0   303   384   283   368   283   374 0.90 -
SOLCI004438800       -            786 EOG093604IO          -            495   2.9e-46  160.1  10.7   3   7    0.0068      0.92   10.0   0.0   327   365   346   384   335   385 0.89 -
SOLCI004438800       -            786 EOG093604IO          -            495   2.9e-46  160.1  10.7   4   7   4.7e-07   6.4e-05   23.7   0.1   327   386   381   440   377   443 0.95 -
SOLCI004438800       -            786 EOG093604IO          -            495   2.9e-46  160.1  10.7   5   7   6.9e-11   9.3e-09   36.4   0.0   321   424   445   547   440   553 0.93 -
SOLCI004438800       -            786 EOG093604IO          -            495   2.9e-46  160.1  10.7   6   7   2.8e-06   0.00038   21.1   0.0   294   363   554   627   548   655 0.69 -
SOLCI004438800       -            786 EOG093604IO          -            495   2.9e-46  160.1  10.7   7   7   1.7e-06   0.00023   21.8   0.0   290   411   656   780   648   783 0.77 -
SOLCI004716200       -            932 EOG093604IO          -            495     4e-44  153.0   5.9   1   7   1.7e-06   0.00023   21.9   0.0   297   360   298   365   294   369 0.89 -
SOLCI004716200       -            932 EOG093604IO          -            495     4e-44  153.0   5.9   2   7   1.5e-05     0.002   18.8   0.0   294   358   365   434   361   458 0.86 -
SOLCI004716200       -            932 EOG093604IO          -            495     4e-44  153.0   5.9   3   7   1.3e-05    0.0017   19.0   0.1   113   185   467   546   451   550 0.85 -
SOLCI004716200       -            932 EOG093604IO          -            495     4e-44  153.0   5.9   4   7   9.5e-08   1.3e-05   26.0   0.0   290   383   536   633   536   633 0.71 -
SOLCI004716200       -            932 EOG093604IO          -            495     4e-44  153.0   5.9   5   7   2.2e-07   2.9e-05   24.8   0.0   297   363   578   648   577   650 0.88 -
SOLCI004716200       -            932 EOG093604IO          -            495     4e-44  153.0   5.9   6   7   6.4e-11   8.7e-09   36.5   0.0   323   421   643   740   639   743 0.92 -
SOLCI004716200       -            932 EOG093604IO          -            495     4e-44  153.0   5.9   7   7   9.8e-13   1.3e-10   42.4   0.0   294   409   715   834   713   857 0.86 -
SOLCI004840300       -            619 EOG093604IO          -            495   4.5e-44  152.8   0.0   1   5    0.0013      0.17   12.4   0.0   302   365   134   201   126   202 0.90 -
SOLCI004840300       -            619 EOG093604IO          -            495   4.5e-44  152.8   0.0   2   5   1.9e-11   2.5e-09   38.2   0.0   290   386   192   289   190   293 0.91 -
SOLCI004840300       -            619 EOG093604IO          -            495   4.5e-44  152.8   0.0   3   5   2.6e-11   3.6e-09   37.7   0.0   310   421   279   393   278   400 0.91 -
SOLCI004840300       -            619 EOG093604IO          -            495   4.5e-44  152.8   0.0   4   5   1.4e-08     2e-06   28.7   0.0   321   421   399   498   396   500 0.94 -
SOLCI004840300       -            619 EOG093604IO          -            495   4.5e-44  152.8   0.0   5   5   1.7e-14   2.3e-12   48.2   0.0   294   418   473   600   468   604 0.95 -
SOLCI006449600       -            852 EOG093604IO          -            495   6.1e-44  152.4  12.3   1   6   4.1e-05    0.0055   17.3   0.2   326   421    14   108     6   112 0.83 -
SOLCI006449600       -            852 EOG093604IO          -            495   6.1e-44  152.4  12.3   2   6   3.3e-14   4.5e-12   47.3   0.2   296   469   120   300   114   314 0.83 -
SOLCI006449600       -            852 EOG093604IO          -            495   6.1e-44  152.4  12.3   3   6       1.3   1.8e+02    2.4   0.0   370   423   302   354   293   383 0.77 -
SOLCI006449600       -            852 EOG093604IO          -            495   6.1e-44  152.4  12.3   4   6   0.00063     0.085   13.4   0.0   300   384   399   485   387   490 0.82 -
SOLCI006449600       -            852 EOG093604IO          -            495   6.1e-44  152.4  12.3   5   6   2.6e-13   3.5e-11   44.4   0.1   195   359   491   669   487   672 0.84 -
SOLCI006449600       -            852 EOG093604IO          -            495   6.1e-44  152.4  12.3   6   6     3e-08     4e-06   27.6   0.1   326   418   671   765   668   788 0.77 -
SOLCI002510100       -            737 EOG093604IO          -            495   1.1e-43  151.6   3.5   1   4   1.2e-11   1.6e-09   38.8   0.4   202   417    87   316    82   321 0.78 -
SOLCI002510100       -            737 EOG093604IO          -            495   1.1e-43  151.6   3.5   2   4     2e-12   2.7e-10   41.4   0.0   302   388   303   393   302   397 0.93 -
SOLCI002510100       -            737 EOG093604IO          -            495   1.1e-43  151.6   3.5   3   4   7.4e-08     1e-05   26.4   0.0   321   420   396   496   393   499 0.68 -
SOLCI002510100       -            737 EOG093604IO          -            495   1.1e-43  151.6   3.5   4   4   6.1e-13   8.2e-11   43.1   0.0   294   420   542   671   508   700 0.87 -
SOLCI007117300       -            561 EOG093604IO          -            495   1.5e-43  151.2   7.0   1   4   6.4e-06   0.00086   20.0   0.0   329   390   100   161    95   191 0.83 -
SOLCI007117300       -            561 EOG093604IO          -            495   1.5e-43  151.2   7.0   2   4   5.7e-10   7.7e-08   33.3   0.0   293   383   155   258   154   263 0.80 -
SOLCI007117300       -            561 EOG093604IO          -            495   1.5e-43  151.2   7.0   3   4   5.2e-19     7e-17   63.1   0.0   290   422   266   401   263   409 0.94 -
SOLCI007117300       -            561 EOG093604IO          -            495   1.5e-43  151.2   7.0   4   4   2.7e-11   3.6e-09   37.7   0.2   296   419   412   538   406   545 0.91 -
SOLCI005303000       -            711 EOG093604IO          -            495   1.5e-43  151.1   8.2   1   6   0.00025     0.033   14.7   0.0   297   362   214   283   207   291 0.90 -
SOLCI005303000       -            711 EOG093604IO          -            495   1.5e-43  151.1   8.2   2   6   2.3e-10   3.2e-08   34.6   0.1   307   386   294   377   282   390 0.86 -
SOLCI005303000       -            711 EOG093604IO          -            495   1.5e-43  151.1   8.2   3   6    0.0029      0.39   11.2   0.0   305   363   362   424   359   425 0.85 -
SOLCI005303000       -            711 EOG093604IO          -            495   1.5e-43  151.1   8.2   4   6   3.5e-14   4.7e-12   47.2   0.0   302   421   394   516   387   519 0.89 -
SOLCI005303000       -            711 EOG093604IO          -            495   1.5e-43  151.1   8.2   5   6   8.2e-11   1.1e-08   36.1   0.1   286   353   479   554   472   557 0.86 -
SOLCI005303000       -            711 EOG093604IO          -            495   1.5e-43  151.1   8.2   6   6   1.8e-14   2.5e-12   48.1   0.1   293   419   525   653   520   687 0.83 -
SOLCI002114100       -            727 EOG093604IO          -            495   6.4e-42  145.7   0.4   1   1   7.1e-44   9.6e-42  145.2   0.4   257   455   363   565   312   605 0.89 -
SOLCI005040000       -            636 EOG093604IO          -            495   1.3e-41  144.7   0.1   1   1   1.5e-43     2e-41  144.1   0.1   253   460   287   498   262   502 0.92 -
SOLCI002228800       -            752 EOG093604IO          -            495   2.1e-41  144.0   4.9   1   4     1e-14   1.3e-12   49.0   0.0   295   425   261   394   253   395 0.92 -
SOLCI002228800       -            752 EOG093604IO          -            495   2.1e-41  144.0   4.9   2   4   9.4e-15   1.3e-12   49.1   0.0   293   419   364   493   359   497 0.93 -
SOLCI002228800       -            752 EOG093604IO          -            495   2.1e-41  144.0   4.9   3   4   1.4e-12   1.9e-10   41.9   0.1   294   401   505   615   499   623 0.90 -
SOLCI002228800       -            752 EOG093604IO          -            495   2.1e-41  144.0   4.9   4   4   1.9e-05    0.0025   18.4   0.2   312   418   628   737   611   744 0.77 -
SOLCI004191200       -            937 EOG093604IO          -            495   2.5e-41  143.8  16.3   1   5   3.7e-08     5e-06   27.3   0.5   288   415   204   334   191   342 0.75 -
SOLCI004191200       -            937 EOG093604IO          -            495   2.5e-41  143.8  16.3   2   5     7e-12   9.5e-10   39.6   0.2   247   434   300   496   298   504 0.88 -
SOLCI004191200       -            937 EOG093604IO          -            495   2.5e-41  143.8  16.3   3   5   6.3e-11   8.5e-09   36.5   1.8   181   386   507   725   498   733 0.84 -
SOLCI004191200       -            937 EOG093604IO          -            495   2.5e-41  143.8  16.3   4   5   1.8e-08   2.4e-06   28.4   0.4   295   416   735   858   728   867 0.86 -
SOLCI004191200       -            937 EOG093604IO          -            495   2.5e-41  143.8  16.3   5   5   1.1e-08   1.5e-06   29.1   0.0   294   369   838   918   831   932 0.88 -
SOLCI004535900       -            814 EOG093604IO          -            495   4.4e-41  143.0   6.9   1   7    0.0062      0.84   10.1   0.0   327   418   140   236   134   239 0.78 -
SOLCI004535900       -            814 EOG093604IO          -            495   4.4e-41  143.0   6.9   2   7   4.5e-06   0.00061   20.5   0.0   290   356   245   315   240   319 0.90 -
SOLCI004535900       -            814 EOG093604IO          -            495   4.4e-41  143.0   6.9   3   7   6.5e-13   8.8e-11   43.0   0.0   296   448   286   445   281   452 0.86 -
SOLCI004535900       -            814 EOG093604IO          -            495   4.4e-41  143.0   6.9   4   7     5e-10   6.8e-08   33.5   0.0   290   421   455   589   452   593 0.88 -
SOLCI004535900       -            814 EOG093604IO          -            495   4.4e-41  143.0   6.9   5   7   9.6e-11   1.3e-08   35.9   0.1   296   386   566   660   564   677 0.90 -
SOLCI004535900       -            814 EOG093604IO          -            495   4.4e-41  143.0   6.9   6   7   4.3e-06   0.00057   20.5   0.1   321   399   630   718   629   719 0.71 -
SOLCI004535900       -            814 EOG093604IO          -            495   4.4e-41  143.0   6.9   7   7    0.0022       0.3   11.6   0.1   324   414   714   803   702   814 0.84 -
SOLCI002282700       -            848 EOG093604IO          -            495   5.8e-41  142.6   4.5   1   6    0.0025      0.34   11.4   0.0   329   373   171   216   167   235 0.87 -
SOLCI002282700       -            848 EOG093604IO          -            495   5.8e-41  142.6   4.5   2   6   3.3e-07   4.4e-05   24.2   0.0   298   383   242   330   233   337 0.84 -
SOLCI002282700       -            848 EOG093604IO          -            495   5.8e-41  142.6   4.5   3   6    0.0002     0.028   15.0   0.0   325   419   342   433   336   439 0.88 -
SOLCI002282700       -            848 EOG093604IO          -            495   5.8e-41  142.6   4.5   4   6   4.5e-06   0.00061   20.5   0.0   307   419   443   554   436   562 0.93 -
SOLCI002282700       -            848 EOG093604IO          -            495   5.8e-41  142.6   4.5   5   6   1.6e-05    0.0021   18.7   0.1    87   181   573   673   565   674 0.83 -
SOLCI002282700       -            848 EOG093604IO          -            495   5.8e-41  142.6   4.5   6   6   1.7e-15   2.3e-13   51.6   0.0   291   421   668   801   667   808 0.91 -
SOLCI006582700       -            770 EOG093604IO          -            495   8.4e-41  142.0   1.3   1   6    0.0019      0.25   11.8   0.0   329   367   141   179   136   199 0.90 -
SOLCI006582700       -            770 EOG093604IO          -            495   8.4e-41  142.0   1.3   2   6   9.7e-05     0.013   16.1   0.0   327   423   212   307   205   313 0.87 -
SOLCI006582700       -            770 EOG093604IO          -            495   8.4e-41  142.0   1.3   3   6   7.2e-07   9.7e-05   23.1   0.0   290   363   311   388   302   389 0.89 -
SOLCI006582700       -            770 EOG093604IO          -            495   8.4e-41  142.0   1.3   4   6   6.9e-09   9.3e-07   29.7   0.1   324   417   384   476   383   490 0.91 -
SOLCI006582700       -            770 EOG093604IO          -            495   8.4e-41  142.0   1.3   5   6     5e-06   0.00067   20.3   0.0   296   360   492   560   482   563 0.61 -
SOLCI006582700       -            770 EOG093604IO          -            495   8.4e-41  142.0   1.3   6   6   3.1e-11   4.2e-09   37.5   0.0   323   424   558   658   556   685 0.85 -
SOLCI001270900       -           1047 EOG093604IO          -            495     2e-40  140.8   5.2   1   9      0.33        45    4.4   0.1   307   410    76   181    48   190 0.65 -
SOLCI001270900       -           1047 EOG093604IO          -            495     2e-40  140.8   5.2   2   9   8.9e-05     0.012   16.2   0.1   303   412   139   254   132   262 0.80 -
SOLCI001270900       -           1047 EOG093604IO          -            495     2e-40  140.8   5.2   3   9   1.9e-15   2.5e-13   51.4   0.0   290   422   234   369   226   397 0.88 -
SOLCI001270900       -           1047 EOG093604IO          -            495     2e-40  140.8   5.2   4   9       1.8   2.4e+02    2.0   0.0   197   244   376   422   369   446 0.79 -
SOLCI001270900       -           1047 EOG093604IO          -            495     2e-40  140.8   5.2   5   9   2.3e-05    0.0031   18.1   0.2   321   400   439   516   422   528 0.84 -
SOLCI001270900       -           1047 EOG093604IO          -            495     2e-40  140.8   5.2   6   9   2.8e-12   3.8e-10   40.9   0.0   302   440   692   837   666   838 0.87 -
SOLCI001270900       -           1047 EOG093604IO          -            495     2e-40  140.8   5.2   7   9   1.5e-09   2.1e-07   31.9   0.0   297   422   792   920   790   925 0.82 -
SOLCI001270900       -           1047 EOG093604IO          -            495     2e-40  140.8   5.2   8   9   7.5e-05      0.01   16.4   0.0   293   416   823   959   820   965 0.66 -
SOLCI001270900       -           1047 EOG093604IO          -            495     2e-40  140.8   5.2   9   9       7.5     1e+03   -0.1   0.0   340   424   922  1006   914  1026 0.66 -
SOLCI002768000       -            618 EOG093604IO          -            495   3.9e-40  139.8   0.9   1   5   3.3e-07   4.5e-05   24.2   0.1   300   420   117   237    84   244 0.89 -
SOLCI002768000       -            618 EOG093604IO          -            495   3.9e-40  139.8   0.9   2   5   6.7e-13   9.1e-11   43.0   0.0   295   421   249   378   241   385 0.91 -
SOLCI002768000       -            618 EOG093604IO          -            495   3.9e-40  139.8   0.9   3   5   1.2e-09   1.7e-07   32.2   0.1   291   423   350   485   349   486 0.90 -
SOLCI002768000       -            618 EOG093604IO          -            495   3.9e-40  139.8   0.9   4   5   1.4e-10   1.9e-08   35.3   0.0   290   385   454   553   451   555 0.93 -
SOLCI002768000       -            618 EOG093604IO          -            495   3.9e-40  139.8   0.9   5   5   6.7e-07     9e-05   23.2   0.0   295   365   529   603   528   610 0.90 -
SOLCI004643200       -            761 EOG093604IO          -            495   6.9e-40  139.0   7.0   1   7      0.41        55    4.1   0.0   326   387   159   218   148   232 0.84 -
SOLCI004643200       -            761 EOG093604IO          -            495   6.9e-40  139.0   7.0   2   7     0.089        12    6.3   0.0   293   385   190   294   178   301 0.66 -
SOLCI004643200       -            761 EOG093604IO          -            495   6.9e-40  139.0   7.0   3   7    0.0016      0.22   12.1   0.1   297   383   272   362   264   365 0.76 -
SOLCI004643200       -            761 EOG093604IO          -            495   6.9e-40  139.0   7.0   4   7   2.6e-15   3.5e-13   51.0   0.0   288   386   373   476   364   478 0.93 -
SOLCI004643200       -            761 EOG093604IO          -            495   6.9e-40  139.0   7.0   5   7   4.3e-11   5.9e-09   37.0   0.4   295   421   451   580   450   583 0.94 -
SOLCI004643200       -            761 EOG093604IO          -            495   6.9e-40  139.0   7.0   6   7   6.4e-15   8.6e-13   49.6   0.1   290   420   551   685   549   687 0.93 -
SOLCI004643200       -            761 EOG093604IO          -            495   6.9e-40  139.0   7.0   7   7    0.0012      0.16   12.5   0.0   325   385   661   721   657   728 0.91 -
SOLCI005641500       -            381 EOG093604IO          -            495   7.2e-40  139.0   8.5   1   5     2e-09   2.7e-07   31.5   0.0   328   440     1   116     1   117 0.88 -
SOLCI005641500       -            381 EOG093604IO          -            495   7.2e-40  139.0   8.5   2   5   2.8e-11   3.8e-09   37.6   0.0   293   386   102   199    97   203 0.91 -
SOLCI005641500       -            381 EOG093604IO          -            495   7.2e-40  139.0   8.5   3   5   1.1e-06   0.00015   22.5   0.1   123   182   180   246   176   248 0.85 -
SOLCI005641500       -            381 EOG093604IO          -            495   7.2e-40  139.0   8.5   4   5   1.1e-11   1.5e-09   39.0   0.1   290   385   204   303   200   303 0.93 -
SOLCI005641500       -            381 EOG093604IO          -            495   7.2e-40  139.0   8.5   5   5   8.7e-12   1.2e-09   39.3   0.1   290   385   274   373   272   380 0.92 -
SOLCI000152500       -            717 EOG093604IO          -            495   3.6e-39  136.7   2.1   1   6   4.6e-10   6.1e-08   33.6   0.1   296   418   143   270   134   275 0.85 -
SOLCI000152500       -            717 EOG093604IO          -            495   3.6e-39  136.7   2.1   2   6   8.4e-09   1.1e-06   29.5   0.0   303   419   257   376   249   379 0.85 -
SOLCI000152500       -            717 EOG093604IO          -            495   3.6e-39  136.7   2.1   3   6   4.9e-07   6.7e-05   23.6   0.0   295   386   319   414   319   422 0.65 -
SOLCI000152500       -            717 EOG093604IO          -            495   3.6e-39  136.7   2.1   4   6   6.3e-08   8.5e-06   26.6   0.0   324   422   387   484   386   488 0.94 -
SOLCI000152500       -            717 EOG093604IO          -            495   3.6e-39  136.7   2.1   5   6   5.3e-11   7.2e-09   36.7   0.3   296   418   460   585   459   591 0.91 -
SOLCI000152500       -            717 EOG093604IO          -            495   3.6e-39  136.7   2.1   6   6    0.0061      0.82   10.1   0.0   305   366   574   641   573   703 0.61 -
SOLCI006405400       -            576 EOG093604IO          -            495     5e-39  136.2   2.5   1   4   6.2e-06   0.00084   20.0   0.0   320   421   153   253   147   260 0.87 -
SOLCI006405400       -            576 EOG093604IO          -            495     5e-39  136.2   2.5   2   4     7e-13   9.5e-11   42.9   0.2   294   416   228   353   224   360 0.88 -
SOLCI006405400       -            576 EOG093604IO          -            495     5e-39  136.2   2.5   3   4   7.1e-13   9.6e-11   42.9   0.1   290   416   329   458   324   464 0.90 -
SOLCI006405400       -            576 EOG093604IO          -            495     5e-39  136.2   2.5   4   4   1.1e-13   1.5e-11   45.6   0.0   257   386   433   569   432   574 0.86 -
SOLCI004169300       -            609 EOG093604IO          -            495   5.4e-39  136.1   6.8   1   6      0.83   1.1e+02    3.1   0.0   325   362    13    50     8    54 0.88 -
SOLCI004169300       -            609 EOG093604IO          -            495   5.4e-39  136.1   6.8   2   6    0.0011      0.15   12.5   0.1   297   354    51   112    45   122 0.82 -
SOLCI004169300       -            609 EOG093604IO          -            495   5.4e-39  136.1   6.8   3   6   0.00084      0.11   13.0   0.3   327   401   120   193   117   211 0.87 -
SOLCI004169300       -            609 EOG093604IO          -            495   5.4e-39  136.1   6.8   4   6   5.2e-09     7e-07   30.2   0.0   289   399   218   331   216   333 0.87 -
SOLCI004169300       -            609 EOG093604IO          -            495   5.4e-39  136.1   6.8   5   6   1.4e-10   1.9e-08   35.3   0.1   323   420   326   422   321   423 0.92 -
SOLCI004169300       -            609 EOG093604IO          -            495   5.4e-39  136.1   6.8   6   6   2.2e-15     3e-13   51.2   0.0   293   416   397   524   393   543 0.88 -
SOLCI005896200       -            700 EOG093604IO          -            495   2.4e-38  133.9   0.8   1   6    0.0024      0.32   11.5   0.0   324   360   191   227   182   252 0.88 -
SOLCI005896200       -            700 EOG093604IO          -            495   2.4e-38  133.9   0.8   2   6   0.00098      0.13   12.8   0.0   293   364   263   338   229   339 0.60 -
SOLCI005896200       -            700 EOG093604IO          -            495   2.4e-38  133.9   0.8   3   6   1.2e-13   1.6e-11   45.5   0.0   295   419   335   462   332   466 0.92 -
SOLCI005896200       -            700 EOG093604IO          -            495   2.4e-38  133.9   0.8   4   6   1.2e-07   1.7e-05   25.6   0.1   295   405   440   518   437   536 0.50 -
SOLCI005896200       -            700 EOG093604IO          -            495   2.4e-38  133.9   0.8   5   6   1.6e-08   2.2e-06   28.5   0.0   320   383   539   602   510   603 0.64 -
SOLCI005896200       -            700 EOG093604IO          -            495   2.4e-38  133.9   0.8   6   6   7.4e-08     1e-05   26.3   0.0   293   384   578   673   576   686 0.85 -
SOLCI005511700       -            678 EOG093604IO          -            495     3e-38  133.6   9.7   1   7    0.0035      0.47   10.9   0.0   120   185   132   201   118   204 0.79 -
SOLCI005511700       -            678 EOG093604IO          -            495     3e-38  133.6   9.7   2   7   1.5e-13   2.1e-11   45.1   0.0   296   409   197   313   196   319 0.94 -
SOLCI005511700       -            678 EOG093604IO          -            495     3e-38  133.6   9.7   3   7   1.7e-07   2.2e-05   25.2   0.0   322   415   262   354   261   364 0.83 -
SOLCI005511700       -            678 EOG093604IO          -            495     3e-38  133.6   9.7   4   7   2.4e-12   3.2e-10   41.2   0.2   263   386   336   466   331   470 0.89 -
SOLCI005511700       -            678 EOG093604IO          -            495     3e-38  133.6   9.7   5   7   2.4e-12   3.3e-10   41.1   0.1   296   385   442   535   441   549 0.92 -
SOLCI005511700       -            678 EOG093604IO          -            495     3e-38  133.6   9.7   6   7       1.9   2.6e+02    1.9   0.0   321   361   554   594   546   619 0.85 -
SOLCI005511700       -            678 EOG093604IO          -            495     3e-38  133.6   9.7   7   7      0.26        36    4.7   0.2   163   243   592   672   589   677 0.83 -
SOLCI001037900       -            594 EOG093604IO          -            495   3.2e-38  133.5   3.9   1   6       0.2        27    5.1   0.0   304   358    52   110    47   127 0.76 -
SOLCI001037900       -            594 EOG093604IO          -            495   3.2e-38  133.5   3.9   2   6   6.2e-09   8.3e-07   29.9   0.0   321   421   143   243   136   247 0.93 -
SOLCI001037900       -            594 EOG093604IO          -            495   3.2e-38  133.5   3.9   3   6   5.5e-10   7.4e-08   33.4   0.0   291   386   215   314   211   317 0.74 -
SOLCI001037900       -            594 EOG093604IO          -            495   3.2e-38  133.5   3.9   4   6   3.2e-10   4.3e-08   34.2   0.0   290   386   249   349   242   353 0.91 -
SOLCI001037900       -            594 EOG093604IO          -            495   3.2e-38  133.5   3.9   5   6   3.5e-13   4.7e-11   43.9   0.0   290   420   319   452   315   455 0.91 -
SOLCI001037900       -            594 EOG093604IO          -            495   3.2e-38  133.5   3.9   6   6   2.6e-06   0.00035   21.2   0.0   289   383   458   556   454   578 0.85 -
SOLCI004114400       -            466 EOG093604IO          -            495   1.5e-37  131.3   0.0   1   1   1.7e-39   2.3e-37  130.7   0.0   253   457   111   320    94   329 0.92 -
SOLCI004587800       -            588 EOG093604IO          -            495   2.1e-37  130.9   6.9   1   6       3.4   4.6e+02    1.1   0.2   308   360    50   106     7   127 0.61 -
SOLCI004587800       -            588 EOG093604IO          -            495   2.1e-37  130.9   6.9   2   6     7e-11   9.4e-09   36.3   0.8   319   421   135   237    38   241 0.76 -
SOLCI004587800       -            588 EOG093604IO          -            495   2.1e-37  130.9   6.9   3   6   5.2e-10     7e-08   33.5   0.0   290   386   243   343   237   347 0.89 -
SOLCI004587800       -            588 EOG093604IO          -            495   2.1e-37  130.9   6.9   4   6   1.1e-10   1.4e-08   35.7   0.0   295   420   318   446   316   448 0.89 -
SOLCI004587800       -            588 EOG093604IO          -            495   2.1e-37  130.9   6.9   5   6   5.3e-06   0.00071   20.2   0.0   292   353   420   485   415   491 0.77 -
SOLCI004587800       -            588 EOG093604IO          -            495   2.1e-37  130.9   6.9   6   6   7.9e-08   1.1e-05   26.3   0.1   290   384   453   551   450   564 0.90 -
SOLCI002303500       -            577 EOG093604IO          -            495   4.6e-37  129.7   3.6   1   4     5e-12   6.7e-10   40.1   0.0   297   386   147   240   142   256 0.90 -
SOLCI002303500       -            577 EOG093604IO          -            495   4.6e-37  129.7   3.6   2   4   2.4e-14   3.2e-12   47.8   0.1   292   421   250   379   245   383 0.86 -
SOLCI002303500       -            577 EOG093604IO          -            495   4.6e-37  129.7   3.6   3   4   1.1e-12   1.5e-10   42.3   0.2   295   401   355   464   351   464 0.93 -
SOLCI002303500       -            577 EOG093604IO          -            495   4.6e-37  129.7   3.6   4   4   4.8e-07   6.5e-05   23.7   0.2   296   364   426   498   424   521 0.83 -
SOLCI004221400       -            762 EOG093604IO          -            495   7.2e-37  129.1   1.0   1   5   7.4e-05      0.01   16.5   0.0   311   418   189   295   170   298 0.63 -
SOLCI004221400       -            762 EOG093604IO          -            495   7.2e-37  129.1   1.0   2   5     8e-08   1.1e-05   26.2   0.0   295   386   274   369   269   373 0.87 -
SOLCI004221400       -            762 EOG093604IO          -            495   7.2e-37  129.1   1.0   3   5   3.3e-11   4.4e-09   37.4   0.1   290   422   339   474   339   481 0.91 -
SOLCI004221400       -            762 EOG093604IO          -            495   7.2e-37  129.1   1.0   4   5   2.5e-15   3.4e-13   51.0   0.1   291   420   480   612   476   619 0.93 -
SOLCI004221400       -            762 EOG093604IO          -            495   7.2e-37  129.1   1.0   5   5    0.0056      0.75   10.3   0.0   290   400   584   699   582   737 0.80 -
SOLCI006204600       -            575 EOG093604IO          -            495   7.4e-37  129.0   2.0   1   5         3     4e+02    1.3   0.0   221   245    86   110    79   123 0.72 -
SOLCI006204600       -            575 EOG093604IO          -            495   7.4e-37  129.0   2.0   2   5   4.9e-11   6.7e-09   36.8   0.0   290   419   125   258   119   264 0.92 -
SOLCI006204600       -            575 EOG093604IO          -            495   7.4e-37  129.0   2.0   3   5   9.7e-09   1.3e-06   29.3   0.0   300   385   277   366   260   370 0.83 -
SOLCI006204600       -            575 EOG093604IO          -            495   7.4e-37  129.0   2.0   4   5   3.6e-11   4.9e-09   37.3   0.0   321   420   372   470   369   492 0.90 -
SOLCI006204600       -            575 EOG093604IO          -            495   7.4e-37  129.0   2.0   5   5   7.9e-06    0.0011   19.7   0.0   322   391   478   547   474   555 0.93 -
SOLCI004667900       -            687 EOG093604IO          -            495   8.4e-37  128.8   6.6   1   4   7.6e-15     1e-12   49.4   0.2   231   446    82   307    62   314 0.79 -
SOLCI004667900       -            687 EOG093604IO          -            495   8.4e-37  128.8   6.6   2   4   3.6e-10   4.8e-08   34.0   0.2   290   422   324   458   320   467 0.88 -
SOLCI004667900       -            687 EOG093604IO          -            495   8.4e-37  128.8   6.6   3   4   1.7e-10   2.3e-08   35.1   0.0   294   421   467   597   457   600 0.94 -
SOLCI004667900       -            687 EOG093604IO          -            495   8.4e-37  128.8   6.6   4   4   0.00035     0.047   14.2   0.0    64   154   586   684   583   687 0.87 -
SOLCI004840200       -            511 EOG093604IO          -            495   9.7e-37  128.6   1.9   1   5   3.7e-05     0.005   17.4   0.0   298   420    16   141    10   145 0.83 -
SOLCI004840200       -            511 EOG093604IO          -            495   9.7e-37  128.6   1.9   2   5   1.5e-08     2e-06   28.6   0.0   319   412   146   238   139   238 0.92 -
SOLCI004840200       -            511 EOG093604IO          -            495   9.7e-37  128.6   1.9   3   5   2.2e-07     3e-05   24.8   0.0   325   421   222   317   214   322 0.92 -
SOLCI004840200       -            511 EOG093604IO          -            495   9.7e-37  128.6   1.9   4   5   7.9e-09   1.1e-06   29.6   0.0   315   409   314   410   312   410 0.89 -
SOLCI004840200       -            511 EOG093604IO          -            495   9.7e-37  128.6   1.9   5   5   1.2e-11   1.6e-09   38.8   0.0   291   387   394   494   390   507 0.89 -
SOLCI004586900       -            590 EOG093604IO          -            495   1.3e-36  128.2   6.4   1   4   5.4e-11   7.2e-09   36.7   1.2   240   421    47   239    33   241 0.82 -
SOLCI004586900       -            590 EOG093604IO          -            495   1.3e-36  128.2   6.4   2   4   6.3e-11   8.5e-09   36.5   0.2   290   386   210   310   202   314 0.91 -
SOLCI004586900       -            590 EOG093604IO          -            495   1.3e-36  128.2   6.4   3   4   8.1e-14   1.1e-11   46.0   0.0   290   420   315   448   311   452 0.89 -
SOLCI004586900       -            590 EOG093604IO          -            495   1.3e-36  128.2   6.4   4   4   1.4e-06   0.00019   22.1   0.0   289   368   454   537   449   557 0.83 -
SOLCI003343300       -            526 EOG093604IO          -            495   1.5e-36  128.0   4.5   1   4   6.5e-10   8.8e-08   33.1   0.1   322   421    75   175    68   179 0.94 -
SOLCI003343300       -            526 EOG093604IO          -            495   1.5e-36  128.0   4.5   2   4   8.1e-15   1.1e-12   49.3   0.1   290   419   181   313   174   315 0.92 -
SOLCI003343300       -            526 EOG093604IO          -            495   1.5e-36  128.0   4.5   3   4   1.1e-09   1.5e-07   32.4   0.0   295   420   256   384   254   385 0.85 -
SOLCI003343300       -            526 EOG093604IO          -            495   1.5e-36  128.0   4.5   4   4   1.1e-08   1.5e-06   29.1   0.3   291   385   392   489   389   510 0.83 -
SOLCI003320200       -            775 EOG093604IO          -            495   2.1e-36  127.5   0.4   1   5     1e-07   1.4e-05   25.9   0.0   288   415    81   212    50   212 0.85 -
SOLCI003320200       -            775 EOG093604IO          -            495   2.1e-36  127.5   0.4   2   5     1e-11   1.4e-09   39.1   0.0   296   416   195   318   192   321 0.91 -
SOLCI003320200       -            775 EOG093604IO          -            495   2.1e-36  127.5   0.4   3   5   1.2e-09   1.6e-07   32.2   0.0   295   422   299   429   292   431 0.89 -
SOLCI003320200       -            775 EOG093604IO          -            495   2.1e-36  127.5   0.4   4   5   5.2e-06    0.0007   20.3   0.1   295   420   369   462   364   513 0.57 -
SOLCI003320200       -            775 EOG093604IO          -            495   2.1e-36  127.5   0.4   5   5   2.4e-10   3.3e-08   34.5   0.0   320   435   516   630   480   653 0.84 -
SOLCI000411300       -            588 EOG093604IO          -            495   6.9e-36  125.8   2.8   1   5   3.6e-09   4.9e-07   30.7   0.0   321   417    70   165    41   168 0.90 -
SOLCI000411300       -            588 EOG093604IO          -            495   6.9e-36  125.8   2.8   2   5   1.8e-13   2.4e-11   44.9   0.1   290   421   105   240   101   246 0.88 -
SOLCI000411300       -            588 EOG093604IO          -            495   6.9e-36  125.8   2.8   3   5    0.0026      0.35   11.4   0.0   289   364   210   289   206   300 0.87 -
SOLCI000411300       -            588 EOG093604IO          -            495   6.9e-36  125.8   2.8   4   5   3.5e-10   4.8e-08   34.0   0.0   297   419   253   378   250   384 0.89 -
SOLCI000411300       -            588 EOG093604IO          -            495   6.9e-36  125.8   2.8   5   5   7.6e-10     1e-07   32.9   0.0   301   432   362   496   361   527 0.85 -
SOLCI004234600       -            611 EOG093604IO          -            495     7e-36  125.8   0.7   1   5       1.4   1.8e+02    2.4   0.0   292   361   172   244   165   250 0.66 -
SOLCI004234600       -            611 EOG093604IO          -            495     7e-36  125.8   0.7   2   5   7.1e-10   9.6e-08   33.0   0.1   291   385   241   339   236   340 0.90 -
SOLCI004234600       -            611 EOG093604IO          -            495     7e-36  125.8   0.7   3   5   1.6e-14   2.1e-12   48.4   0.0   296   415   316   438   315   442 0.93 -
SOLCI004234600       -            611 EOG093604IO          -            495     7e-36  125.8   0.7   4   5   7.4e-12   9.9e-10   39.6   0.0   291   421   381   514   380   519 0.94 -
SOLCI004234600       -            611 EOG093604IO          -            495     7e-36  125.8   0.7   5   5   2.4e-07   3.2e-05   24.7   0.0   295   371   490   570   485   606 0.79 -
SOLCI002010100       -           1097 EOG093604IO          -            495   1.4e-35  124.8  10.6   1   7   8.8e-08   1.2e-05   26.1   0.1   295   386   258   353   251   354 0.92 -
SOLCI002010100       -           1097 EOG093604IO          -            495   1.4e-35  124.8  10.6   2   7   1.6e-06   0.00022   21.9   0.1   321   425   323   426   320   444 0.89 -
SOLCI002010100       -           1097 EOG093604IO          -            495   1.4e-35  124.8  10.6   3   7      0.15        20    5.6   0.0   295   360   433   501   419   506 0.77 -
SOLCI002010100       -           1097 EOG093604IO          -            495   1.4e-35  124.8  10.6   4   7   2.2e-06    0.0003   21.5   0.6   293   422   465   597   451   612 0.83 -
SOLCI002010100       -           1097 EOG093604IO          -            495   1.4e-35  124.8  10.6   5   7   1.4e-10   1.8e-08   35.4   0.1   301   412   754   870   746   884 0.80 -
SOLCI002010100       -           1097 EOG093604IO          -            495   1.4e-35  124.8  10.6   6   7         1   1.4e+02    2.8   0.0   320   357   915   955   895   961 0.76 -
SOLCI002010100       -           1097 EOG093604IO          -            495   1.4e-35  124.8  10.6   7   7   2.1e-11   2.8e-09   38.1   0.0   300   420   929  1052   922  1090 0.88 -
SOLCI001873300       -            909 EOG093604IO          -            495   3.3e-35  123.6   5.6   1   7    0.0097       1.3    9.5   0.0   327   414   211   297   201   304 0.86 -
SOLCI001873300       -            909 EOG093604IO          -            495   3.3e-35  123.6   5.6   2   7   7.4e-07    0.0001   23.1   0.0   294   383   279   372   273   374 0.52 -
SOLCI001873300       -            909 EOG093604IO          -            495   3.3e-35  123.6   5.6   3   7   4.7e-06   0.00063   20.4   0.0   301   363   356   422   351   439 0.62 -
SOLCI001873300       -            909 EOG093604IO          -            495   3.3e-35  123.6   5.6   4   7   4.8e-08   6.5e-06   27.0   0.0   305   385   465   549   454   554 0.80 -
SOLCI001873300       -            909 EOG093604IO          -            495   3.3e-35  123.6   5.6   5   7   5.2e-10   7.1e-08   33.4   0.0   295   415   560   648   550   654 0.54 -
SOLCI001873300       -            909 EOG093604IO          -            495   3.3e-35  123.6   5.6   6   7   2.3e-08   3.1e-06   28.0   0.0   296   384   596   688   595   694 0.87 -
SOLCI001873300       -            909 EOG093604IO          -            495   3.3e-35  123.6   5.6   7   7   0.00028     0.037   14.6   0.1   289   368   694   778   689   794 0.88 -
SOLCI003978800       -            716 EOG093604IO          -            495     4e-35  123.3   9.1   1   5   2.1e-05    0.0028   18.3   0.4   295   385   196   290   152   293 0.79 -
SOLCI003978800       -            716 EOG093604IO          -            495     4e-35  123.3   9.1   2   5   1.3e-12   1.8e-10   42.0   0.1   320   421   295   396   290   399 0.97 -
SOLCI003978800       -            716 EOG093604IO          -            495     4e-35  123.3   9.1   3   5   2.1e-10   2.9e-08   34.7   0.0   320   418   366   463   363   470 0.93 -
SOLCI003978800       -            716 EOG093604IO          -            495     4e-35  123.3   9.1   4   5   4.8e-12   6.5e-10   40.2   0.1   295   417   407   532   400   538 0.93 -
SOLCI003978800       -            716 EOG093604IO          -            495     4e-35  123.3   9.1   5   5   8.8e-07   0.00012   22.8   0.1   325   391   546   611   540   715 0.70 -
SOLCI004441000       -            833 EOG093604IO          -            495   2.8e-34  120.5   1.1   1   4      0.13        18    5.7   0.0   374   420   251   297   237   302 0.87 -
SOLCI004441000       -            833 EOG093604IO          -            495   2.8e-34  120.5   1.1   2   4   2.3e-10   3.2e-08   34.6   0.0   289   421   303   439   291   444 0.91 -
SOLCI004441000       -            833 EOG093604IO          -            495   2.8e-34  120.5   1.1   3   4   1.3e-11   1.8e-09   38.7   0.0   295   415   450   573   441   581 0.93 -
SOLCI004441000       -            833 EOG093604IO          -            495   2.8e-34  120.5   1.1   4   4   6.5e-11   8.7e-09   36.4   0.1   305   423   635   754   593   774 0.82 -
SOLCI000725500       -            763 EOG093604IO          -            495   4.7e-34  119.8  10.2   1   5   5.7e-06   0.00078   20.1   0.1   300   366    85   155    11   178 0.55 -
SOLCI000725500       -            763 EOG093604IO          -            495   4.7e-34  119.8  10.2   2   5   1.1e-09   1.5e-07   32.3   0.2   291   412   216   340   170   350 0.54 -
SOLCI000725500       -            763 EOG093604IO          -            495   4.7e-34  119.8  10.2   3   5   9.5e-10   1.3e-07   32.6   0.2   294   418   324   451   320   456 0.91 -
SOLCI000725500       -            763 EOG093604IO          -            495   4.7e-34  119.8  10.2   4   5   4.5e-09   6.1e-07   30.4   0.1   144   419   461   592   460   598 0.48 -
SOLCI000725500       -            763 EOG093604IO          -            495   4.7e-34  119.8  10.2   5   5      0.12        17    5.8   0.0   325   417   605   696   596   703 0.86 -
SOLCI006155700       -            798 EOG093604IO          -            495     1e-32  115.3   6.0   1   6       4.9   6.6e+02    0.5   0.0   113   182    58   134    52   141 0.75 -
SOLCI006155700       -            798 EOG093604IO          -            495     1e-32  115.3   6.0   2   6    0.0011      0.15   12.5   0.0   327   383   133   189   113   196 0.76 -
SOLCI006155700       -            798 EOG093604IO          -            495     1e-32  115.3   6.0   3   6     4e-10   5.4e-08   33.8   0.0   301   419   173   294   169   299 0.85 -
SOLCI006155700       -            798 EOG093604IO          -            495     1e-32  115.3   6.0   4   6   3.4e-11   4.6e-09   37.3   0.3   303   423   280   403   278   434 0.83 -
SOLCI006155700       -            798 EOG093604IO          -            495     1e-32  115.3   6.0   5   6      0.49        66    3.8   0.0   109   144   462   497   457   509 0.69 -
SOLCI006155700       -            798 EOG093604IO          -            495     1e-32  115.3   6.0   6   6   2.3e-09   3.1e-07   31.3   0.0   290   414   500   627   493   640 0.89 -
SOLCI000672200       -            552 EOG093604IO          -            495   1.6e-32  114.8   0.9   1   5       8.5   1.1e+03   -0.2   0.0   324   376   108   160   104   168 0.76 -
SOLCI000672200       -            552 EOG093604IO          -            495   1.6e-32  114.8   0.9   2   5   0.00058     0.078   13.5   0.0   326   416   184   275   178   283 0.79 -
SOLCI000672200       -            552 EOG093604IO          -            495   1.6e-32  114.8   0.9   3   5   8.9e-10   1.2e-07   32.7   0.1   320   384   286   350   276   353 0.94 -
SOLCI000672200       -            552 EOG093604IO          -            495   1.6e-32  114.8   0.9   4   5   6.9e-14   9.3e-12   46.2   0.0   295   420   327   456   327   458 0.93 -
SOLCI000672200       -            552 EOG093604IO          -            495   1.6e-32  114.8   0.9   5   5   1.3e-09   1.8e-07   32.1   0.1   293   378   431   520   428   526 0.90 -
SOLCI006109700       -            605 EOG093604IO          -            495   1.7e-32  114.7   2.1   1   3   1.2e-11   1.6e-09   38.9   0.2   199   415   118   352   109   356 0.74 -
SOLCI006109700       -            605 EOG093604IO          -            495   1.7e-32  114.7   2.1   2   3   1.1e-08   1.5e-06   29.1   0.1   321   423   364   465   360   469 0.94 -
SOLCI006109700       -            605 EOG093604IO          -            495   1.7e-32  114.7   2.1   3   3   1.8e-12   2.4e-10   41.6   0.0   289   390   468   573   464   588 0.88 -
SOLCI006090100       -            680 EOG093604IO          -            495   2.7e-32  114.0   0.3   1   5      0.36        49    4.3   0.0   316   398    40   123    28   143 0.80 -
SOLCI006090100       -            680 EOG093604IO          -            495   2.7e-32  114.0   0.3   2   5   1.3e-10   1.7e-08   35.5   0.0   308   424   172   296   148   300 0.90 -
SOLCI006090100       -            680 EOG093604IO          -            495   2.7e-32  114.0   0.3   3   5   0.00031     0.042   14.4   0.0   107   180   294   374   291   383 0.80 -
SOLCI006090100       -            680 EOG093604IO          -            495   2.7e-32  114.0   0.3   4   5   4.1e-14   5.5e-12   47.0   0.1   289   412   438   566   414   589 0.85 -
SOLCI006090100       -            680 EOG093604IO          -            495   2.7e-32  114.0   0.3   5   5     0.041       5.5    7.4   0.0   110   179   579   655   576   665 0.72 -
SOLCI004372400       -            657 EOG093604IO          -            495   2.7e-32  114.0   1.2   1   4   1.1e-11   1.4e-09   39.0   0.0   289   417   239   370   208   384 0.84 -
SOLCI004372400       -            657 EOG093604IO          -            495   2.7e-32  114.0   1.2   2   4    0.0018      0.24   11.9   0.2   296   383   383   474   371   479 0.84 -
SOLCI004372400       -            657 EOG093604IO          -            495   2.7e-32  114.0   1.2   3   4   1.2e-16   1.7e-14   55.3   0.0   290   418   482   613   478   616 0.93 -
SOLCI004372400       -            657 EOG093604IO          -            495   2.7e-32  114.0   1.2   4   4     8e-08   1.1e-05   26.2   0.0   290   369   552   637   552   643 0.84 -
SOLCI004600900       -            642 EOG093604IO          -            495   5.3e-32  113.0  26.5   1   6   6.9e-05    0.0093   16.6   0.1   285   384    85   184    73   190 0.83 -
SOLCI004600900       -            642 EOG093604IO          -            495   5.3e-32  113.0  26.5   2   6   1.4e-08   1.9e-06   28.7   0.5   279   385   108   221   107   223 0.84 -
SOLCI004600900       -            642 EOG093604IO          -            495   5.3e-32  113.0  26.5   3   6   2.3e-13   3.1e-11   44.5   0.5   292   421   158   291   157   296 0.91 -
SOLCI004600900       -            642 EOG093604IO          -            495   5.3e-32  113.0  26.5   4   6   9.8e-08   1.3e-05   25.9   0.0   323   421   299   396   294   399 0.90 -
SOLCI004600900       -            642 EOG093604IO          -            495   5.3e-32  113.0  26.5   5   6   2.1e-10   2.8e-08   34.8   0.5   297   400   339   445   329   455 0.86 -
SOLCI004600900       -            642 EOG093604IO          -            495   5.3e-32  113.0  26.5   6   6   1.2e-05    0.0016   19.1   0.6   288   418   400   533   395   558 0.68 -
SOLCI000296400       -            540 EOG093604IO          -            495   5.4e-32  113.0   0.1   1   4   3.3e-10   4.4e-08   34.1   0.0   319   417   157   254   143   260 0.90 -
SOLCI000296400       -            540 EOG093604IO          -            495   5.4e-32  113.0   0.1   2   4   1.9e-09   2.6e-07   31.6   0.0   295   384   234   327   224   334 0.63 -
SOLCI000296400       -            540 EOG093604IO          -            495   5.4e-32  113.0   0.1   3   4   2.8e-13   3.8e-11   44.2   0.1   324   413   334   428   317   438 0.83 -
SOLCI000296400       -            540 EOG093604IO          -            495   5.4e-32  113.0   0.1   4   4     9e-06    0.0012   19.5   0.0   295   355   412   476   402   495 0.75 -
SOLCI000943300       -            731 EOG093604IO          -            495   5.6e-32  112.9   3.9   1   6   2.3e-10   3.2e-08   34.6   0.1   297   386   161   254   153   258 0.92 -
SOLCI000943300       -            731 EOG093604IO          -            495   5.6e-32  112.9   3.9   2   6     3e-16     4e-14   54.1   0.0   290   417   259   390   256   397 0.86 -
SOLCI000943300       -            731 EOG093604IO          -            495   5.6e-32  112.9   3.9   3   6    0.0042      0.56   10.7   0.0   337   418   345   426   336   442 0.87 -
SOLCI000943300       -            731 EOG093604IO          -            495   5.6e-32  112.9   3.9   4   6      0.39        53    4.2   0.0   304   419   379   504   372   512 0.60 -
SOLCI000943300       -            731 EOG093604IO          -            495   5.6e-32  112.9   3.9   5   6   0.00042     0.057   14.0   0.1   323   414   514   604   505   648 0.70 -
SOLCI000943300       -            731 EOG093604IO          -            495   5.6e-32  112.9   3.9   6   6      0.14        19    5.7   0.0   305   421   562   678   560   682 0.83 -
SOLCI000806300       -            588 EOG093604IO          -            495   6.6e-32  112.7   1.6   1   5   7.6e-10     1e-07   32.9   0.1   295   419   131   258   112   263 0.86 -
SOLCI000806300       -            588 EOG093604IO          -            495   6.6e-32  112.7   1.6   2   5   1.7e-10   2.3e-08   35.1   0.0   293   382   199   292   197   294 0.92 -
SOLCI000806300       -            588 EOG093604IO          -            495   6.6e-32  112.7   1.6   3   5     7e-10   9.5e-08   33.0   0.0   290   365   266   343   264   348 0.93 -
SOLCI000806300       -            588 EOG093604IO          -            495   6.6e-32  112.7   1.6   4   5   1.3e-09   1.7e-07   32.2   0.0   300   403   344   450   339   455 0.87 -
SOLCI000806300       -            588 EOG093604IO          -            495   6.6e-32  112.7   1.6   5   5       0.8   1.1e+02    3.1   0.0   290   324   474   508   470   541 0.59 -
SOLCI006697300       -            543 EOG093604IO          -            495   1.5e-31  111.5   3.9   1   3   1.1e-05    0.0014   19.2   0.0   295   383   161   253   159   259 0.81 -
SOLCI006697300       -            543 EOG093604IO          -            495   1.5e-31  111.5   3.9   2   3   3.5e-17   4.8e-15   57.1   0.0   289   422   259   395   237   410 0.89 -
SOLCI006697300       -            543 EOG093604IO          -            495   1.5e-31  111.5   3.9   3   3   1.5e-10     2e-08   35.3   0.4   300   419   410   533   403   539 0.89 -
SOLCI004734200       -            707 EOG093604IO          -            495   5.6e-31  109.6   2.3   1   5    0.0012      0.16   12.5   0.1   201   256   264   323   246   326 0.76 -
SOLCI004734200       -            707 EOG093604IO          -            495   5.6e-31  109.6   2.3   2   5   4.4e-07   5.9e-05   23.8   0.1   310   414   314   421   312   430 0.69 -
SOLCI004734200       -            707 EOG093604IO          -            495   5.6e-31  109.6   2.3   3   5   0.00024     0.032   14.8   0.0   319   357   432   471   425   474 0.86 -
SOLCI004734200       -            707 EOG093604IO          -            495   5.6e-31  109.6   2.3   4   5     1e-13   1.4e-11   45.7   0.1   322   420   471   568   470   572 0.94 -
SOLCI004734200       -            707 EOG093604IO          -            495   5.6e-31  109.6   2.3   5   5   1.2e-05    0.0017   19.0   0.0   295   404   545   660   545   678 0.79 -
SOLCI007044800       -           1137 EOG093604IO          -            495   1.2e-30  108.6   5.3   1   4   1.4e-10   1.9e-08   35.3   0.2   246   386   465   613   457   619 0.78 -
SOLCI007044800       -           1137 EOG093604IO          -            495   1.2e-30  108.6   5.3   2   4   7.3e-16   9.9e-14   52.8   0.0   296   408   589   706   588   708 0.93 -
SOLCI007044800       -           1137 EOG093604IO          -            495   1.2e-30  108.6   5.3   3   4   9.5e-06    0.0013   19.4   0.0   326   389   695   757   692   769 0.84 -
SOLCI007044800       -           1137 EOG093604IO          -            495   1.2e-30  108.6   5.3   4   4   2.6e-06   0.00035   21.3   0.5   259   369   761   878   754   888 0.85 -
SOLCI007477400       -            710 EOG093604IO          -            495   5.6e-30  106.3   0.7   1   4   2.1e-10   2.8e-08   34.7   0.0   326   421   154   249   149   254 0.93 -
SOLCI007477400       -            710 EOG093604IO          -            495   5.6e-30  106.3   0.7   2   4   5.7e-10   7.6e-08   33.3   0.0   290   365   255   336   250   353 0.92 -
SOLCI007477400       -            710 EOG093604IO          -            495   5.6e-30  106.3   0.7   3   4   4.8e-05    0.0064   17.1   0.0   324   388   366   430   361   444 0.89 -
SOLCI007477400       -            710 EOG093604IO          -            495   5.6e-30  106.3   0.7   4   4   0.00013     0.018   15.6   0.0   121   235   449   569   439   594 0.55 -
SOLCI002658000       -            667 EOG093604IO          -            495   5.8e-30  106.3   4.7   1   4   2.6e-08   3.6e-06   27.8   0.0   307   421   165   282   148   287 0.88 -
SOLCI002658000       -            667 EOG093604IO          -            495   5.8e-30  106.3   4.7   2   4   1.1e-10   1.4e-08   35.7   0.2   295   419   293   420   285   421 0.91 -
SOLCI002658000       -            667 EOG093604IO          -            495   5.8e-30  106.3   4.7   3   4     3e-11     4e-09   37.5   0.0   278   412   376   514   375   518 0.76 -
SOLCI002658000       -            667 EOG093604IO          -            495   5.8e-30  106.3   4.7   4   4   3.8e-06   0.00051   20.7   0.1   295   403   499   610   487   649 0.81 -
SOLCI003331200       -            579 EOG093604IO          -            495   8.3e-30  105.8   1.1   1   5     5e-10   6.8e-08   33.5   0.0   290   387   158   259   149   263 0.93 -
SOLCI003331200       -            579 EOG093604IO          -            495   8.3e-30  105.8   1.1   2   5      0.01       1.4    9.4   0.1   320   366   265   311   261   331 0.79 -
SOLCI003331200       -            579 EOG093604IO          -            495   8.3e-30  105.8   1.1   3   5   0.00068     0.092   13.3   0.0   321   365   336   380   333   404 0.86 -
SOLCI003331200       -            579 EOG093604IO          -            495   8.3e-30  105.8   1.1   4   5   1.7e-05    0.0023   18.5   0.0   313   376   394   461   385   481 0.77 -
SOLCI003331200       -            579 EOG093604IO          -            495   8.3e-30  105.8   1.1   5   5     2e-08   2.7e-06   28.2   0.0   295   418   446   572   446   577 0.88 -
SOLCI006352600       -            419 EOG093604IO          -            495   3.1e-29  103.9   0.0   1   4   2.8e-07   3.8e-05   24.5   0.0   322   422    16   115     4   136 0.92 -
SOLCI006352600       -            419 EOG093604IO          -            495   3.1e-29  103.9   0.0   2   4   7.2e-11   9.7e-09   36.3   0.0   290   362   155   231   145   263 0.84 -
SOLCI006352600       -            419 EOG093604IO          -            495   3.1e-29  103.9   0.0   3   4   1.7e-11   2.3e-09   38.4   0.0   292   420   262   393   255   398 0.87 -
SOLCI006352600       -            419 EOG093604IO          -            495   3.1e-29  103.9   0.0   4   4   0.00023     0.031   14.8   0.0   327   386   336   395   331   417 0.84 -
SOLCI007422500       -            622 EOG093604IO          -            495   3.7e-29  103.7   0.4   1   6      0.94   1.3e+02    2.9   0.0   364   420    95   149    90   157 0.87 -
SOLCI007422500       -            622 EOG093604IO          -            495   3.7e-29  103.7   0.4   2   6   2.9e-06   0.00039   21.1   0.0   336   420   172   254   162   258 0.90 -
SOLCI007422500       -            622 EOG093604IO          -            495   3.7e-29  103.7   0.4   3   6   3.9e-05    0.0052   17.4   0.0   123   186   237   307   231   313 0.75 -
SOLCI007422500       -            622 EOG093604IO          -            495   3.7e-29  103.7   0.4   4   6   1.5e-13   2.1e-11   45.1   0.0   306   411   312   420   308   423 0.93 -
SOLCI007422500       -            622 EOG093604IO          -            495   3.7e-29  103.7   0.4   5   6     0.027       3.6    8.0   0.0   335   390   415   470   413   504 0.83 -
SOLCI007422500       -            622 EOG093604IO          -            495   3.7e-29  103.7   0.4   6   6     0.018       2.5    8.6   0.0   320   364   507   551   499   566 0.93 -
SOLCI007296100       -            819 EOG093604IO          -            495   5.7e-29  103.0   3.4   1   6       3.9   5.2e+02    0.9   0.0   336   380   122   166   108   170 0.83 -
SOLCI007296100       -            819 EOG093604IO          -            495   5.7e-29  103.0   3.4   2   6      0.88   1.2e+02    3.0   0.0   309   364   239   301   219   305 0.74 -
SOLCI007296100       -            819 EOG093604IO          -            495   5.7e-29  103.0   3.4   3   6   1.8e-13   2.4e-11   44.9   0.0   290   424   293   432   288   438 0.92 -
SOLCI007296100       -            819 EOG093604IO          -            495   5.7e-29  103.0   3.4   4   6     0.088        12    6.3   0.0   323   372   438   487   430   504 0.85 -
SOLCI007296100       -            819 EOG093604IO          -            495   5.7e-29  103.0   3.4   5   6   0.00034     0.045   14.3   0.2   274   385   595   710   588   715 0.74 -
SOLCI007296100       -            819 EOG093604IO          -            495   5.7e-29  103.0   3.4   6   6   3.5e-10   4.8e-08   34.0   0.1   289   385   680   780   676   799 0.83 -
SOLCI000591300       -            558 EOG093604IO          -            495   9.7e-29  102.3   0.2   1   4      0.62        84    3.5   0.0   322   421   110   208   101   215 0.87 -
SOLCI000591300       -            558 EOG093604IO          -            495   9.7e-29  102.3   0.2   2   4     0.041       5.5    7.4   0.0    11    65   208   266   200   268 0.69 -
SOLCI000591300       -            558 EOG093604IO          -            495   9.7e-29  102.3   0.2   3   4     8e-14   1.1e-11   46.0   0.0   297   418   257   381   250   389 0.91 -
SOLCI000591300       -            558 EOG093604IO          -            495   9.7e-29  102.3   0.2   4   4   2.2e-13   2.9e-11   44.6   0.0   290   400   390   502   382   513 0.91 -
SOLCI004587600       -            470 EOG093604IO          -            495   7.7e-28   99.3   0.9   1   4     6e-10   8.1e-08   33.2   1.0   165   359    51   259    22   261 0.58 -
SOLCI004587600       -            470 EOG093604IO          -            495   7.7e-28   99.3   0.9   2   4   1.1e-07   1.4e-05   25.8   0.0   290   365   256   335   256   344 0.86 -
SOLCI004587600       -            470 EOG093604IO          -            495   7.7e-28   99.3   0.9   3   4   0.00027     0.036   14.6   0.0   304   351   340   387   331   394 0.89 -
SOLCI004587600       -            470 EOG093604IO          -            495   7.7e-28   99.3   0.9   4   4   1.8e-06   0.00024   21.8   0.0   295   361   392   462   387   469 0.89 -
SOLCI000010500       -            742 EOG093604IO          -            495   2.5e-27   97.6   0.0   1   4   2.1e-05    0.0028   18.3   0.0   321   405   224   307   211   333 0.85 -
SOLCI000010500       -            742 EOG093604IO          -            495   2.5e-27   97.6   0.0   2   4   2.8e-08   3.7e-06   27.8   0.0   316   386   457   528   445   533 0.89 -
SOLCI000010500       -            742 EOG093604IO          -            495   2.5e-27   97.6   0.0   3   4     0.081        11    6.4   0.0   321   356   533   568   529   572 0.92 -
SOLCI000010500       -            742 EOG093604IO          -            495   2.5e-27   97.6   0.0   4   4     4e-12   5.4e-10   40.4   0.0   321   438   568   688   565   699 0.84 -
SOLCI005497300       -            647 EOG093604IO          -            495   2.6e-27   97.5   0.7   1   5     0.059       7.9    6.9   0.0   318   368    80   130    72   153 0.87 -
SOLCI005497300       -            647 EOG093604IO          -            495   2.6e-27   97.5   0.7   2   5   3.5e-09   4.7e-07   30.7   0.0   326   419   158   251   150   255 0.77 -
SOLCI005497300       -            647 EOG093604IO          -            495   2.6e-27   97.5   0.7   3   5   1.1e-05    0.0015   19.2   0.0   290   364   259   337   253   343 0.89 -
SOLCI005497300       -            647 EOG093604IO          -            495   2.6e-27   97.5   0.7   4   5   1.9e-08   2.5e-06   28.3   0.0   297   406   301   413   299   429 0.85 -
SOLCI005497300       -            647 EOG093604IO          -            495   2.6e-27   97.5   0.7   5   5     6e-06    0.0008   20.1   0.0   301   392   410   504   399   538 0.72 -
SOLCI004957900       -            922 EOG093604IO          -            495   1.3e-26   95.2   0.2   1   3   4.9e-13   6.7e-11   43.4   0.0   319   419   458   557   429   563 0.88 -
SOLCI004957900       -            922 EOG093604IO          -            495   1.3e-26   95.2   0.2   2   3   7.4e-15     1e-12   49.4   0.1   297   416   537   659   536   668 0.91 -
SOLCI004957900       -            922 EOG093604IO          -            495   1.3e-26   95.2   0.2   3   3      0.13        17    5.8   0.0   321   370   670   719   664   737 0.85 -
SOLCI003864000       -            857 EOG093604IO          -            495   1.6e-26   94.9   1.4   1   4     0.002      0.27   11.7   0.2   325   477   230   391   213   401 0.73 -
SOLCI003864000       -            857 EOG093604IO          -            495   1.6e-26   94.9   1.4   2   4   2.4e-12   3.3e-10   41.1   0.2   288   382   366   464   313   489 0.74 -
SOLCI003864000       -            857 EOG093604IO          -            495   1.6e-26   94.9   1.4   3   4   1.7e-10   2.2e-08   35.1   0.0   304   411   531   641   521   641 0.85 -
SOLCI003864000       -            857 EOG093604IO          -            495   1.6e-26   94.9   1.4   4   4   1.2e-08   1.6e-06   29.0   0.0   321   402   587   670   585   696 0.86 -
SOLCI004445500       -            492 EOG093604IO          -            495   4.1e-26   93.6   4.0   1   5       1.7   2.3e+02    2.1   0.0   379   421    88   130    80   138 0.81 -
SOLCI004445500       -            492 EOG093604IO          -            495   4.1e-26   93.6   4.0   2   5   8.9e-08   1.2e-05   26.1   0.1   299   423   145   271   138   274 0.82 -
SOLCI004445500       -            492 EOG093604IO          -            495   4.1e-26   93.6   4.0   3   5   3.1e-10   4.2e-08   34.2   0.1   297   386   247   340   245   340 0.93 -
SOLCI004445500       -            492 EOG093604IO          -            495   4.1e-26   93.6   4.0   4   5   8.6e-15   1.2e-12   49.2   0.2   290   419   275   407   270   412 0.91 -
SOLCI004445500       -            492 EOG093604IO          -            495   4.1e-26   93.6   4.0   5   5     0.031       4.1    7.8   0.0   123   186   391   464   387   480 0.56 -
SOLCI006204500       -            581 EOG093604IO          -            495   4.8e-26   93.4   3.0   1   4   9.4e-05     0.013   16.1   0.0   290   383   126   223   122   229 0.88 -
SOLCI006204500       -            581 EOG093604IO          -            495   4.8e-26   93.4   3.0   2   4    0.0014      0.19   12.2   0.1   320   369   300   349   270   368 0.78 -
SOLCI006204500       -            581 EOG093604IO          -            495   4.8e-26   93.4   3.0   3   4   5.7e-06   0.00077   20.1   0.0   321   379   371   429   363   436 0.90 -
SOLCI006204500       -            581 EOG093604IO          -            495   4.8e-26   93.4   3.0   4   4   6.3e-11   8.5e-09   36.5   0.2   322   431   442   554   435   574 0.83 -
SOLCI004294500       -            577 EOG093604IO          -            495     1e-25   92.3   1.0   1   5     0.002      0.27   11.7   0.0   340   421    88   168    82   173 0.88 -
SOLCI004294500       -            577 EOG093604IO          -            495     1e-25   92.3   1.0   2   5   1.3e-08   1.7e-06   28.9   0.1   307   417   121   234   104   240 0.83 -
SOLCI004294500       -            577 EOG093604IO          -            495     1e-25   92.3   1.0   3   5   6.9e-08   9.3e-06   26.5   0.0   321   418   244   340   237   343 0.90 -
SOLCI004294500       -            577 EOG093604IO          -            495     1e-25   92.3   1.0   4   5   1.8e-05    0.0024   18.5   0.0   294   419   318   446   314   451 0.72 -
SOLCI004294500       -            577 EOG093604IO          -            495     1e-25   92.3   1.0   5   5     5e-05    0.0067   17.0   0.0   324   396   457   528   452   555 0.87 -
SOLCI003885900       -            709 EOG093604IO          -            495   1.3e-25   91.9   0.7   1   5   1.2e-05    0.0016   19.1   0.0   292   364   216   292   204   298 0.88 -
SOLCI003885900       -            709 EOG093604IO          -            495   1.3e-25   91.9   0.7   2   5   2.3e-05     0.003   18.2   0.0   321   404   284   366   282   385 0.87 -
SOLCI003885900       -            709 EOG093604IO          -            495   1.3e-25   91.9   0.7   3   5   1.8e-09   2.4e-07   31.7   0.1   295   419   429   556   416   564 0.84 -
SOLCI003885900       -            709 EOG093604IO          -            495   1.3e-25   91.9   0.7   4   5   3.6e-05    0.0049   17.5   0.0   141   186   597   645   577   648 0.79 -
SOLCI003885900       -            709 EOG093604IO          -            495   1.3e-25   91.9   0.7   5   5     6e-05    0.0081   16.8   0.1   143   359   599   672   599   701 0.52 -
SOLCI006142500       -            460 EOG093604IO          -            495   2.4e-25   91.1   3.5   1   4   7.2e-08   9.7e-06   26.4   0.0   319   425    42   147     9   153 0.85 -
SOLCI006142500       -            460 EOG093604IO          -            495   2.4e-25   91.1   3.5   2   4    0.0053      0.72   10.3   0.0   291   360   115   188   110   191 0.82 -
SOLCI006142500       -            460 EOG093604IO          -            495   2.4e-25   91.1   3.5   3   4     5e-09   6.8e-07   30.2   0.1   325   414   188   276   184   287 0.91 -
SOLCI006142500       -            460 EOG093604IO          -            495   2.4e-25   91.1   3.5   4   4   4.1e-08   5.5e-06   27.2   0.4   290   392   289   395   279   416 0.88 -
SOLCI000358700       -            460 EOG093604IO          -            495   2.7e-25   90.9   1.4   1   4   1.9e-08   2.5e-06   28.3   0.0   319   417    42   139     5   141 0.86 -
SOLCI000358700       -            460 EOG093604IO          -            495   2.7e-25   90.9   1.4   2   4   1.5e-07   2.1e-05   25.3   0.0   290   385   114   213   109   217 0.88 -
SOLCI000358700       -            460 EOG093604IO          -            495   2.7e-25   90.9   1.4   3   4   2.6e-07   3.5e-05   24.6   0.1   325   414   188   276   186   285 0.90 -
SOLCI000358700       -            460 EOG093604IO          -            495   2.7e-25   90.9   1.4   4   4   4.2e-07   5.7e-05   23.9   0.1   290   389   289   392   278   416 0.88 -
SOLCI000174600       -            235 EOG093604IO          -            495   2.5e-24   87.7   1.1   1   4   3.8e-06   0.00052   20.7   0.0   318   368     3    54     1    59 0.65 -
SOLCI000174600       -            235 EOG093604IO          -            495   2.5e-24   87.7   1.1   2   4   4.4e-16   5.9e-14   53.5   0.1   270   335    68   137    55   141 0.86 -
SOLCI000174600       -            235 EOG093604IO          -            495   2.5e-24   87.7   1.1   3   4      0.26        35    4.8   0.0    94   129   142   177   137   180 0.81 -
SOLCI000174600       -            235 EOG093604IO          -            495   2.5e-24   87.7   1.1   4   4      0.14        19    5.7   0.0   436   483   182   233   176   235 0.77 -
SOLCI006707600       -            417 EOG093604IO          -            495   2.8e-24   87.5   0.2   1   3   4.9e-07   6.7e-05   23.6   0.0   302   393    84   179    76   183 0.80 -
SOLCI006707600       -            417 EOG093604IO          -            495   2.8e-24   87.5   0.2   2   3   1.1e-07   1.5e-05   25.8   0.0   313   386   165   243   164   275 0.87 -
SOLCI006707600       -            417 EOG093604IO          -            495   2.8e-24   87.5   0.2   3   3   4.4e-12     6e-10   40.3   0.1   303   421   260   381   247   391 0.87 -
SOLCI000557300       -            511 EOG093604IO          -            495   2.9e-24   87.5   0.6   1   4       7.4   9.9e+02   -0.0   0.0   319   365    54   101    49   112 0.82 -
SOLCI000557300       -            511 EOG093604IO          -            495   2.9e-24   87.5   0.6   2   4       1.1   1.5e+02    2.7   0.1   343   419   114   190   103   195 0.87 -
SOLCI000557300       -            511 EOG093604IO          -            495   2.9e-24   87.5   0.6   3   4   5.3e-09   7.2e-07   30.1   0.0   328   418   206   297   195   307 0.64 -
SOLCI000557300       -            511 EOG093604IO          -            495   2.9e-24   87.5   0.6   4   4   1.5e-14     2e-12   48.4   0.0   290   416   306   435   291   443 0.87 -
SOLCI003908300       -            617 EOG093604IO          -            495   3.8e-24   87.1   6.4   1   7       5.4   7.3e+02    0.4   0.0   141   188    55   101    27   116 0.76 -
SOLCI003908300       -            617 EOG093604IO          -            495   3.8e-24   87.1   6.4   2   7     0.001      0.14   12.7   0.3    84   175   130   229   110   230 0.80 -
SOLCI003908300       -            617 EOG093604IO          -            495   3.8e-24   87.1   6.4   3   7   1.5e-07   2.1e-05   25.3   0.1   326   417   199   289   192   295 0.89 -
SOLCI003908300       -            617 EOG093604IO          -            495   3.8e-24   87.1   6.4   4   7   1.2e-06   0.00016   22.3   0.0   296   364   270   342   268   344 0.90 -
SOLCI003908300       -            617 EOG093604IO          -            495   3.8e-24   87.1   6.4   5   7   1.1e-10   1.4e-08   35.7   0.1   290   423   334   470   331   475 0.86 -
SOLCI003908300       -            617 EOG093604IO          -            495   3.8e-24   87.1   6.4   6   7     0.041       5.6    7.4   0.0   305   420   419   537   418   542 0.59 -
SOLCI003908300       -            617 EOG093604IO          -            495   3.8e-24   87.1   6.4   7   7     0.066       8.9    6.7   0.0   308   389   492   576   475   596 0.76 -
SOLCI005396300       -            601 EOG093604IO          -            495   4.4e-24   86.9   3.5   1   4    0.0091       1.2    9.6   0.0   329   419   162   251   135   287 0.47 -
SOLCI005396300       -            601 EOG093604IO          -            495   4.4e-24   86.9   3.5   2   4   1.5e-06   0.00021   22.0   0.3   269   386   271   394   267   400 0.85 -
SOLCI005396300       -            601 EOG093604IO          -            495   4.4e-24   86.9   3.5   3   4   1.4e-08   1.9e-06   28.7   0.1   295   385   369   463   369   471 0.90 -
SOLCI005396300       -            601 EOG093604IO          -            495   4.4e-24   86.9   3.5   4   4   8.6e-09   1.2e-06   29.4   0.0   323   413   471   560   467   570 0.93 -
SOLCI000383600       -            739 EOG093604IO          -            495   5.9e-24   86.5   2.0   1   6    0.0015       0.2   12.1   0.0   321   407   174   272   144   282 0.68 -
SOLCI000383600       -            739 EOG093604IO          -            495   5.9e-24   86.5   2.0   2   6       7.9   1.1e+03   -0.1   0.0    23    46   297   320   275   327 0.70 -
SOLCI000383600       -            739 EOG093604IO          -            495   5.9e-24   86.5   2.0   3   6   1.5e-05     0.002   18.7   0.1   321   419   371   471   363   474 0.79 -
SOLCI000383600       -            739 EOG093604IO          -            495   5.9e-24   86.5   2.0   4   6     6e-09   8.1e-07   30.0   0.0   295   389   449   547   446   550 0.91 -
SOLCI000383600       -            739 EOG093604IO          -            495   5.9e-24   86.5   2.0   5   6   4.8e-06   0.00065   20.4   0.0   321   365   550   594   544   624 0.86 -
SOLCI000383600       -            739 EOG093604IO          -            495   5.9e-24   86.5   2.0   6   6       5.7   7.7e+02    0.3   0.0   332   361   648   677   642   692 0.85 -
SOLCI003691000       -            488 EOG093604IO          -            495   9.2e-24   85.8   4.1   1   4   3.8e-06   0.00052   20.7   0.0   327   400   143   216   118   236 0.85 -
SOLCI003691000       -            488 EOG093604IO          -            495   9.2e-24   85.8   4.1   2   4   7.9e-10   1.1e-07   32.9   0.3   283   411   237   368   213   369 0.84 -
SOLCI003691000       -            488 EOG093604IO          -            495   9.2e-24   85.8   4.1   3   4   3.1e-10   4.2e-08   34.2   0.2   295   409   319   436   315   438 0.85 -
SOLCI003691000       -            488 EOG093604IO          -            495   9.2e-24   85.8   4.1   4   4   4.9e-06   0.00066   20.3   0.1   321   381   419   479   395   486 0.78 -
SOLCI002673900       -            530 EOG093604IO          -            495   1.4e-23   85.2   2.0   1   4   2.4e-06   0.00032   21.4   0.3   300   414   176   293   168   301 0.80 -
SOLCI002673900       -            530 EOG093604IO          -            495   1.4e-23   85.2   2.0   2   4   7.5e-05      0.01   16.4   0.0   303   364   249   314   248   315 0.88 -
SOLCI002673900       -            530 EOG093604IO          -            495   1.4e-23   85.2   2.0   3   4   4.9e-12   6.7e-10   40.1   0.2   324   423   309   407   304   415 0.92 -
SOLCI002673900       -            530 EOG093604IO          -            495   1.4e-23   85.2   2.0   4   4   5.7e-08   7.7e-06   26.7   0.0   289   418   375   507   373   513 0.87 -
SOLCI005606200       -            794 EOG093604IO          -            495   2.2e-23   84.6   0.9   1   4   1.4e-06   0.00019   22.1   0.0   299   421   170   299   157   305 0.79 -
SOLCI005606200       -            794 EOG093604IO          -            495   2.2e-23   84.6   0.9   2   4   1.1e-09   1.5e-07   32.4   0.0   323   421   272   369   268   372 0.92 -
SOLCI005606200       -            794 EOG093604IO          -            495   2.2e-23   84.6   0.9   3   4   2.5e-13   3.4e-11   44.4   0.1   294   421   344   474   338   486 0.84 -
SOLCI005606200       -            794 EOG093604IO          -            495   2.2e-23   84.6   0.9   4   4       4.3   5.8e+02    0.7   0.0   330   385   488   543   473   580 0.75 -
SOLCI005911000       -            652 EOG093604IO          -            495   3.7e-23   83.9   1.3   1   4   0.00052      0.07   13.7   0.0   327   419   141   233   131   241 0.90 -
SOLCI005911000       -            652 EOG093604IO          -            495   3.7e-23   83.9   1.3   2   4   0.00016     0.022   15.3   0.1   323   387   280   346   243   355 0.70 -
SOLCI005911000       -            652 EOG093604IO          -            495   3.7e-23   83.9   1.3   3   4   7.4e-15     1e-12   49.4   0.1   294   414   359   482   349   504 0.90 -
SOLCI005911000       -            652 EOG093604IO          -            495   3.7e-23   83.9   1.3   4   4     0.037       4.9    7.6   0.0   327   421   466   559   456   568 0.83 -
SOLCI006091900       -            457 EOG093604IO          -            495   4.2e-23   83.7   4.0   1   4    0.0011      0.15   12.5   0.0   325   402   108   185    84   197 0.82 -
SOLCI006091900       -            457 EOG093604IO          -            495   4.2e-23   83.7   4.0   2   4     2e-08   2.8e-06   28.2   0.4   265   407   182   331   179   336 0.82 -
SOLCI006091900       -            457 EOG093604IO          -            495   4.2e-23   83.7   4.0   3   4     4e-07   5.4e-05   23.9   0.1   295   376   286   371   286   393 0.88 -
SOLCI006091900       -            457 EOG093604IO          -            495   4.2e-23   83.7   4.0   4   4   1.5e-08     2e-06   28.6   0.1   326   387   391   452   374   456 0.92 -
SOLCI000814100       -            405 EOG093604IO          -            495   4.3e-23   83.6   0.1   1   3   3.3e-07   4.4e-05   24.2   0.0   302   393    78   173    70   176 0.81 -
SOLCI000814100       -            405 EOG093604IO          -            495   4.3e-23   83.6   0.1   2   3   9.6e-08   1.3e-05   26.0   0.1   323   421   174   270   171   274 0.92 -
SOLCI000814100       -            405 EOG093604IO          -            495   4.3e-23   83.6   0.1   3   3   2.3e-10   3.1e-08   34.6   0.1   300   414   251   368   242   378 0.85 -
SOLCI002323100       -            664 EOG093604IO          -            495   4.4e-23   83.6   8.9   1   6       2.8   3.8e+02    1.3   0.0   328   429    57   163    45   176 0.70 -
SOLCI002323100       -            664 EOG093604IO          -            495   4.4e-23   83.6   8.9   2   6   1.6e-05    0.0022   18.6   0.0   294   381   200   291   189   307 0.68 -
SOLCI002323100       -            664 EOG093604IO          -            495   4.4e-23   83.6   8.9   3   6   0.00032     0.043   14.3   0.0   323   387   303   367   280   372 0.88 -
SOLCI002323100       -            664 EOG093604IO          -            495   4.4e-23   83.6   8.9   4   6     0.012       1.7    9.1   0.0   328   386   378   436   370   442 0.81 -
SOLCI002323100       -            664 EOG093604IO          -            495   4.4e-23   83.6   8.9   5   6   1.2e-09   1.6e-07   32.3   0.8   291   424   442   587   438   591 0.84 -
SOLCI002323100       -            664 EOG093604IO          -            495   4.4e-23   83.6   8.9   6   6     0.084        11    6.4   0.0   201   256   596   654   590   663 0.50 -
SOLCI005151200       -            711 EOG093604IO          -            495   1.4e-22   81.9   0.2   1   5     3e-06   0.00041   21.0   0.0   319   381   222   284   208   289 0.73 -
SOLCI005151200       -            711 EOG093604IO          -            495   1.4e-22   81.9   0.2   2   5   0.00042     0.057   14.0   0.0   297   364   301   372   289   373 0.85 -
SOLCI005151200       -            711 EOG093604IO          -            495   1.4e-22   81.9   0.2   3   5   3.2e-12   4.3e-10   40.7   0.0   291   421   330   464   327   468 0.93 -
SOLCI005151200       -            711 EOG093604IO          -            495   1.4e-22   81.9   0.2   4   5   1.5e-06    0.0002   22.1   0.0   296   370   441   519   437   534 0.88 -
SOLCI005151200       -            711 EOG093604IO          -            495   1.4e-22   81.9   0.2   5   5       7.4     1e+03   -0.0   0.0   354   416   535   595   530   597 0.83 -
SOLCI002689000       -            518 EOG093604IO          -            495   5.5e-22   80.0   4.4   1   4     4e-06   0.00054   20.6   0.0   306   414    21   132     4   136 0.80 -
SOLCI002689000       -            518 EOG093604IO          -            495   5.5e-22   80.0   4.4   2   4   3.3e-07   4.5e-05   24.2   0.0   294   417    79   205    75   207 0.91 -
SOLCI002689000       -            518 EOG093604IO          -            495   5.5e-22   80.0   4.4   3   4   1.4e-07   1.9e-05   25.5   0.0   290   385   145   244   140   249 0.90 -
SOLCI002689000       -            518 EOG093604IO          -            495   5.5e-22   80.0   4.4   4   4   1.7e-08   2.3e-06   28.5   0.3   290   424   250   388   247   412 0.88 -
SOLCI004681700       -            601 EOG093604IO          -            495   6.4e-22   79.8   3.3   1   4     0.002      0.27   11.7   0.1   332   384   157   209   134   247 0.79 -
SOLCI004681700       -            601 EOG093604IO          -            495   6.4e-22   79.8   3.3   2   4   3.4e-11   4.5e-09   37.4   0.2   288   417   251   383   239   390 0.88 -
SOLCI004681700       -            601 EOG093604IO          -            495   6.4e-22   79.8   3.3   3   4   1.3e-06   0.00017   22.3   0.1   295   383   363   456   361   465 0.89 -
SOLCI004681700       -            601 EOG093604IO          -            495   6.4e-22   79.8   3.3   4   4    0.0025      0.33   11.4   0.0   146   379   467   522   463   563 0.55 -
SOLCI002643900       -            467 EOG093604IO          -            495   4.6e-21   76.9   0.1   1   4     0.082        11    6.4   0.0   323   423    90   193    61   196 0.79 -
SOLCI002643900       -            467 EOG093604IO          -            495   4.6e-21   76.9   0.1   2   4      0.26        36    4.7   0.0   141   184   231   277   214   282 0.82 -
SOLCI002643900       -            467 EOG093604IO          -            495   4.6e-21   76.9   0.1   3   4   1.8e-07   2.5e-05   25.1   0.0   320   386   267   333   233   339 0.81 -
SOLCI002643900       -            467 EOG093604IO          -            495   4.6e-21   76.9   0.1   4   4   2.5e-15   3.4e-13   51.0   0.1   295   418   308   434   308   448 0.89 -
SOLCI006474500       -            499 EOG093604IO          -            495   5.4e-21   76.7   1.1   1   4   1.9e-06   0.00025   21.7   0.0   331   419   106   194    95   199 0.90 -
SOLCI006474500       -            499 EOG093604IO          -            495   5.4e-21   76.7   1.1   2   4   4.7e-05    0.0064   17.1   0.0   321   410   203   292   199   319 0.93 -
SOLCI006474500       -            499 EOG093604IO          -            495   5.4e-21   76.7   1.1   3   4       1.6   2.2e+02    2.2   0.0   322   379   275   332   270   348 0.79 -
SOLCI006474500       -            499 EOG093604IO          -            495   5.4e-21   76.7   1.1   4   4   4.1e-10   5.6e-08   33.8   0.7   294   418   348   475   339   483 0.90 -
SOLCI007024500       -            574 EOG093604IO          -            495   6.8e-21   76.4   3.1   1   3   1.1e-06   0.00015   22.4   0.6   293   421   180   311   167   315 0.84 -
SOLCI007024500       -            574 EOG093604IO          -            495   6.8e-21   76.4   3.1   2   3   5.3e-12   7.2e-10   40.0   0.1   305   420   297   415   282   420 0.88 -
SOLCI007024500       -            574 EOG093604IO          -            495   6.8e-21   76.4   3.1   3   3   2.3e-07   3.1e-05   24.7   0.0   304   383   401   484   400   517 0.81 -
SOLCI006295600       -            654 EOG093604IO          -            495   7.3e-21   76.3   2.8   1   3   2.5e-05    0.0034   18.0   0.3   299   412   244   364   171   375 0.71 -
SOLCI006295600       -            654 EOG093604IO          -            495   7.3e-21   76.3   2.8   2   3   6.6e-11   8.9e-09   36.4   0.1   289   421   378   513   352   517 0.89 -
SOLCI006295600       -            654 EOG093604IO          -            495   7.3e-21   76.3   2.8   3   3   2.8e-05    0.0037   17.9   0.0   291   351   520   584   516   589 0.88 -
SOLCI005873300       -            492 EOG093604IO          -            495   8.3e-21   76.1   0.7   1   5   2.2e-06    0.0003   21.5   0.0   323   419    94   190    76   197 0.85 -
SOLCI005873300       -            492 EOG093604IO          -            495   8.3e-21   76.1   0.7   2   5     3e-06    0.0004   21.1   0.0   320   410   198   288   192   299 0.94 -
SOLCI005873300       -            492 EOG093604IO          -            495   8.3e-21   76.1   0.7   3   5     0.064       8.6    6.8   0.0   326   381   275   330   267   337 0.82 -
SOLCI005873300       -            492 EOG093604IO          -            495   8.3e-21   76.1   0.7   4   5    0.0015      0.21   12.1   0.1   328   434   312   421   307   425 0.42 -
SOLCI005873300       -            492 EOG093604IO          -            495   8.3e-21   76.1   0.7   5   5   4.9e-06   0.00066   20.4   0.0   300   385   385   476   381   487 0.72 -
SOLCI006700700       -             95 EOG093604IO          -            495     1e-20   75.8   0.1   1   1   8.5e-23   1.1e-20   75.6   0.1   362   443    12    94     6    95 0.95 -
SOLCI007129300       -            488 EOG093604IO          -            495   1.1e-20   75.7   1.0   1   3   2.3e-08   3.2e-06   28.0   0.0   298   365   150   222   145   223 0.90 -
SOLCI007129300       -            488 EOG093604IO          -            495   1.1e-20   75.7   1.0   2   3   7.9e-12   1.1e-09   39.4   0.2   290   418   178   309   178   316 0.91 -
SOLCI007129300       -            488 EOG093604IO          -            495   1.1e-20   75.7   1.0   3   3   2.8e-06   0.00038   21.1   0.0   321   419   353   450   324   455 0.89 -
SOLCI004260400       -            461 EOG093604IO          -            495   1.5e-20   75.2   0.0   1   3   3.4e-11   4.6e-09   37.4   0.0   298   419   100   224    95   229 0.93 -
SOLCI004260400       -            461 EOG093604IO          -            495   1.5e-20   75.2   0.0   2   3   9.2e-07   0.00012   22.7   0.0   319   392   230   304   222   315 0.90 -
SOLCI004260400       -            461 EOG093604IO          -            495   1.5e-20   75.2   0.0   3   3    0.0021      0.28   11.7   0.0   307   393   324   413   312   436 0.70 -
SOLCI000848000       -            479 EOG093604IO          -            495   1.9e-20   74.9   1.2   1   6      0.19        26    5.2   0.0   332   419    60   146    29   151 0.84 -
SOLCI000848000       -            479 EOG093604IO          -            495   1.9e-20   74.9   1.2   2   6    0.0095       1.3    9.5   0.0   144   184   155   199   152   203 0.79 -
SOLCI000848000       -            479 EOG093604IO          -            495   1.9e-20   74.9   1.2   3   6   1.8e-10   2.5e-08   34.9   0.1   297   389   197   293   196   295 0.92 -
SOLCI000848000       -            479 EOG093604IO          -            495   1.9e-20   74.9   1.2   4   6   0.00016     0.022   15.3   0.0   316   384   290   358   287   370 0.86 -
SOLCI000848000       -            479 EOG093604IO          -            495   1.9e-20   74.9   1.2   5   6      0.04       5.3    7.5   0.1   328   417   337   432   333   434 0.66 -
SOLCI000848000       -            479 EOG093604IO          -            495   1.9e-20   74.9   1.2   6   6      0.43        58    4.0   0.0   309   359   388   445   371   451 0.56 -
SOLCI005451600       -            478 EOG093604IO          -            495     2e-20   74.8   4.2   1   4   1.9e-06   0.00025   21.7   0.1   325   421   127   227    94   231 0.86 -
SOLCI005451600       -            478 EOG093604IO          -            495     2e-20   74.8   4.2   2   4   0.00075       0.1   13.1   0.0   295   360   203   272   198   275 0.74 -
SOLCI005451600       -            478 EOG093604IO          -            495     2e-20   74.8   4.2   3   4   3.8e-12   5.1e-10   40.5   0.1   290   423   268   404   267   413 0.89 -
SOLCI005451600       -            478 EOG093604IO          -            495     2e-20   74.8   4.2   4   4     0.016       2.1    8.8   0.0   295   368   378   456   375   466 0.83 -
SOLCI004861100       -            370 EOG093604IO          -            495   2.2e-20   74.7   0.4   1   4   0.00095      0.13   12.8   0.2   246   355     6   127     1   132 0.67 -
SOLCI004861100       -            370 EOG093604IO          -            495   2.2e-20   74.7   0.4   2   4   9.4e-07   0.00013   22.7   0.0   328   412   135   218   129   221 0.63 -
SOLCI004861100       -            370 EOG093604IO          -            495   2.2e-20   74.7   0.4   3   4   7.7e-06     0.001   19.7   0.0    74   158   222   310   215   325 0.89 -
SOLCI004861100       -            370 EOG093604IO          -            495   2.2e-20   74.7   0.4   4   4   5.9e-06   0.00079   20.1   0.0   289   360   294   369   293   370 0.92 -
SOLCI003800800       -            105 EOG093604IO          -            495   2.2e-20   74.7   0.3   1   1   1.9e-22   2.5e-20   74.5   0.3   259   347    10   101     3   104 0.94 -
SOLCI002785000       -            629 EOG093604IO          -            495   3.1e-20   74.2   6.4   1   3   2.4e-19   3.2e-17   64.3   0.3   197   420   189   425   188   432 0.86 -
SOLCI002785000       -            629 EOG093604IO          -            495   3.1e-20   74.2   6.4   2   3      0.28        38    4.7   0.1   193   227   465   499   449   533 0.73 -
SOLCI002785000       -            629 EOG093604IO          -            495   3.1e-20   74.2   6.4   3   3      0.35        47    4.3   0.5   200   266   507   580   503   594 0.68 -
SOLCI003834200       -            149 EOG093604IO          -            495   4.8e-20   73.6   0.6   1   2   2.9e-21   3.9e-19   70.6   0.4   267   373     2   111     1   113 0.89 -
SOLCI003834200       -            149 EOG093604IO          -            495   4.8e-20   73.6   0.6   2   2       1.4   1.9e+02    2.3   0.0   450   481   111   145   110   148 0.82 -
SOLCI006298800       -            134 EOG093604IO          -            495   5.8e-20   73.3   0.0   1   2   5.8e-15   7.8e-13   49.8   0.0   308   391     2    84     1    89 0.91 -
SOLCI006298800       -            134 EOG093604IO          -            495   5.8e-20   73.3   0.0   2   2   2.1e-06   0.00029   21.5   0.0   118   154    90   127    86   132 0.78 -
SOLCI006791900       -            379 EOG093604IO          -            495   6.4e-20   73.2   0.1   1   3   1.9e-07   2.5e-05   25.0   0.0   295   360    95   165    83   166 0.88 -
SOLCI006791900       -            379 EOG093604IO          -            495   6.4e-20   73.2   0.1   2   3   1.1e-08   1.5e-06   29.0   0.0   292   416   127   255   123   262 0.78 -
SOLCI006791900       -            379 EOG093604IO          -            495   6.4e-20   73.2   0.1   3   3   1.5e-06    0.0002   22.1   0.0   321   417   266   361   258   371 0.89 -
SOLCI001725400       -            484 EOG093604IO          -            495   1.5e-19   71.9   3.1   1   3     0.024       3.3    8.2   0.0   328   420   103   194    83   201 0.63 -
SOLCI001725400       -            484 EOG093604IO          -            495   1.5e-19   71.9   3.1   2   3   2.3e-09   3.2e-07   31.3   0.1   295   379   206   294   198   307 0.85 -
SOLCI001725400       -            484 EOG093604IO          -            495   1.5e-19   71.9   3.1   3   3   2.1e-09   2.9e-07   31.4   0.1   301   423   317   442   297   446 0.89 -
SOLCI000710400       -            478 EOG093604IO          -            495   1.7e-19   71.8   2.3   1   3   4.5e-06   0.00061   20.5   0.0   302   419   106   224    97   230 0.85 -
SOLCI000710400       -            478 EOG093604IO          -            495   1.7e-19   71.8   2.3   2   3   6.9e-09   9.4e-07   29.7   0.1   296   403   273   382   269   383 0.90 -
SOLCI000710400       -            478 EOG093604IO          -            495   1.7e-19   71.8   2.3   3   3   0.00041     0.055   14.0   0.1   296   362   377   447   371   452 0.82 -
SOLCI000650600       -            493 EOG093604IO          -            495   1.8e-19   71.7   1.7   1   2     3e-07     4e-05   24.4   0.2    74   155   242   327   238   328 0.91 -
SOLCI000650600       -            493 EOG093604IO          -            495   1.8e-19   71.7   1.7   2   2   1.7e-16   2.3e-14   54.8   0.1   288   445   313   478   312   488 0.85 -
SOLCI001339000       -            105 EOG093604IO          -            495   3.6e-19   70.7   0.2   1   1   3.1e-21   4.2e-19   70.5   0.2   258   348     9   100     4   104 0.94 -
SOLCI005629100       -            493 EOG093604IO          -            495   3.8e-19   70.6   1.0   1   5   9.9e-06    0.0013   19.3   0.1   295   419     5   128     2   131 0.94 -
SOLCI005629100       -            493 EOG093604IO          -            495   3.8e-19   70.6   1.0   2   5   3.4e-05    0.0046   17.6   0.0   325   386   105   166   101   170 0.75 -
SOLCI005629100       -            493 EOG093604IO          -            495   3.8e-19   70.6   1.0   3   5    0.0053      0.72   10.3   0.0   321   381   136   196   133   240 0.68 -
SOLCI005629100       -            493 EOG093604IO          -            495   3.8e-19   70.6   1.0   4   5   6.2e-07   8.4e-05   23.3   0.0   321   424   238   340   232   345 0.90 -
SOLCI005629100       -            493 EOG093604IO          -            495   3.8e-19   70.6   1.0   5   5     0.018       2.4    8.6   0.0   323   385   345   407   339   441 0.82 -
SOLCI004536100       -            550 EOG093604IO          -            495   5.4e-19   70.1   0.1   1   4    0.0025      0.34   11.4   0.0   329   399   180   248   164   253 0.85 -
SOLCI004536100       -            550 EOG093604IO          -            495   5.4e-19   70.1   0.1   2   4   1.1e-10   1.5e-08   35.6   0.1   298   419   249   373   241   378 0.85 -
SOLCI004536100       -            550 EOG093604IO          -            495   5.4e-19   70.1   0.1   3   4      0.14        19    5.7   0.0   141   187   379   428   373   430 0.84 -
SOLCI004536100       -            550 EOG093604IO          -            495   5.4e-19   70.1   0.1   4   4   4.3e-05    0.0058   17.2   0.0   295   357   421   488   416   524 0.86 -
SOLCI002887100       -            535 EOG093604IO          -            495   6.3e-19   69.9   0.1   1   3      0.02       2.7    8.4   0.0   327   420   242   337   222   347 0.74 -
SOLCI002887100       -            535 EOG093604IO          -            495   6.3e-19   69.9   0.1   2   3   7.8e-16   1.1e-13   52.7   0.1   298   422   348   482   343   483 0.82 -
SOLCI002887100       -            535 EOG093604IO          -            495   6.3e-19   69.9   0.1   3   3   0.00012     0.016   15.8   0.0    92   176   432   521   429   530 0.77 -
SOLCI001092000       -            257 EOG093604IO          -            495   8.7e-19   69.4   0.3   1   4     2e-08   2.7e-06   28.2   0.1   318   368    46    96    41   102 0.93 -
SOLCI001092000       -            257 EOG093604IO          -            495   8.7e-19   69.4   0.3   2   4     0.015         2    8.8   0.0   346   369   104   127    97   138 0.85 -
SOLCI001092000       -            257 EOG093604IO          -            495   8.7e-19   69.4   0.3   3   4   0.00053     0.071   13.6   0.0   322   366   152   196   147   200 0.88 -
SOLCI001092000       -            257 EOG093604IO          -            495   8.7e-19   69.4   0.3   4   4   2.9e-07   3.9e-05   24.4   0.0   159   225   170   251   169   256 0.58 -
SOLCI002464800       -            234 EOG093604IO          -            495   8.8e-19   69.4   0.5   1   2   2.2e-10     3e-08   34.7   0.0   295   400    62   167    32   168 0.90 -
SOLCI002464800       -            234 EOG093604IO          -            495   8.8e-19   69.4   0.5   2   2   5.5e-12   7.5e-10   40.0   0.3   269   351   135   222   135   231 0.87 -
SOLCI004925700       -            213 EOG093604IO          -            495   9.4e-19   69.3   0.8   1   2   2.8e-08   3.8e-06   27.7   0.1   338   422     2    86     1    89 0.93 -
SOLCI004925700       -            213 EOG093604IO          -            495   9.4e-19   69.3   0.8   2   2   7.6e-12     1e-09   39.5   0.1   290   401    91   205    88   213 0.88 -
SOLCI003619400       -            591 EOG093604IO          -            495   9.4e-19   69.3   4.4   1   4   2.1e-10   2.9e-08   34.7   0.1   295   385   143   237   131   242 0.91 -
SOLCI003619400       -            591 EOG093604IO          -            495   9.4e-19   69.3   4.4   2   4   6.6e-06    0.0009   19.9   0.1   321   389   243   311   238   342 0.85 -
SOLCI003619400       -            591 EOG093604IO          -            495   9.4e-19   69.3   4.4   3   4       3.1   4.2e+02    1.2   0.0   116   188   401   476   396   482 0.72 -
SOLCI003619400       -            591 EOG093604IO          -            495   9.4e-19   69.3   4.4   4   4    0.0018      0.25   11.9   0.0   318   375   497   554   480   576 0.84 -
SOLCI005683600       -            472 EOG093604IO          -            495   1.2e-18   69.0   0.1   1   4      0.42        57    4.1   0.0   346   424    80   156    74   165 0.79 -
SOLCI005683600       -            472 EOG093604IO          -            495   1.2e-18   69.0   0.1   2   4   5.2e-07     7e-05   23.6   0.1   301   420   135   257   129   260 0.84 -
SOLCI005683600       -            472 EOG093604IO          -            495   1.2e-18   69.0   0.1   3   4   1.5e-09     2e-07   31.9   0.0   297   419   236   361   233   380 0.89 -
SOLCI005683600       -            472 EOG093604IO          -            495   1.2e-18   69.0   0.1   4   4   0.00013     0.017   15.7   0.0   328   409   376   456   371   471 0.85 -
SOLCI001204300       -            532 EOG093604IO          -            495   1.3e-18   68.9   0.2   1   4      0.65        88    3.4   0.0   297   380   126   178   113   194 0.48 -
SOLCI001204300       -            532 EOG093604IO          -            495   1.3e-18   68.9   0.2   2   4    0.0042      0.57   10.7   0.0   297   368   201   276   198   286 0.85 -
SOLCI001204300       -            532 EOG093604IO          -            495   1.3e-18   68.9   0.2   3   4   3.3e-08   4.5e-06   27.5   0.0   307   419   290   405   287   413 0.87 -
SOLCI001204300       -            532 EOG093604IO          -            495   1.3e-18   68.9   0.2   4   4   1.8e-06   0.00024   21.8   0.0   292   364   416   492   410   512 0.87 -
SOLCI006053600       -            404 EOG093604IO          -            495   1.5e-18   68.7   0.8   1   3   4.7e-05    0.0064   17.1   0.0    11    64    92   149    84   163 0.83 -
SOLCI006053600       -            404 EOG093604IO          -            495   1.5e-18   68.7   0.8   2   3   2.5e-07   3.4e-05   24.6   0.0   295   412   139   260   139   263 0.83 -
SOLCI006053600       -            404 EOG093604IO          -            495   1.5e-18   68.7   0.8   3   3   8.9e-09   1.2e-06   29.4   0.2   307   421   257   374   252   379 0.83 -
SOLCI006277600       -            556 EOG093604IO          -            495     4e-18   67.3   1.9   1   4     0.015         2    8.8   0.1   331   440   181   288   169   300 0.72 -
SOLCI006277600       -            556 EOG093604IO          -            495     4e-18   67.3   1.9   2   4       0.2        27    5.1   0.0   322   386   277   341   271   345 0.78 -
SOLCI006277600       -            556 EOG093604IO          -            495     4e-18   67.3   1.9   3   4   1.4e-09   1.9e-07   32.0   0.2   302   415   323   439   311   446 0.86 -
SOLCI006277600       -            556 EOG093604IO          -            495     4e-18   67.3   1.9   4   4   6.3e-07   8.6e-05   23.3   0.0   295   400   421   529   416   552 0.80 -
SOLCI006344900       -            107 EOG093604IO          -            495   5.8e-18   66.7   0.4   1   1     5e-20   6.7e-18   66.5   0.4   258   348     9   102     2   106 0.94 -
SOLCI007385800       -            583 EOG093604IO          -            495   7.4e-18   66.4   3.1   1   4   8.6e-09   1.2e-06   29.4   0.2   302   440   200   345   188   350 0.83 -
SOLCI007385800       -            583 EOG093604IO          -            495   7.4e-18   66.4   3.1   2   4   1.4e-07   1.9e-05   25.4   0.1   292   431   330   471   326   479 0.79 -
SOLCI007385800       -            583 EOG093604IO          -            495   7.4e-18   66.4   3.1   3   4   0.00067     0.091   13.3   0.1   297   411   400   517   398   530 0.82 -
SOLCI007385800       -            583 EOG093604IO          -            495   7.4e-18   66.4   3.1   4   4    0.0075         1    9.8   0.0   324   369   536   581   500   583 0.48 -
SOLCI004685900       -            464 EOG093604IO          -            495   7.8e-18   66.3   0.1   1   3   7.2e-12   9.7e-10   39.6   0.1   162   363    59   275    32   278 0.78 -
SOLCI004685900       -            464 EOG093604IO          -            495   7.8e-18   66.3   0.1   2   3   2.5e-06   0.00034   21.3   0.0   295   421   273   393   272   394 0.89 -
SOLCI004685900       -            464 EOG093604IO          -            495   7.8e-18   66.3   0.1   3   3    0.0072      0.98    9.9   0.0   130   185   347   409   343   419 0.66 -
SOLCI005834900       -            168 EOG093604IO          -            495   9.6e-18   66.0   0.0   1   1     8e-20   1.1e-17   65.8   0.0   349   494     5   155     1   156 0.84 -
SOLCI002532300       -            470 EOG093604IO          -            495   2.6e-17   64.6   1.7   1   2   4.3e-12   5.8e-10   40.3   0.2   270   420   132   287    78   293 0.85 -
SOLCI002532300       -            470 EOG093604IO          -            495   2.6e-17   64.6   1.7   2   2   2.6e-06   0.00036   21.2   0.0   290   403   294   410   288   434 0.82 -
SOLCI000003400       -            652 EOG093604IO          -            495   5.3e-17   63.5   1.3   1   3    0.0022      0.29   11.6   0.0   326   373   155   203   105   212 0.83 -
SOLCI000003400       -            652 EOG093604IO          -            495   5.3e-17   63.5   1.3   2   3   2.3e-06   0.00031   21.4   0.1   341   424   342   424   330   442 0.82 -
SOLCI000003400       -            652 EOG093604IO          -            495   5.3e-17   63.5   1.3   3   3   2.8e-08   3.8e-06   27.7   0.0   297   458   434   597   425   616 0.77 -
SOLCI004337500       -            362 EOG093604IO          -            495   8.7e-17   62.8   2.2   1   4   0.00045     0.061   13.9   0.0   320   397     9    85     1    88 0.77 -
SOLCI004337500       -            362 EOG093604IO          -            495   8.7e-17   62.8   2.2   2   4   6.3e-08   8.5e-06   26.6   0.1   292   421    47   181    44   187 0.85 -
SOLCI004337500       -            362 EOG093604IO          -            495   8.7e-17   62.8   2.2   3   4   3.9e-07   5.3e-05   24.0   0.1   329   419   193   282   184   293 0.89 -
SOLCI004337500       -            362 EOG093604IO          -            495   8.7e-17   62.8   2.2   4   4      0.47        63    3.9   0.0   120   157   298   339   294   344 0.68 -
SOLCI006773800       -            504 EOG093604IO          -            495   1.1e-16   62.5   0.3   1   4     0.044       5.9    7.3   0.0   364   427    81   142    76   148 0.89 -
SOLCI006773800       -            504 EOG093604IO          -            495   1.1e-16   62.5   0.3   2   4      0.21        28    5.1   0.0   300   360   191   254   178   256 0.67 -
SOLCI006773800       -            504 EOG093604IO          -            495   1.1e-16   62.5   0.3   3   4   1.5e-06    0.0002   22.1   0.0   298   366   258   330   254   332 0.91 -
SOLCI006773800       -            504 EOG093604IO          -            495   1.1e-16   62.5   0.3   4   4     1e-07   1.4e-05   25.9   0.1   293   421   323   454   318   486 0.87 -
SOLCI007300500       -            403 EOG093604IO          -            495   1.2e-16   62.4   0.0   1   3       2.3   3.1e+02    1.6   0.0   390   473   111   199    73   212 0.77 -
SOLCI007300500       -            403 EOG093604IO          -            495   1.2e-16   62.4   0.0   2   3   1.1e-13   1.4e-11   45.6   0.0   293   420   221   351   198   352 0.90 -
SOLCI007300500       -            403 EOG093604IO          -            495   1.2e-16   62.4   0.0   3   3   1.1e-06   0.00014   22.5   0.0   293   350   326   387   321   393 0.85 -
SOLCI002562700       -            480 EOG093604IO          -            495   3.3e-16   60.9   0.9   1   3   1.1e-09   1.5e-07   32.3   0.1   265   383   145   270   115   277 0.81 -
SOLCI002562700       -            480 EOG093604IO          -            495   3.3e-16   60.9   0.9   2   3     7e-06   0.00095   19.8   0.1   320   412   279   369   275   372 0.92 -
SOLCI002562700       -            480 EOG093604IO          -            495   3.3e-16   60.9   0.9   3   3     0.056       7.6    6.9   0.0   159   200   368   409   365   425 0.87 -
SOLCI007218300       -            402 EOG093604IO          -            495   3.6e-16   60.8   0.3   1   2   3.6e-09   4.9e-07   30.7   0.0   328   424   116   212   106   227 0.90 -
SOLCI007218300       -            402 EOG093604IO          -            495   3.6e-16   60.8   0.3   2   2   2.6e-08   3.5e-06   27.8   0.0   320   422   284   385   255   391 0.89 -
SOLCI000270700       -            850 EOG093604IO          -            495   4.4e-16   60.5   1.1   1   3   1.2e-08   1.7e-06   28.9   0.1   317   425   392   500   378   511 0.85 -
SOLCI000270700       -            850 EOG093604IO          -            495   4.4e-16   60.5   1.1   2   3    0.0001     0.014   16.0   0.1   317   418   500   595   496   602 0.87 -
SOLCI000270700       -            850 EOG093604IO          -            495   4.4e-16   60.5   1.1   3   3   1.2e-06   0.00016   22.4   0.0   296   406   575   698   561   711 0.68 -
SOLCI005915100       -            293 EOG093604IO          -            495   6.1e-16   60.0   0.8   1   3   0.00033     0.044   14.3   0.1   324   411     8    94     5   114 0.70 -
SOLCI005915100       -            293 EOG093604IO          -            495   6.1e-16   60.0   0.8   2   3   6.8e-07   9.2e-05   23.2   0.1   294   384   116   210    96   216 0.86 -
SOLCI005915100       -            293 EOG093604IO          -            495   6.1e-16   60.0   0.8   3   3   1.2e-05    0.0016   19.0   0.0   288   360   215   291   208   293 0.87 -
SOLCI007106000       -            467 EOG093604IO          -            495   8.2e-16   59.6   1.9   1   3    0.0067       0.9   10.0   0.1   294   368   103   181    99   198 0.77 -
SOLCI007106000       -            467 EOG093604IO          -            495   8.2e-16   59.6   1.9   2   3   6.3e-09   8.5e-07   29.9   0.2   286   419   204   340   197   345 0.87 -
SOLCI007106000       -            467 EOG093604IO          -            495   8.2e-16   59.6   1.9   3   3     2e-09   2.7e-07   31.5   0.0   290   413   313   436   310   449 0.81 -
SOLCI005377500       -           1237 EOG093604IO          -            495   9.6e-16   59.4   3.4   1   7       3.3   4.4e+02    1.1   0.0   328   418   192   284   184   290 0.69 -
SOLCI005377500       -           1237 EOG093604IO          -            495   9.6e-16   59.4   3.4   2   7   3.2e-05    0.0043   17.6   0.0   223   388   290   462   262   482 0.75 -
SOLCI005377500       -           1237 EOG093604IO          -            495   9.6e-16   59.4   3.4   3   7      0.12        16    5.9   0.0    16    77   597   666   583   669 0.69 -
SOLCI005377500       -           1237 EOG093604IO          -            495   9.6e-16   59.4   3.4   4   7       5.4   7.4e+02    0.4   0.0   199   242   815   862   812   884 0.70 -
SOLCI005377500       -           1237 EOG093604IO          -            495   9.6e-16   59.4   3.4   5   7     0.098        13    6.2   0.0   181   227   934   983   881   990 0.86 -
SOLCI005377500       -           1237 EOG093604IO          -            495   9.6e-16   59.4   3.4   6   7     0.049       6.7    7.1   0.0   305   388  1001  1088   992  1096 0.65 -
SOLCI005377500       -           1237 EOG093604IO          -            495   9.6e-16   59.4   3.4   7   7   0.00071     0.096   13.2   0.0   325   422  1095  1191  1088  1194 0.90 -
SOLCI006787700       -            602 EOG093604IO          -            495   1.3e-15   59.0   0.2   1   4       2.4   3.2e+02    1.6   0.0   295   381   152   245   146   287 0.59 -
SOLCI006787700       -            602 EOG093604IO          -            495   1.3e-15   59.0   0.2   2   4   5.9e-07     8e-05   23.4   0.0   293   379   260   350   246   359 0.81 -
SOLCI006787700       -            602 EOG093604IO          -            495   1.3e-15   59.0   0.2   3   4   2.2e-06   0.00029   21.5   0.0   295   420   332   460   332   466 0.86 -
SOLCI006787700       -            602 EOG093604IO          -            495   1.3e-15   59.0   0.2   4   4    0.0012      0.16   12.5   0.0   298   385   440   531   439   542 0.82 -
SOLCI007109300       -            736 EOG093604IO          -            495   1.6e-15   58.7   7.6   1   5   9.7e-06    0.0013   19.4   0.1   246   432   135   315   118   321 0.76 -
SOLCI007109300       -            736 EOG093604IO          -            495   1.6e-15   58.7   7.6   2   5     0.011       1.5    9.3   0.0   312   367   293   352   279   368 0.74 -
SOLCI007109300       -            736 EOG093604IO          -            495   1.6e-15   58.7   7.6   3   5   2.8e-07   3.7e-05   24.5   0.2   294   414   376   498   364   528 0.84 -
SOLCI007109300       -            736 EOG093604IO          -            495   1.6e-15   58.7   7.6   4   5      0.16        21    5.5   0.1   158   206   599   647   576   660 0.79 -
SOLCI007109300       -            736 EOG093604IO          -            495   1.6e-15   58.7   7.6   5   5       6.7     9e+02    0.1   0.0   147   178   655   689   641   699 0.59 -
SOLCI004724300       -            691 EOG093604IO          -            495     2e-15   58.3   2.5   1   4   0.00014     0.019   15.6   0.2   323   445   289   413   279   420 0.81 -
SOLCI004724300       -            691 EOG093604IO          -            495     2e-15   58.3   2.5   2   4   1.8e-09   2.4e-07   31.7   0.1   289   415   424   553   419   557 0.90 -
SOLCI004724300       -            691 EOG093604IO          -            495     2e-15   58.3   2.5   3   4     0.052         7    7.1   0.0   339   413   548   621   544   627 0.70 -
SOLCI004724300       -            691 EOG093604IO          -            495     2e-15   58.3   2.5   4   4      0.69        93    3.4   0.0   306   357   581   636   570   664 0.77 -
SOLCI004389500       -            415 EOG093604IO          -            495   4.7e-15   57.1   0.0   1   2   1.3e-08   1.7e-06   28.9   0.0   319   421   168   269   159   271 0.90 -
SOLCI004389500       -            415 EOG093604IO          -            495   4.7e-15   57.1   0.0   2   2     3e-06   0.00041   21.0   0.0   295   401   280   389   277   413 0.80 -
SOLCI004995400       -            104 EOG093604IO          -            495   5.9e-15   56.8   0.3   1   2   1.3e-06   0.00018   22.2   0.0   313   368     1    56     1    56 0.95 -
SOLCI004995400       -            104 EOG093604IO          -            495   5.9e-15   56.8   0.3   2   2   1.3e-11   1.8e-09   38.7   0.1   258   315    44   104    42   104 0.95 -
SOLCI003833500       -            148 EOG093604IO          -            495     7e-15   56.5   0.3   1   2   6.3e-06   0.00085   20.0   0.0   313   367     5    59     3    59 0.95 -
SOLCI003833500       -            148 EOG093604IO          -            495     7e-15   56.5   0.3   2   2   2.5e-12   3.3e-10   41.1   0.0   422   494    47   122    46   123 0.91 -
SOLCI002568200       -            491 EOG093604IO          -            495   8.1e-15   56.3   1.2   1   3      0.11        15    6.0   0.0   297   364   172   243   126   251 0.79 -
SOLCI002568200       -            491 EOG093604IO          -            495   8.1e-15   56.3   1.2   2   3      0.75     1e+02    3.2   0.0   143   184   270   314   246   320 0.72 -
SOLCI002568200       -            491 EOG093604IO          -            495   8.1e-15   56.3   1.2   3   3   1.3e-12   1.7e-10   42.1   0.4   296   419   346   472   340   482 0.92 -
SOLCI003293500       -            500 EOG093604IO          -            495   1.3e-14   55.6   0.4   1   4      0.36        49    4.3   0.0   322   366   177   220   151   241 0.71 -
SOLCI003293500       -            500 EOG093604IO          -            495   1.3e-14   55.6   0.4   2   4   4.8e-12   6.5e-10   40.2   0.0   290   422   242   377   239   379 0.92 -
SOLCI003293500       -            500 EOG093604IO          -            495   1.3e-14   55.6   0.4   3   4     0.011       1.5    9.3   0.0   338   419   329   409   317   414 0.86 -
SOLCI003293500       -            500 EOG093604IO          -            495   1.3e-14   55.6   0.4   4   4       1.6   2.2e+02    2.1   0.1   113   148   418   457   409   484 0.59 -
SOLCI004749700       -            720 EOG093604IO          -            495     2e-14   55.0   1.4   1   5     0.044       5.9    7.3   0.0   337   420   201   283   178   288 0.69 -
SOLCI004749700       -            720 EOG093604IO          -            495     2e-14   55.0   1.4   2   5     4e-05    0.0054   17.3   0.0   321   417   290   385   284   391 0.87 -
SOLCI004749700       -            720 EOG093604IO          -            495     2e-14   55.0   1.4   3   5     0.099        13    6.1   0.0   138   183   390   438   385   444 0.80 -
SOLCI004749700       -            720 EOG093604IO          -            495     2e-14   55.0   1.4   4   5     0.002      0.27   11.7   0.0   300   418   475   595   467   605 0.84 -
SOLCI004749700       -            720 EOG093604IO          -            495     2e-14   55.0   1.4   5   5       0.1        14    6.1   0.1   336   389   620   673   604   691 0.70 -
SOLCI000278900       -            237 EOG093604IO          -            495   2.4e-14   54.8   0.3   1   3   6.1e-05    0.0082   16.7   0.0   330   418     2    89     1    92 0.87 -
SOLCI000278900       -            237 EOG093604IO          -            495   2.4e-14   54.8   0.3   2   3     0.025       3.4    8.1   0.0   320   369    62   112    58   112 0.84 -
SOLCI000278900       -            237 EOG093604IO          -            495   2.4e-14   54.8   0.3   3   3   2.6e-10   3.5e-08   34.5   0.1   294   391   102   200    92   224 0.83 -
SOLCI001923700       -            387 EOG093604IO          -            495   4.7e-14   53.8   0.0   1   2   7.2e-14   9.7e-12   46.2   0.0   292   386   185   283   178   296 0.90 -
SOLCI001923700       -            387 EOG093604IO          -            495   4.7e-14   53.8   0.0   2   2   0.00065     0.087   13.3   0.0   325   404   257   335   255   367 0.88 -
SOLCI001122100       -            548 EOG093604IO          -            495   5.7e-14   53.5   0.4   1   4      0.63        85    3.5   0.0   344   420    89   163    82   188 0.73 -
SOLCI001122100       -            548 EOG093604IO          -            495   5.7e-14   53.5   0.4   2   4      0.56        75    3.7   0.0   321   416   135   232   126   264 0.74 -
SOLCI001122100       -            548 EOG093604IO          -            495   5.7e-14   53.5   0.4   3   4   4.5e-12   6.1e-10   40.2   0.0   269   420   254   408   215   412 0.83 -
SOLCI001122100       -            548 EOG093604IO          -            495   5.7e-14   53.5   0.4   4   4     0.094        13    6.2   0.1   339   420   398   478   393   482 0.72 -
SOLCI001092100       -            101 EOG093604IO          -            495   6.1e-14   53.4   0.0   1   1   2.2e-15     3e-13   51.2   0.0   384   471     1    88     1    98 0.94 -
SOLCI004751900       -             65 EOG093604IO          -            495   6.2e-14   53.4   0.3   1   1   4.9e-16   6.7e-14   53.3   0.3   290   348     2    60     1    64 0.95 -
SOLCI000060300       -            370 EOG093604IO          -            495   9.7e-14   52.8   0.4   1   3      0.37        50    4.3   0.1   327   383    55   111    38   117 0.74 -
SOLCI000060300       -            370 EOG093604IO          -            495   9.7e-14   52.8   0.4   2   3   1.4e-10   1.8e-08   35.4   0.0   321   419   119   216   108   239 0.88 -
SOLCI000060300       -            370 EOG093604IO          -            495   9.7e-14   52.8   0.4   3   3     0.005      0.68   10.4   0.0   292   366   238   316   227   366 0.71 -
SOLCI000805900       -             98 EOG093604IO          -            495   1.1e-13   52.6   0.0   1   1   9.2e-16   1.2e-13   52.4   0.0   293   384     4    95     1    98 0.93 -
SOLCI004820900       -            522 EOG093604IO          -            495   1.2e-13   52.4   1.5   1   4   0.00031     0.041   14.4   0.1   295   420   142   268   138   273 0.89 -
SOLCI004820900       -            522 EOG093604IO          -            495   1.2e-13   52.4   1.5   2   4   1.3e-05    0.0017   19.0   0.0   295   372   245   326   244   329 0.87 -
SOLCI004820900       -            522 EOG093604IO          -            495   1.2e-13   52.4   1.5   3   4   5.1e-09   6.9e-07   30.2   0.0   297   420   282   409   279   415 0.89 -
SOLCI004820900       -            522 EOG093604IO          -            495   1.2e-13   52.4   1.5   4   4      0.95   1.3e+02    2.9   0.0   143   184   454   497   417   514 0.60 -
SOLCI001299000       -            544 EOG093604IO          -            495   1.4e-13   52.2   1.4   1   4     0.059         8    6.9   0.1   326   419   153   245   105   249 0.75 -
SOLCI001299000       -            544 EOG093604IO          -            495   1.4e-13   52.2   1.4   2   4   0.00072     0.097   13.2   0.0   317   386   245   317   235   324 0.86 -
SOLCI001299000       -            544 EOG093604IO          -            495   1.4e-13   52.2   1.4   3   4   6.4e-10   8.7e-08   33.2   0.0   301   392   298   393   293   400 0.89 -
SOLCI001299000       -            544 EOG093604IO          -            495   1.4e-13   52.2   1.4   4   4   3.6e-05    0.0049   17.5   0.1   297   417   364   487   364   515 0.85 -
SOLCI000216700       -             64 EOG093604IO          -            495   1.9e-13   51.8   0.1   1   1   1.5e-15     2e-13   51.8   0.1    97   156     2    61     1    64 0.96 -
SOLCI006960500       -            799 EOG093604IO          -            495   1.9e-13   51.8   2.1   1   4   0.00026     0.035   14.6   0.5   337   485    67   220    59   227 0.78 -
SOLCI006960500       -            799 EOG093604IO          -            495   1.9e-13   51.8   2.1   2   4   0.00011     0.015   15.8   0.0   324   455   325   458   320   497 0.78 -
SOLCI006960500       -            799 EOG093604IO          -            495   1.9e-13   51.8   2.1   3   4   0.00011     0.015   15.9   0.0   338   417   563   641   549   647 0.86 -
SOLCI006960500       -            799 EOG093604IO          -            495   1.9e-13   51.8   2.1   4   4       3.3   4.4e+02    1.1   0.0   290   344   651   709   645   722 0.81 -
SOLCI001094700       -            405 EOG093604IO          -            495   3.3e-13   51.0   0.1   1   3     0.002      0.27   11.7   0.0    76   183    55   168    39   172 0.81 -
SOLCI001094700       -            405 EOG093604IO          -            495   3.3e-13   51.0   0.1   2   3   3.9e-05    0.0053   17.4   0.0   289   365   194   276   192   293 0.87 -
SOLCI001094700       -            405 EOG093604IO          -            495   3.3e-13   51.0   0.1   3   3    0.0012      0.16   12.5   0.0   306   359   315   372   295   402 0.71 -
SOLCI003063200       -            529 EOG093604IO          -            495   4.9e-13   50.4   1.0   1   4       4.8   6.5e+02    0.6   0.0   202   256   149   205   136   210 0.61 -
SOLCI003063200       -            529 EOG093604IO          -            495   4.9e-13   50.4   1.0   2   4   1.1e-07   1.5e-05   25.8   0.0   295   401   216   325   206   345 0.89 -
SOLCI003063200       -            529 EOG093604IO          -            495   4.9e-13   50.4   1.0   3   4   0.00097      0.13   12.8   0.1   321   418   351   448   343   452 0.92 -
SOLCI003063200       -            529 EOG093604IO          -            495   4.9e-13   50.4   1.0   4   4    0.0086       1.2    9.6   0.0   298   355   430   491   428   508 0.73 -
SOLCI006570200       -            426 EOG093604IO          -            495   5.6e-13   50.3   0.1   1   2   0.00036     0.049   14.2   0.0   325   383   150   208   135   245 0.75 -
SOLCI006570200       -            426 EOG093604IO          -            495   5.6e-13   50.3   0.1   2   2   4.7e-10   6.4e-08   33.6   0.0   311   422   250   367   240   394 0.87 -
SOLCI000470000       -            479 EOG093604IO          -            495   9.9e-13   49.5   0.7   1   2   1.4e-07     2e-05   25.4   0.0   321   420   209   307   199   312 0.94 -
SOLCI000470000       -            479 EOG093604IO          -            495   9.9e-13   49.5   0.7   2   2   1.5e-06   0.00021   22.0   0.0   321   412   314   404   309   414 0.91 -
SOLCI006707800       -             84 EOG093604IO          -            495   1.9e-12   48.5   0.0   1   1   1.4e-14   1.9e-12   48.5   0.0   357   419    10    71     1    83 0.89 -
SOLCI001109100       -            294 EOG093604IO          -            495   2.5e-12   48.1   0.3   1   1   6.2e-14   8.4e-12   46.4   0.3    18   157    40   185    27   224 0.79 -
SOLCI000216500       -            102 EOG093604IO          -            495   2.7e-12   48.0   0.1   1   1   2.5e-14   3.4e-12   47.7   0.1   411   475    28    96    21    99 0.89 -
SOLCI007385600       -            503 EOG093604IO          -            495   2.7e-12   48.0   2.8   1   4   0.00042     0.057   14.0   0.0   324   417    47   139    26   150 0.86 -
SOLCI007385600       -            503 EOG093604IO          -            495   2.7e-12   48.0   2.8   2   4      0.27        36    4.7   0.0   310   416   170   283   152   296 0.73 -
SOLCI007385600       -            503 EOG093604IO          -            495   2.7e-12   48.0   2.8   3   4   1.7e-06   0.00022   21.9   0.1   297   420   303   430   296   436 0.91 -
SOLCI007385600       -            503 EOG093604IO          -            495   2.7e-12   48.0   2.8   4   4      0.34        46    4.4   0.0   326   382   442   499   436   502 0.84 -
SOLCI004603700       -            512 EOG093604IO          -            495   4.5e-12   47.3   1.7   1   4      0.03         4    7.9   0.0   327   420   204   298   197   302 0.76 -
SOLCI004603700       -            512 EOG093604IO          -            495   4.5e-12   47.3   1.7   2   4     0.027       3.6    8.0   0.0   327   383   276   332   246   334 0.88 -
SOLCI004603700       -            512 EOG093604IO          -            495   4.5e-12   47.3   1.7   3   4   1.8e-10   2.5e-08   34.9   0.2   290   419   305   437   298   441 0.90 -
SOLCI004603700       -            512 EOG093604IO          -            495   4.5e-12   47.3   1.7   4   4   0.00045      0.06   13.9   0.0   329   400   418   488   417   498 0.84 -
SOLCI002660400       -            653 EOG093604IO          -            495   6.5e-12   46.8   0.1   1   2   1.3e-08   1.8e-06   28.8   0.0   300   419   146   269   138   299 0.87 -
SOLCI002660400       -            653 EOG093604IO          -            495   6.5e-12   46.8   0.1   2   2    0.0002     0.026   15.1   0.0   285   426   477   621   463   644 0.86 -
SOLCI000829700       -            896 EOG093604IO          -            495   7.5e-12   46.6   0.9   1   5     0.031       4.2    7.8   0.0   323   387   194   257   161   287 0.79 -
SOLCI000829700       -            896 EOG093604IO          -            495   7.5e-12   46.6   0.9   2   5    0.0017      0.23   12.0   0.0   302   418   344   464   337   471 0.82 -
SOLCI000829700       -            896 EOG093604IO          -            495   7.5e-12   46.6   0.9   3   5         2   2.6e+02    1.9   0.0   327   356   619   648   610   656 0.88 -
SOLCI000829700       -            896 EOG093604IO          -            495   7.5e-12   46.6   0.9   4   5     0.013       1.8    9.0   0.0   298   369   656   731   649   739 0.79 -
SOLCI000829700       -            896 EOG093604IO          -            495   7.5e-12   46.6   0.9   5   5      0.61        82    3.5   0.0   339   386   837   884   831   894 0.90 -
SOLCI004257000       -            198 EOG093604IO          -            495     4e-11   44.1   0.2   1   3     0.027       3.7    8.0   0.0   319   349    36    66    25    71 0.75 -
SOLCI004257000       -            198 EOG093604IO          -            495     4e-11   44.1   0.2   2   3   4.3e-06   0.00058   20.5   0.0   127   154   101   128    90   135 0.54 -
SOLCI004257000       -            198 EOG093604IO          -            495     4e-11   44.1   0.2   3   3   0.00098      0.13   12.7   0.1   286   309   132   155   128   171 0.85 -
SOLCI001219600       -            584 EOG093604IO          -            495   4.1e-11   44.1   1.1   1   3   6.4e-05    0.0087   16.7   0.1   265   402   198   338   175   348 0.75 -
SOLCI001219600       -            584 EOG093604IO          -            495   4.1e-11   44.1   1.1   2   3    0.0077         1    9.8   0.1   298   365   336   407   332   419 0.57 -
SOLCI001219600       -            584 EOG093604IO          -            495   4.1e-11   44.1   1.1   3   3    0.0002     0.027   15.0   0.0   290   364   503   580   441   584 0.79 -
SOLCI001997700       -            525 EOG093604IO          -            495   4.2e-11   44.1   0.2   1   2   1.6e-12   2.2e-10   41.7   0.2   294   425   308   443   293   474 0.84 -
SOLCI001997700       -            525 EOG093604IO          -            495   4.2e-11   44.1   0.2   2   2       4.6   6.2e+02    0.6   0.0    23    47   449   473   439   488 0.61 -
SOLCI004586700       -            198 EOG093604IO          -            495   1.3e-10   42.5   0.6   1   2   1.5e-05     0.002   18.7   0.0   335   418     7    89     2    93 0.87 -
SOLCI004586700       -            198 EOG093604IO          -            495   1.3e-10   42.5   0.6   2   2   1.1e-08   1.5e-06   29.1   0.1   289   386    62   163    58   179 0.88 -
SOLCI007033000       -            473 EOG093604IO          -            495   2.2e-10   41.7   2.8   1   3     2e-07   2.7e-05   24.9   1.1   296   421   142   271   136   274 0.83 -
SOLCI007033000       -            473 EOG093604IO          -            495   2.2e-10   41.7   2.8   2   3      0.52        70    3.8   0.1   293   353   282   345   272   348 0.80 -
SOLCI007033000       -            473 EOG093604IO          -            495   2.2e-10   41.7   2.8   3   3   0.00056     0.076   13.6   0.0   302   421   325   450   312   455 0.86 -
SOLCI006868500       -            142 EOG093604IO          -            495   2.5e-10   41.5   0.1   1   1     4e-12   5.4e-10   40.4   0.1   344   420     3    84     1    98 0.84 -
SOLCI004567900       -            976 EOG093604IO          -            495   2.6e-10   41.5   0.4   1   4   1.4e-05    0.0019   18.8   0.0   291   416   137   267   120   274 0.71 -
SOLCI004567900       -            976 EOG093604IO          -            495   2.6e-10   41.5   0.4   2   4     0.005      0.68   10.4   0.0   325   419   247   340   238   371 0.74 -
SOLCI004567900       -            976 EOG093604IO          -            495   2.6e-10   41.5   0.4   3   4    0.0093       1.3    9.5   0.1   292   390   280   387   274   412 0.75 -
SOLCI004567900       -            976 EOG093604IO          -            495   2.6e-10   41.5   0.4   4   4      0.02       2.7    8.4   0.1   290   418   392   523   384   541 0.76 -
SOLCI004441600       -            343 EOG093604IO          -            495   3.1e-10   41.2   0.1   1   2    0.0047      0.63   10.5   0.0   339   388   155   201   152   204 0.68 -
SOLCI004441600       -            343 EOG093604IO          -            495   3.1e-10   41.2   0.1   2   2   1.4e-08   1.9e-06   28.7   0.0   290   386   204   303   201   321 0.78 -
SOLCI006701200       -             62 EOG093604IO          -            495     4e-10   40.9   0.3   1   1     3e-12   4.1e-10   40.8   0.3    97   153     2    58     1    62 0.68 -
SOLCI000506900       -            753 EOG093604IO          -            495   1.2e-09   39.3   1.0   1   5       9.9   1.3e+03   -0.5   0.0   379   416   222   259   206   271 0.84 -
SOLCI000506900       -            753 EOG093604IO          -            495   1.2e-09   39.3   1.0   2   5       1.4   1.9e+02    2.3   0.0   326   384   278   337   259   353 0.59 -
SOLCI000506900       -            753 EOG093604IO          -            495   1.2e-09   39.3   1.0   3   5       9.9   1.3e+03   -0.5   0.0   136   184   352   403   341   409 0.70 -
SOLCI000506900       -            753 EOG093604IO          -            495   1.2e-09   39.3   1.0   4   5   1.1e-08   1.4e-06   29.1   0.2   281   428   414   572   409   574 0.82 -
SOLCI000506900       -            753 EOG093604IO          -            495   1.2e-09   39.3   1.0   5   5         1   1.3e+02    2.8   0.0   350   414   573   639   530   658 0.61 -
SOLCI001590700       -            588 EOG093604IO          -            495   1.6e-09   38.9   0.2   1   2    0.0017      0.23   12.0   0.0   327   440   236   353   224   374 0.80 -
SOLCI001590700       -            588 EOG093604IO          -            495   1.6e-09   38.9   0.2   2   2     4e-07   5.4e-05   23.9   0.0   292   420   422   554   419   580 0.84 -
SOLCI000391400       -            379 EOG093604IO          -            495   2.5e-09   38.2   0.0   1   2       2.5   3.4e+02    1.5   0.0   327   366   148   189   143   194 0.72 -
SOLCI000391400       -            379 EOG093604IO          -            495   2.5e-09   38.2   0.0   2   2   4.1e-10   5.5e-08   33.8   0.0   276   426   209   361   194   368 0.88 -
SOLCI002878000       -            323 EOG093604IO          -            495   3.9e-09   37.6   0.1   1   1   4.1e-11   5.6e-09   37.1   0.1   293   419   154   289   139   302 0.83 -
SOLCI000161600       -            521 EOG093604IO          -            495   4.1e-09   37.5   0.1   1   2     0.042       5.7    7.4   0.0   299   455   152   316   140   319 0.69 -
SOLCI000161600       -            521 EOG093604IO          -            495   4.1e-09   37.5   0.1   2   2   1.7e-08   2.2e-06   28.5   0.0   309   477   306   487   303   501 0.72 -
SOLCI002575800       -            399 EOG093604IO          -            495   4.6e-09   37.4   0.7   1   3       8.6   1.2e+03   -0.3   0.0   199   235   159   195   150   200 0.81 -
SOLCI002575800       -            399 EOG093604IO          -            495   4.6e-09   37.4   0.7   2   3     0.018       2.4    8.6   0.0   213   254   219   263   209   263 0.44 -
SOLCI002575800       -            399 EOG093604IO          -            495   4.6e-09   37.4   0.7   3   3   6.7e-10   9.1e-08   33.1   0.1   290   420   236   370   234   381 0.88 -
SOLCI003542100       -            437 EOG093604IO          -            495   5.4e-09   37.1   0.1   1   3      0.16        22    5.4   0.0   324   368    41    85    26   108 0.74 -
SOLCI003542100       -            437 EOG093604IO          -            495   5.4e-09   37.1   0.1   2   3   9.8e-07   0.00013   22.7   0.0   308   383    91   170    85   175 0.77 -
SOLCI003542100       -            437 EOG093604IO          -            495   5.4e-09   37.1   0.1   3   3      0.12        16    5.9   0.0    81   139   257   315   249   337 0.88 -
SOLCI004732000       -            116 EOG093604IO          -            495   5.5e-09   37.1   0.0   1   1   4.8e-11   6.5e-09   36.9   0.0   305   414     3   115     1   116 0.91 -
SOLCI001503200       -            492 EOG093604IO          -            495   8.5e-09   36.5   0.2   1   3      0.13        17    5.8   0.0   297   350    98   153    86   163 0.85 -
SOLCI001503200       -            492 EOG093604IO          -            495   8.5e-09   36.5   0.2   2   3   5.1e-06   0.00069   20.3   0.1   295   416   164   289   160   295 0.80 -
SOLCI001503200       -            492 EOG093604IO          -            495   8.5e-09   36.5   0.2   3   3     0.068       9.2    6.7   0.0   320   382   334   396   304   414 0.70 -
SOLCI001388900       -            521 EOG093604IO          -            495     1e-08   36.2   1.9   1   2     0.013       1.8    9.0   0.0   298   353   125   182   108   204 0.81 -
SOLCI001388900       -            521 EOG093604IO          -            495     1e-08   36.2   1.9   2   2   3.7e-05     0.005   17.5   0.1   304   442   338   484   330   505 0.77 -
SOLCI005237900       -            150 EOG093604IO          -            495   1.5e-08   35.7   0.0   1   1   1.3e-10   1.7e-08   35.5   0.0   128   187    55   117    36   148 0.78 -
SOLCI004309800       -            545 EOG093604IO          -            495   1.5e-08   35.7   0.2   1   3      0.02       2.7    8.4   0.0   298   355   157   216   146   226 0.87 -
SOLCI004309800       -            545 EOG093604IO          -            495   1.5e-08   35.7   0.2   2   3   6.9e-05    0.0092   16.6   0.1   295   416   222   347   213   356 0.82 -
SOLCI004309800       -            545 EOG093604IO          -            495   1.5e-08   35.7   0.2   3   3     0.051       6.9    7.1   0.0   328   363   400   435   363   487 0.76 -
SOLCI000350900       -            651 EOG093604IO          -            495   1.8e-08   35.4   0.0   1   3    0.0061      0.83   10.1   0.0   355   421   112   178    76   184 0.72 -
SOLCI000350900       -            651 EOG093604IO          -            495   1.8e-08   35.4   0.0   2   3   0.00032     0.044   14.3   0.0   313   391   235   313   221   322 0.91 -
SOLCI000350900       -            651 EOG093604IO          -            495   1.8e-08   35.4   0.0   3   3     0.048       6.5    7.2   0.0   291   374   321   414   315   461 0.60 -
SOLCI000463100       -            526 EOG093604IO          -            495   2.2e-08   35.1   0.1   1   3      0.33        45    4.4   0.0   328   377   194   243   147   258 0.71 -
SOLCI000463100       -            526 EOG093604IO          -            495   2.2e-08   35.1   0.1   2   3   0.00049     0.066   13.8   0.1   307   425   274   395   268   410 0.77 -
SOLCI000463100       -            526 EOG093604IO          -            495   2.2e-08   35.1   0.1   3   3   6.9e-05    0.0093   16.6   0.0   302   401   374   472   362   494 0.86 -
SOLCI002881200       -            569 EOG093604IO          -            495   2.4e-08   35.0   4.0   1   4   0.00022      0.03   14.9   0.0   113   184   235   312   218   323 0.81 -
SOLCI002881200       -            569 EOG093604IO          -            495   2.4e-08   35.0   4.0   2   4    0.0034      0.46   11.0   0.1    73   178   337   449   322   452 0.75 -
SOLCI002881200       -            569 EOG093604IO          -            495   2.4e-08   35.0   4.0   3   4   1.9e-05    0.0026   18.4   0.2   290   402   376   491   373   519 0.57 -
SOLCI002881200       -            569 EOG093604IO          -            495   2.4e-08   35.0   4.0   4   4     0.014       1.9    8.9   0.1   293   393   449   561   445   565 0.68 -
SOLCI005378000       -            625 EOG093604IO          -            495   2.5e-08   34.9   0.7   1   4     0.018       2.4    8.6   0.0    63   179   205   330   178   338 0.80 -
SOLCI005378000       -            625 EOG093604IO          -            495   2.5e-08   34.9   0.7   2   4    0.0059       0.8   10.2   0.0   304   420   271   389   259   399 0.72 -
SOLCI005378000       -            625 EOG093604IO          -            495   2.5e-08   34.9   0.7   3   4     0.006      0.82   10.1   0.1   290   421   361   492   347   500 0.75 -
SOLCI005378000       -            625 EOG093604IO          -            495   2.5e-08   34.9   0.7   4   4   6.1e-06   0.00082   20.0   0.3   296   420   434   562   428   568 0.91 -
SOLCI005419900       -            642 EOG093604IO          -            495     6e-08   33.7   0.1   1   3       3.5   4.7e+02    1.0   0.0   380   421   115   156   108   163 0.88 -
SOLCI005419900       -            642 EOG093604IO          -            495     6e-08   33.7   0.1   2   3      0.82   1.1e+02    3.1   0.0   333   372   385   424   371   435 0.78 -
SOLCI005419900       -            642 EOG093604IO          -            495     6e-08   33.7   0.1   3   3   1.6e-07   2.1e-05   25.3   0.0   303   423   421   545   414   551 0.84 -
SOLCI006342700       -            489 EOG093604IO          -            495   7.3e-08   33.4   3.2   1   3    0.0058      0.79   10.2   0.6   296   370   153   230   139   279 0.66 -
SOLCI006342700       -            489 EOG093604IO          -            495   7.3e-08   33.4   3.2   2   3       2.8   3.7e+02    1.4   0.1   301   352   262   318   255   324 0.77 -
SOLCI006342700       -            489 EOG093604IO          -            495   7.3e-08   33.4   3.2   3   3   7.4e-06     0.001   19.7   0.0   306   409   337   446   327   458 0.78 -
SOLCI000407500       -            406 EOG093604IO          -            495   1.9e-07   32.0   0.2   1   2   5.4e-06   0.00072   20.2   0.0   323   454    39   173    28   216 0.84 -
SOLCI000407500       -            406 EOG093604IO          -            495   1.9e-07   32.0   0.2   2   2     0.025       3.3    8.1   0.0   162   244   304   384   244   397 0.71 -
SOLCI002540800       -            491 EOG093604IO          -            495   1.9e-07   32.0   2.6   1   3   6.2e-06   0.00083   20.0   0.0   299   400   103   205    97   211 0.84 -
SOLCI002540800       -            491 EOG093604IO          -            495   1.9e-07   32.0   2.6   2   3    0.0057      0.77   10.2   0.3   298   420   205   331   198   368 0.85 -
SOLCI002540800       -            491 EOG093604IO          -            495   1.9e-07   32.0   2.6   3   3       4.1   5.5e+02    0.8   0.0   119   162   420   466   388   483 0.61 -
SOLCI001872400       -            654 EOG093604IO          -            495   2.2e-07   31.8   0.2   1   4       5.5   7.5e+02    0.4   0.0   185   216   268   303   219   313 0.68 -
SOLCI001872400       -            654 EOG093604IO          -            495   2.2e-07   31.8   0.2   2   4       6.1   8.2e+02    0.3   0.0   363   384   366   387   323   423 0.65 -
SOLCI001872400       -            654 EOG093604IO          -            495   2.2e-07   31.8   0.2   3   4       1.5     2e+02    2.3   0.0   186   225   420   459   412   489 0.69 -
SOLCI001872400       -            654 EOG093604IO          -            495   2.2e-07   31.8   0.2   4   4   1.3e-06   0.00017   22.3   0.0   324   418   503   603   494   611 0.73 -
SOLCI002278200       -            639 EOG093604IO          -            495   2.9e-07   31.4   0.5   1   3      0.41        55    4.1   0.0   270   393     5   100     1   135 0.52 -
SOLCI002278200       -            639 EOG093604IO          -            495   2.9e-07   31.4   0.5   2   3   5.3e-05    0.0072   16.9   0.0   339   470   160   295   140   302 0.84 -
SOLCI002278200       -            639 EOG093604IO          -            495   2.9e-07   31.4   0.5   3   3     0.059       7.9    6.9   0.0   292   351   318   382   310   387 0.79 -
SOLCI006342600       -            498 EOG093604IO          -            495   4.6e-07   30.8   1.4   1   4     0.018       2.5    8.6   0.1   375   483   100   210    85   219 0.81 -
SOLCI006342600       -            498 EOG093604IO          -            495   4.6e-07   30.8   1.4   2   4     0.031       4.2    7.8   0.1    81   173   154   249   148   258 0.75 -
SOLCI006342600       -            498 EOG093604IO          -            495   4.6e-07   30.8   1.4   3   4       2.5   3.4e+02    1.5   0.0   280   353   281   356   270   360 0.74 -
SOLCI006342600       -            498 EOG093604IO          -            495   4.6e-07   30.8   1.4   4   4   7.2e-05    0.0097   16.5   0.0   307   382   341   420   329   455 0.68 -
SOLCI002090700       -            134 EOG093604IO          -            495   6.5e-07   30.3   0.0   1   2   7.6e-05      0.01   16.4   0.0   186   232     4    54     1    60 0.85 -
SOLCI002090700       -            134 EOG093604IO          -            495   6.5e-07   30.3   0.0   2   2    0.0014      0.19   12.3   0.0   406   452    86   133    70   134 0.86 -
SOLCI003795800       -             88 EOG093604IO          -            495   9.5e-07   29.7   0.0   1   1   8.1e-09   1.1e-06   29.5   0.0   296   355     2    61     1    64 0.94 -
SOLCI007104300       -            106 EOG093604IO          -            495   1.3e-06   29.2   0.0   1   1   1.1e-08   1.5e-06   29.0   0.0   311   365    14    71     3    81 0.83 -
SOLCI007179400       -            482 EOG093604IO          -            495   1.5e-06   29.1   4.2   1   3      0.46        61    4.0   0.1   307   350   128   173    93   178 0.72 -
SOLCI007179400       -            482 EOG093604IO          -            495   1.5e-06   29.1   4.2   2   3   5.8e-06   0.00078   20.1   0.1   295   419   183   313   174   340 0.85 -
SOLCI007179400       -            482 EOG093604IO          -            495   1.5e-06   29.1   4.2   3   3      0.22        30    5.0   0.1   327   440   359   480   329   482 0.67 -
SOLCI004319000       -            329 EOG093604IO          -            495   2.4e-06   28.4   0.1   1   2    0.0034      0.45   11.0   0.1   324   391   105   171   100   177 0.88 -
SOLCI004319000       -            329 EOG093604IO          -            495   2.4e-06   28.4   0.1   2   2   0.00014     0.019   15.6   0.0   290   422   172   307   168   315 0.85 -
SOLCI000565500       -            488 EOG093604IO          -            495   2.5e-06   28.3   0.0   1   3    0.0013      0.17   12.4   0.0   350   428   193   270   169   277 0.86 -
SOLCI000565500       -            488 EOG093604IO          -            495   2.5e-06   28.3   0.0   2   3       0.7        94    3.3   0.0   316   358   265   307   260   312 0.67 -
SOLCI000565500       -            488 EOG093604IO          -            495   2.5e-06   28.3   0.0   3   3    0.0023      0.31   11.6   0.0   106   185   300   381   295   386 0.83 -
SOLCI002088500       -            776 EOG093604IO          -            495   4.7e-06   27.4   2.0   1   3      0.11        14    6.0   0.1   353   422   245   313   240   364 0.89 -
SOLCI002088500       -            776 EOG093604IO          -            495   4.7e-06   27.4   2.0   2   3      0.49        66    3.9   0.0   192   255   511   577   481   585 0.69 -
SOLCI002088500       -            776 EOG093604IO          -            495   4.7e-06   27.4   2.0   3   3   0.00028     0.038   14.5   0.1   322   423   622   727   590   731 0.80 -
SOLCI006074400       -            101 EOG093604IO          -            495   6.8e-06   26.9   0.1   1   1   9.3e-08   1.3e-05   26.0   0.0   277   323    18    62     9    74 0.86 -
SOLCI002760700       -             99 EOG093604IO          -            495   7.5e-06   26.8   0.0   1   1   6.1e-08   8.2e-06   26.6   0.0    75   136    27    88     8    95 0.89 -
SOLCI003496400       -            264 EOG093604IO          -            495   1.1e-05   26.2   0.0   1   1   1.1e-07   1.5e-05   25.7   0.0   320   388    18    86     2    99 0.89 -
SOLCI000806600       -            891 EOG093604IO          -            495   2.2e-05   25.2   0.0   1   2     3e-05    0.0041   17.7   0.0   324   416   107   197   104   204 0.89 -
SOLCI000806600       -            891 EOG093604IO          -            495   2.2e-05   25.2   0.0   2   2      0.27        37    4.7   0.0   328   408   215   296   210   314 0.81 -
SOLCI006037400       -             64 EOG093604IO          -            495   2.5e-05   25.0   0.0   1   1   1.9e-07   2.5e-05   25.0   0.0   269   335     2    61     1    64 0.77 -
SOLCI004519700       -            400 EOG093604IO          -            495     3e-05   24.8   0.2   1   3   1.6e-05    0.0022   18.6   0.0   285   380   108   208   102   219 0.83 -
SOLCI004519700       -            400 EOG093604IO          -            495     3e-05   24.8   0.2   2   3       1.9   2.5e+02    1.9   0.0    73   133   215   276   208   311 0.72 -
SOLCI004519700       -            400 EOG093604IO          -            495     3e-05   24.8   0.2   3   3      0.92   1.2e+02    3.0   0.0   297   374   262   344   254   359 0.66 -
SOLCI005501500       -             65 EOG093604IO          -            495   4.3e-05   24.3   0.5   1   2   4.9e-05    0.0066   17.0   0.2   348   378     1    31     1    34 0.89 -
SOLCI005501500       -             65 EOG093604IO          -            495   4.3e-05   24.3   0.5   2   2     0.013       1.8    9.0   0.0   432   462    29    56    28    64 0.83 -
SOLCI000216600       -             99 EOG093604IO          -            495   4.7e-05   24.1   0.1   1   1   4.7e-06   0.00063   20.4   0.1   271   359    18    93     8    98 0.84 -
SOLCI002123900       -            238 EOG093604IO          -            495   5.4e-05   23.9   0.0   1   1   4.8e-07   6.5e-05   23.7   0.0   321   393   121   192    49   219 0.75 -
SOLCI000868800       -            495 EOG093604IO          -            495   7.4e-05   23.5   1.7   1   3    0.0033      0.45   11.0   0.0   298   385   106   195   101   200 0.87 -
SOLCI000868800       -            495 EOG093604IO          -            495   7.4e-05   23.5   1.7   2   3     0.055       7.4    7.0   0.1   297   356   208   272   203   310 0.76 -
SOLCI000868800       -            495 EOG093604IO          -            495   7.4e-05   23.5   1.7   3   3       4.2   5.7e+02    0.8   0.0   374   433   397   459   381   476 0.73 -
SOLCI004821100       -            375 EOG093604IO          -            495   0.00015   22.5   0.5   1   1   7.7e-06     0.001   19.7   0.0   322   416   263   356   260   373 0.67 -
SOLCI006509300       -            113 EOG093604IO          -            495   0.00023   21.8   0.6   1   2   0.00062     0.084   13.4   0.1    76   104    20    48     4    79 0.81 -
SOLCI006509300       -            113 EOG093604IO          -            495   0.00023   21.8   0.6   2   2      0.03         4    7.9   0.1   107   138    79   110    51   113 0.80 -
SOLCI002018900       -            617 EOG093604IO          -            495   0.00039   21.1   0.1   1   1   1.3e-05    0.0018   18.9   0.0   320   366   492   538   456   569 0.76 -
SOLCI000964800       -            651 EOG093604IO          -            495   0.00043   21.0   0.1   1   2      0.77     1e+02    3.2   0.0   337   415   259   337   246   391 0.82 -
SOLCI000964800       -            651 EOG093604IO          -            495   0.00043   21.0   0.1   2   2   0.00019     0.026   15.1   0.0   324   413   459   549   425   598 0.77 -
SOLCI004538200       -            504 EOG093604IO          -            495   0.00048   20.8   0.8   1   3      0.47        63    3.9   0.0   304   365   163   228   150   247 0.65 -
SOLCI004538200       -            504 EOG093604IO          -            495   0.00048   20.8   0.8   2   3    0.0012      0.17   12.4   0.0   320   382   253   315   242   326 0.86 -
SOLCI004538200       -            504 EOG093604IO          -            495   0.00048   20.8   0.8   3   3         2   2.7e+02    1.9   0.0   189   222   318   351   314   384 0.84 -
SOLCI006787800       -            567 EOG093604IO          -            495    0.0013   19.4   0.0   1   2   2.4e-05    0.0032   18.1   0.0   299   414    99   222    91   252 0.60 -
SOLCI006787800       -            567 EOG093604IO          -            495    0.0013   19.4   0.0   2   2       2.9   3.9e+02    1.3   0.0   339   419   183   262   176   282 0.80 -
SOLCI005294100       -            124 EOG093604IO          -            495    0.0014   19.3   0.0   1   2   2.6e-05    0.0036   17.9   0.0   263   309    33    82    13    94 0.81 -
SOLCI005294100       -            124 EOG093604IO          -            495    0.0014   19.3   0.0   2   2       6.9   9.3e+02    0.1   0.0    38    78    77    89    75   122 0.48 -
SOLCI004790300       -             65 EOG093604IO          -            495    0.0015   19.2   1.1   1   2     0.043       5.8    7.3   0.2   348   377     1    30     1    31 0.88 -
SOLCI004790300       -             65 EOG093604IO          -            495    0.0015   19.2   1.1   2   2   0.00055     0.074   13.6   0.1   432   469    29    63    28    65 0.88 -
SOLCI004149000       -             64 EOG093604IO          -            495    0.0016   19.1   0.0   1   1   1.3e-05    0.0018   18.9   0.0   427   465    22    58     3    63 0.77 -
SOLCI006404500       -            256 EOG093604IO          -            495    0.0017   19.0   0.0   1   1   1.5e-05     0.002   18.8   0.0   284   365   135   220    84   251 0.76 -
SOLCI003834300       -             92 EOG093604IO          -            495    0.0026   18.4   0.0   1   1   2.1e-05    0.0029   18.2   0.0    99   172     6    85     2    92 0.81 -
SOLCI005832900       -            510 EOG093604IO          -            495    0.0028   18.3   0.2   1   2     0.044       5.9    7.3   0.1   341   421   200   280   184   289 0.81 -
SOLCI005832900       -            510 EOG093604IO          -            495    0.0028   18.3   0.2   2   2     0.014       1.8    9.0   0.0   301   382   332   417   295   459 0.80 -
SOLCI004938800       -             69 EOG093604IO          -            495    0.0035   17.9   0.3   1   1     3e-05    0.0041   17.7   0.3   258   304     7    56     4    64 0.70 -
SOLCI006728300       -            871 EOG093604IO          -            495    0.0038   17.8   0.1   1   3      0.98   1.3e+02    2.9   0.0   317   387   247   318   237   328 0.85 -
SOLCI006728300       -            871 EOG093604IO          -            495    0.0038   17.8   0.1   2   3     0.011       1.5    9.3   0.0   318   422   333   436   325   457 0.86 -
SOLCI006728300       -            871 EOG093604IO          -            495    0.0038   17.8   0.1   3   3       9.3   1.3e+03   -0.4   0.0   288   320   509   541   494   548 0.81 -
SOLCI004944500       -            405 EOG093604IO          -            495    0.0045   17.6   0.9   1   3      0.22        30    5.0   0.1   328   422   114   208   111   212 0.73 -
SOLCI004944500       -            405 EOG093604IO          -            495    0.0045   17.6   0.9   2   3    0.0055      0.74   10.3   0.0   290   360   178   252   173   259 0.70 -
SOLCI004944500       -            405 EOG093604IO          -            495    0.0045   17.6   0.9   3   3       2.1   2.8e+02    1.8   0.0   340   431   267   361   248   385 0.70 -
SOLCI001243600       -            125 EOG093604IO          -            495    0.0045   17.6   1.1   1   2    0.0024      0.33   11.5   0.1   134   161    22    49     2    75 0.68 -
SOLCI001243600       -            125 EOG093604IO          -            495    0.0045   17.6   1.1   2   2    0.0029       0.4   11.2   0.1   135   174    23    62    22    94 0.62 -
SOLCI001322300       -            109 EOG093604IO          -            495    0.0092   16.6   0.0   1   1   7.5e-05      0.01   16.4   0.0   291   366    14    93     6   106 0.84 -
SOLCI007077600       -            506 EOG093604IO          -            495      0.01   16.4   0.4   1   2    0.0007     0.095   13.2   0.2   296   418   163   289   151   294 0.80 -
SOLCI007077600       -            506 EOG093604IO          -            495      0.01   16.4   0.4   2   2         7   9.5e+02    0.0   0.0   318   365   294   344   287   372 0.70 -
SOLCI004581700       -             53 EOG093604IO          -            495     0.027   15.0   0.0   1   1   0.00022     0.029   14.9   0.0   342   377     6    41     2    50 0.89 -
SOLCI006509200       -            146 EOG093604IO          -            495     0.044   14.3   0.0   1   1   0.00036     0.049   14.2   0.0   395   449    24    79     5   109 0.79 -
SOLCI003460600       -            459 EOG093604IO          -            495     0.046   14.3   0.0   1   1    0.0006     0.081   13.5   0.0   296   372   228   308   189   349 0.89 -
SOLCI005783200       -            285 EOG093604IO          -            495     0.051   14.1   0.0   1   2       3.1   4.2e+02    1.2   0.0    26    75   131   184   107   186 0.75 -
SOLCI005783200       -            285 EOG093604IO          -            495     0.051   14.1   0.0   2   2    0.0026      0.35   11.4   0.0   297   392   182   280   177   285 0.76 -
SOLCI004016100       -            333 EOG093604IO          -            495     0.081   13.4   0.0   1   1   0.00081      0.11   13.0   0.0   328   414   167   253   160   288 0.87 -
SOLCI000488700       -            102 EOG093604IO          -            495     0.094   13.2   0.0   1   1   0.00079      0.11   13.1   0.0   321   356    30    65     4    88 0.67 -
SOLCI001911000       -            768 EOG093604IO          -            495     0.095   13.2   0.1   1   1    0.0016      0.21   12.1   0.0   319   417   266   363   237   380 0.61 -
SOLCI000502000       -            507 EOG093604IO          -            495       0.1   13.1   0.0   1   1     0.001      0.14   12.7   0.0   198   379   289   486   233   496 0.82 -
SOLCI007107900       -            114 EOG093604IO          -            495      0.14   12.7   0.0   1   1    0.0022       0.3   11.6   0.0   157   184    28    55    12    60 0.88 -
SOLCI003597100       -            140 EOG093604IO          -            495      0.14   12.6   0.0   1   1    0.0012      0.16   12.5   0.0   319   417    17   115     5   122 0.83 -
SOLCI006949300       -            702 EOG093604IO          -            495      0.14   12.6   0.0   1   1    0.0028      0.38   11.2   0.0   323   386   311   376   294   396 0.82 -
SOLCI000063800       -            262 EOG093604IO          -            495      0.15   12.6   0.0   1   1     0.004      0.54   10.7   0.0   320   356    14    50     3    72 0.82 -
SOLCI004114800       -            140 EOG093604IO          -            495      0.18   12.3   0.0   1   1    0.0016      0.22   12.0   0.0    11    62    81   136    71   140 0.83 -
SOLCI004081900       -            305 EOG093604IO          -            495      0.19   12.3   0.0   1   1    0.0019      0.25   11.8   0.0   319   416   122   219   110   226 0.83 -
SOLCI003313600       -            744 EOG093604IO          -            495      0.31   11.5   0.0   1   1    0.0034      0.46   11.0   0.0   283   350   632   702   605   733 0.82 -
#
# Program:         hmmsearch
# Version:         3.1b2 (February 2015)
# Pipeline mode:   SEARCH
# Query file:      /home/pgsb/tetiana.nosenko/lineages/embryophyta_odb9//hmms/EOG093604IO.hmm
# Target file:     /nfs/pgsb/data/S_chilense/Schilense_genome/Solanum_chilense_v3.3_protein.fa
# Option settings: hmmsearch -o ./tmp/temp_Schil_BUSCO_prot_1362887668 --domtblout /home/ibis/tetiana.nosenko/Documents/S_chilense/11_S_chilense_genome/Schilense_genome_sequence/BUSCO_assessment/run_Schil_BUSCO_prot/hmmer_output/EOG093604IO.out.1 --cpu 1 /home/pgsb/tetiana.nosenko/lineages/embryophyta_odb9//hmms/EOG093604IO.hmm /nfs/pgsb/data/S_chilense/Schilense_genome/Solanum_chilense_v3.3_protein.fa 
# Current dir:     /home/ibis/tetiana.nosenko/Documents/S_chilense/11_S_chilense_genome/Schilense_genome_sequence/BUSCO_assessment
# Date:            Wed Mar  8 09:19:45 2017
# [ok]
```
