## Supplementary material for "The *de novo* reference genome and transcriptome assemblies of the wild tomato species *Solanum chilense*": EOG093604JQ.out.1

```
#                                                                            --- full sequence --- -------------- this domain -------------   hmm coord   ali coord   env coord
# target name        accession   tlen query name           accession   qlen   E-value  score  bias   #  of  c-Evalue  i-Evalue  score  bias  from    to  from    to  from    to  acc description of target
#------------------- ---------- ----- -------------------- ---------- ----- --------- ------ ----- --- --- --------- --------- ------ ----- ----- ----- ----- ----- ----- ----- ---- ---------------------
SOLCI004828000       -            675 EOG093604JQ          -            630         0 1072.3   7.8   1   1         0         0 1072.1   7.8     7   630    14   675     4   675 0.95 -
SOLCI005889000       -            891 EOG093604JQ          -            630  5.9e-248  826.3  14.2   1   3   1.1e-29   1.5e-27   98.2   0.0    77   265    29   218    24   224 0.95 -
SOLCI005889000       -            891 EOG093604JQ          -            630  5.9e-248  826.3  14.2   2   3   2.6e-66   3.6e-64  219.2   2.7    92   369   146   428   145   435 0.93 -
SOLCI005889000       -            891 EOG093604JQ          -            630  5.9e-248  826.3  14.2   3   3  5.7e-161  7.8e-159  531.9   2.3    94   630   349   891   346   891 0.97 -
SOLCI000174900       -            830 EOG093604JQ          -            630  2.2e-243  811.2  10.1   1   3   6.7e-14   9.2e-12   46.1   0.1   268   368    63   164    17   168 0.78 -
SOLCI000174900       -            830 EOG093604JQ          -            630  2.2e-243  811.2  10.1   2   3   5.8e-83   7.9e-81  274.2   2.3    65   379   151   478   150   487 0.93 -
SOLCI000174900       -            830 EOG093604JQ          -            630  2.2e-243  811.2  10.1   3   3  5.2e-155  7.1e-153  512.2   0.1   168   630   359   830   357   830 0.96 -
SOLCI007430400       -            797 EOG093604JQ          -            630  4.2e-241  803.7  23.4   1   4   6.8e-11   9.3e-09   36.1   0.0   105   154    31    80    25    81 0.93 -
SOLCI007430400       -            797 EOG093604JQ          -            630  4.2e-241  803.7  23.4   2   4   1.7e-38   2.3e-36  127.3   0.3   108   289    65   250    64   251 0.96 -
SOLCI007430400       -            797 EOG093604JQ          -            630  4.2e-241  803.7  23.4   3   4   7.1e-42   9.8e-40  138.5   1.9    95   264   153   323   151   325 0.97 -
SOLCI007430400       -            797 EOG093604JQ          -            630  4.2e-241  803.7  23.4   4   4    1e-162  1.4e-160  537.6   5.5    93   630   253   797   251   797 0.98 -
SOLCI002675600       -            914 EOG093604JQ          -            630    1e-237  792.5   4.8   1   3   1.4e-59   1.9e-57  197.0   0.0   102   386    76   367    47   370 0.94 -
SOLCI002675600       -            914 EOG093604JQ          -            630    1e-237  792.5   4.8   2   3   1.3e-35   1.9e-33  117.7   0.0   170   349   245   431   242   433 0.94 -
SOLCI002675600       -            914 EOG093604JQ          -            630    1e-237  792.5   4.8   3   3  8.5e-150  1.2e-147  495.0   1.5    97   630   374   914   372   914 0.98 -
SOLCI007091600       -            804 EOG093604JQ          -            630  3.1e-235  784.3  10.4   1   3   5.8e-14     8e-12   46.3   0.0   264   379    23   148    15   149 0.88 -
SOLCI007091600       -            804 EOG093604JQ          -            630  3.1e-235  784.3  10.4   2   3     1e-46   1.4e-44  154.5   0.2    65   259   124   324   122   327 0.94 -
SOLCI007091600       -            804 EOG093604JQ          -            630  3.1e-235  784.3  10.4   3   3  1.9e-182  2.6e-180  602.8   4.5    93   630   259   804   259   804 0.97 -
SOLCI005213900       -            936 EOG093604JQ          -            630    6e-231  770.1  23.4   1   3   5.4e-43   7.5e-41  142.2   1.8    95   290    90   289    53   290 0.92 -
SOLCI005213900       -            936 EOG093604JQ          -            630    6e-231  770.1  23.4   2   3   2.4e-50   3.3e-48  166.5   2.2    88   291   286   492   285   497 0.96 -
SOLCI005213900       -            936 EOG093604JQ          -            630    6e-231  770.1  23.4   3   3  1.8e-148  2.5e-146  490.6   4.3   146   630   445   936   444   936 0.97 -
SOLCI004525400       -           1057 EOG093604JQ          -            630  3.1e-230  767.8   9.7   1   3   1.8e-31   2.5e-29  104.1   0.0    92   287   103   306    89   307 0.90 -
SOLCI004525400       -           1057 EOG093604JQ          -            630  3.1e-230  767.8   9.7   2   3   3.8e-52   5.2e-50  172.4   0.1   129   373   246   497   245   503 0.94 -
SOLCI004525400       -           1057 EOG093604JQ          -            630  3.1e-230  767.8   9.7   3   3  1.5e-154  2.1e-152  510.7   4.5    82   630   499  1057   492  1057 0.96 -
SOLCI001888600       -           1018 EOG093604JQ          -            630  7.1e-224  746.8  10.3   1   3   1.9e-42   2.7e-40  140.3   0.2    85   290   165   371   137   372 0.91 -
SOLCI001888600       -           1018 EOG093604JQ          -            630  7.1e-224  746.8  10.3   2   3   1.1e-35   1.4e-33  118.1   0.1    91   266   371   546   368   552 0.97 -
SOLCI001888600       -           1018 EOG093604JQ          -            630  7.1e-224  746.8  10.3   3   3  1.6e-154  2.2e-152  510.6   2.0    91   630   472  1018   468  1018 0.98 -
SOLCI006380300       -           1028 EOG093604JQ          -            630  1.6e-221  739.0  17.8   1   4   3.6e-36   4.9e-34  119.6   0.3    75   277    76   278    51   279 0.90 -
SOLCI006380300       -           1028 EOG093604JQ          -            630  1.6e-221  739.0  17.8   2   4   1.4e-64   1.9e-62  213.5   2.1   103   368   268   540   264   540 0.96 -
SOLCI006380300       -           1028 EOG093604JQ          -            630  1.6e-221  739.0  17.8   3   4   6.9e-62   9.5e-60  204.6   0.2    95   368   462   742   459   742 0.94 -
SOLCI006380300       -           1028 EOG093604JQ          -            630  1.6e-221  739.0  17.8   4   4   6.5e-72   8.9e-70  237.7   0.2   267   543   738  1019   738  1026 0.96 -
SOLCI007165500       -            811 EOG093604JQ          -            630  4.1e-219  731.0  12.8   1   3   3.7e-08     5e-06   27.1   0.0    91   194    64   166    42   168 0.76 -
SOLCI007165500       -            811 EOG093604JQ          -            630  4.1e-219  731.0  12.8   2   3   2.7e-57   3.7e-55  189.4   0.8    52   268   114   342   114   345 0.92 -
SOLCI007165500       -            811 EOG093604JQ          -            630  4.1e-219  731.0  12.8   3   3  4.7e-162  6.4e-160  535.5   4.6   147   630   322   811   322   811 0.98 -
SOLCI005023500       -            858 EOG093604JQ          -            630  1.8e-217  725.6  17.4   1   4   4.7e-12   6.5e-10   40.0   0.0   170   241    30   101    26   105 0.87 -
SOLCI005023500       -            858 EOG093604JQ          -            630  1.8e-217  725.6  17.4   2   4   1.9e-59   2.7e-57  196.5   1.0   108   350   100   349    99   353 0.95 -
SOLCI005023500       -            858 EOG093604JQ          -            630  1.8e-217  725.6  17.4   3   4   8.3e-48   1.1e-45  158.1   0.1   135   366   329   567   328   569 0.96 -
SOLCI005023500       -            858 EOG093604JQ          -            630  1.8e-217  725.6  17.4   4   4  2.3e-110  3.2e-108  364.7   3.2   154   547   449   849   449   857 0.96 -
SOLCI001246800       -           1038 EOG093604JQ          -            630  1.1e-216  723.0   7.2   1   3     1e-17   1.4e-15   58.6   0.0   175   290    69   188    57   190 0.90 -
SOLCI001246800       -           1038 EOG093604JQ          -            630  1.1e-216  723.0   7.2   2   3   5.4e-55   7.4e-53  181.8   1.7    91   384   188   488   185   492 0.94 -
SOLCI001246800       -           1038 EOG093604JQ          -            630  1.1e-216  723.0   7.2   3   3  3.8e-147  5.2e-145  486.2   0.1    93   630   493  1038   486  1038 0.97 -
SOLCI003278300       -            830 EOG093604JQ          -            630  2.9e-214  715.0   5.2   1   2   4.9e-54   6.8e-52  178.6   0.2    68   364    53   362    44   362 0.91 -
SOLCI003278300       -            830 EOG093604JQ          -            630  2.9e-214  715.0   5.2   2   2  1.3e-165  1.8e-163  547.2   1.0    91   630   284   830   282   830 0.98 -
SOLCI004506500       -            843 EOG093604JQ          -            630    5e-214  714.2   9.2   1   3   1.4e-46     2e-44  154.0   0.0    14   266    53   324    42   325 0.88 -
SOLCI004506500       -            843 EOG093604JQ          -            630    5e-214  714.2   9.2   2   3     5e-32   6.8e-30  106.0   0.3   229   353   322   462   318   465 0.89 -
SOLCI004506500       -            843 EOG093604JQ          -            630    5e-214  714.2   9.2   3   3  7.8e-144  1.1e-141  475.3   1.6   197   630   398   843   391   843 0.96 -
SOLCI007470700       -            854 EOG093604JQ          -            630  7.8e-214  713.6  14.0   1   4   3.3e-11   4.6e-09   37.2   0.0    79   187    14   126     8   131 0.47 -
SOLCI007470700       -            854 EOG093604JQ          -            630  7.8e-214  713.6  14.0   2   4   1.4e-64     2e-62  213.4   3.7    65   338    99   384    96   385 0.91 -
SOLCI007470700       -            854 EOG093604JQ          -            630  7.8e-214  713.6  14.0   3   4   6.5e-49     9e-47  161.7   0.1    96   264   337   505   334   507 0.99 -
SOLCI007470700       -            854 EOG093604JQ          -            630  7.8e-214  713.6  14.0   4   4  3.1e-100   4.3e-98  331.2   0.8   143   504   485   854   485   854 0.97 -
SOLCI001595800       -           1086 EOG093604JQ          -            630  1.2e-211  706.3  17.7   1   3   1.6e-30   2.2e-28  101.0   0.1    91   261   121   293   118   303 0.93 -
SOLCI001595800       -           1086 EOG093604JQ          -            630  1.2e-211  706.3  17.7   2   3   8.3e-50   1.1e-47  164.7   1.6    89   374   329   626   309   636 0.88 -
SOLCI001595800       -           1086 EOG093604JQ          -            630  1.2e-211  706.3  17.7   3   3  6.1e-141  8.4e-139  465.7   5.4    91   630   537  1086   533  1086 0.95 -
SOLCI000152100       -            889 EOG093604JQ          -            630  5.5e-209  697.6   9.3   1   3   8.3e-45   1.1e-42  148.2   0.0   146   379    75   319    58   320 0.92 -
SOLCI000152100       -            889 EOG093604JQ          -            630  5.5e-209  697.6   9.3   2   3     9e-36   1.2e-33  118.3   1.0   182   358   317   502   315   509 0.92 -
SOLCI000152100       -            889 EOG093604JQ          -            630  5.5e-209  697.6   9.3   3   3  1.9e-132  2.6e-130  437.7   0.6   264   630   517   889   505   889 0.97 -
SOLCI003928300       -            929 EOG093604JQ          -            630  3.8e-200  668.4   4.2   1   3   1.8e-46   2.4e-44  153.7   0.0   108   367    92   359    86   361 0.93 -
SOLCI003928300       -            929 EOG093604JQ          -            630  3.8e-200  668.4   4.2   2   3   9.1e-34   1.2e-31  111.7   0.1   231   377   352   505   350   513 0.92 -
SOLCI003928300       -            929 EOG093604JQ          -            630  3.8e-200  668.4   4.2   3   3  3.1e-125  4.3e-123  413.8   0.5   217   630   509   929   504   929 0.96 -
SOLCI001729000       -            853 EOG093604JQ          -            630    9e-199  663.8  12.7   1   3   5.8e-10     8e-08   33.1   0.0   227   382    12   172     7   179 0.82 -
SOLCI001729000       -            853 EOG093604JQ          -            630    9e-199  663.8  12.7   2   3   2.6e-65   3.6e-63  215.9   1.5    67   368   148   463   147   463 0.92 -
SOLCI001729000       -            853 EOG093604JQ          -            630    9e-199  663.8  12.7   3   3  1.4e-132  1.9e-130  438.1   1.6    97   548   387   845   386   850 0.97 -
SOLCI001462000       -            731 EOG093604JQ          -            630  9.4e-199  663.8   2.1   1   3   1.4e-25   1.9e-23   84.7   0.0    77   249    33   210    24   213 0.91 -
SOLCI001462000       -            731 EOG093604JQ          -            630  9.4e-199  663.8   2.1   2   3   1.3e-42   1.8e-40  140.9   0.0   209   368   201   367   201   367 0.92 -
SOLCI001462000       -            731 EOG093604JQ          -            630  9.4e-199  663.8   2.1   3   3  9.9e-135  1.4e-132  445.2   1.0   264   630   360   731   358   731 0.97 -
SOLCI005451900       -            786 EOG093604JQ          -            630  7.7e-196  654.1  16.7   1   4     5e-12   6.9e-10   39.9   0.0   186   249    35    98    17    98 0.96 -
SOLCI005451900       -            786 EOG093604JQ          -            630  7.7e-196  654.1  16.7   2   4   1.5e-31   2.1e-29  104.4   1.4   104   256    85   238    84   238 0.96 -
SOLCI005451900       -            786 EOG093604JQ          -            630  7.7e-196  654.1  16.7   3   4   2.1e-24     3e-22   80.7   0.0   107   224   221   339   220   344 0.95 -
SOLCI005451900       -            786 EOG093604JQ          -            630  7.7e-196  654.1  16.7   4   4  3.4e-139  4.7e-137  459.9   4.3   196   630   344   786   339   786 0.97 -
SOLCI000019300       -            622 EOG093604JQ          -            630  1.3e-194  650.1   4.8   1   2   1.8e-62   2.5e-60  206.5   0.3    76   368    42   341    21   341 0.89 -
SOLCI000019300       -            622 EOG093604JQ          -            630  1.3e-194  650.1   4.8   2   2  2.3e-137  3.1e-135  453.9   0.5    93   545   160   621   158   622 0.97 -
SOLCI003056700       -            876 EOG093604JQ          -            630  1.5e-194  649.9   0.6   1   2   1.7e-43   2.4e-41  143.8   0.0   100   292   135   330   129   333 0.97 -
SOLCI003056700       -            876 EOG093604JQ          -            630  1.5e-194  649.9   0.6   2   2  5.5e-153  7.6e-151  505.5   0.2    92   628   329   869   327   871 0.96 -
SOLCI000751400       -            871 EOG093604JQ          -            630  4.1e-194  648.4  15.1   1   3   2.5e-21   3.4e-19   70.6   0.4   118   290    51   226    45   228 0.87 -
SOLCI000751400       -            871 EOG093604JQ          -            630  4.1e-194  648.4  15.1   2   3   3.8e-41   5.3e-39  136.1   3.0    66   264   195   400   194   417 0.90 -
SOLCI000751400       -            871 EOG093604JQ          -            630  4.1e-194  648.4  15.1   3   3  2.4e-137  3.3e-135  453.9   0.7   185   630   418   871   413   871 0.97 -
SOLCI003208000       -            804 EOG093604JQ          -            630  1.4e-193  646.7   2.6   1   5   1.1e-07   1.5e-05   25.6   0.0    75   153    36   114     6   116 0.85 -
SOLCI003208000       -            804 EOG093604JQ          -            630  1.4e-193  646.7   2.6   2   5   3.4e-13   4.6e-11   43.7   0.0   292   370    89   169    88   177 0.94 -
SOLCI003208000       -            804 EOG093604JQ          -            630  1.4e-193  646.7   2.6   3   5   7.1e-06   0.00098   19.6   0.0    93   142   189   247   177   248 0.75 -
SOLCI003208000       -            804 EOG093604JQ          -            630  1.4e-193  646.7   2.6   4   5   9.1e-33   1.3e-30  108.4   0.4   209   342   244   384   243   386 0.89 -
SOLCI003208000       -            804 EOG093604JQ          -            630  1.4e-193  646.7   2.6   5   5  1.7e-141  2.4e-139  467.6   0.0   209   630   376   804   374   804 0.97 -
SOLCI001442000       -            759 EOG093604JQ          -            630  4.9e-193  644.9   2.4   1   3   7.5e-29     1e-26   95.4   0.0    53   267     3   218     1   218 0.93 -
SOLCI001442000       -            759 EOG093604JQ          -            630  4.9e-193  644.9   2.4   2   3   8.2e-26   1.1e-23   85.4   0.1   129   257   216   344   215   350 0.97 -
SOLCI001442000       -            759 EOG093604JQ          -            630  4.9e-193  644.9   2.4   3   3  3.1e-144  4.2e-142  476.6   1.5   205   630   323   759   322   759 0.97 -
SOLCI004142200       -            791 EOG093604JQ          -            630  3.2e-192  642.2   7.2   1   3   1.9e-09   2.6e-07   31.4   0.0   289   378    42   135    16   145 0.83 -
SOLCI004142200       -            791 EOG093604JQ          -            630  3.2e-192  642.2   7.2   2   3   6.7e-19   9.3e-17   62.6   0.5    92   191   145   244   136   247 0.96 -
SOLCI004142200       -            791 EOG093604JQ          -            630  3.2e-192  642.2   7.2   3   3  1.2e-166  1.7e-164  550.6   1.8    90   630   244   791   240   791 0.98 -
SOLCI002236200       -            721 EOG093604JQ          -            630  3.3e-192  642.2  12.9   1   4   8.9e-16   1.2e-13   52.3   0.1   265   379    16   138     8   143 0.83 -
SOLCI002236200       -            721 EOG093604JQ          -            630  3.3e-192  642.2  12.9   2   4   1.5e-69     2e-67  229.9   1.6    88   368   143   432   137   432 0.94 -
SOLCI002236200       -            721 EOG093604JQ          -            630  3.3e-192  642.2  12.9   3   4   1.5e-42   2.1e-40  140.7   0.1    91   259   350   518   350   519 0.98 -
SOLCI002236200       -            721 EOG093604JQ          -            630  3.3e-192  642.2  12.9   4   4   1.1e-75   1.5e-73  250.1   0.1   266   543   427   710   426   717 0.96 -
SOLCI003620000       -            743 EOG093604JQ          -            630  5.4e-192  641.5   0.2   1   3   0.00053     0.073   13.4   0.0   184   237    25    78     9    79 0.56 -
SOLCI003620000       -            743 EOG093604JQ          -            630  5.4e-192  641.5   0.2   2   3   2.5e-29   3.5e-27   97.0   0.3   103   247    76   221    75   223 0.96 -
SOLCI003620000       -            743 EOG093604JQ          -            630  5.4e-192  641.5   0.2   3   3  1.2e-161  1.6e-159  534.2   0.0   109   630   215   743   214   743 0.98 -
SOLCI002358400       -            745 EOG093604JQ          -            630  6.7e-192  641.1  18.5   1   3     1e-20   1.4e-18   68.5   0.1    92   259     4   173     2   177 0.93 -
SOLCI002358400       -            745 EOG093604JQ          -            630  6.7e-192  641.1  18.5   2   3   4.3e-35   5.9e-33  116.1   4.6    97   244   174   321   171   322 0.97 -
SOLCI002358400       -            745 EOG093604JQ          -            630  6.7e-192  641.1  18.5   3   3  1.4e-141  1.9e-139  467.9   2.9   209   630   317   745   316   745 0.99 -
SOLCI000001500       -            642 EOG093604JQ          -            630  3.8e-190  635.3   4.0   1   2   2.1e-07   2.9e-05   24.6   0.0   221   285    21    89    12    90 0.82 -
SOLCI000001500       -            642 EOG093604JQ          -            630  3.8e-190  635.3   4.0   2   2  2.4e-187  3.3e-185  619.0   2.2    65   630    62   642    60   642 0.96 -
SOLCI001221900       -            844 EOG093604JQ          -            630  5.9e-190  634.7   6.6   1   3     2e-17   2.7e-15   57.7   0.0   141   290    39   192    31   195 0.81 -
SOLCI001221900       -            844 EOG093604JQ          -            630  5.9e-190  634.7   6.6   2   3   9.2e-29   1.3e-26   95.2   0.0    91   213   192   316   190   318 0.96 -
SOLCI001221900       -            844 EOG093604JQ          -            630  5.9e-190  634.7   6.6   3   3  6.8e-146  9.3e-144  482.1   4.2   112   630   319   844   315   844 0.97 -
SOLCI002302700       -            744 EOG093604JQ          -            630  9.7e-190  634.0   8.1   1   3   3.3e-08   4.5e-06   27.3   0.0   185   291    53   165    38   169 0.79 -
SOLCI002302700       -            744 EOG093604JQ          -            630  9.7e-190  634.0   8.1   2   3   8.1e-43   1.1e-40  141.6   0.6    96   248   170   322   166   323 0.98 -
SOLCI002302700       -            744 EOG093604JQ          -            630  9.7e-190  634.0   8.1   3   3  9.8e-144  1.4e-141  475.0   2.2   209   630   314   744   313   744 0.97 -
SOLCI005158000       -            837 EOG093604JQ          -            630  2.7e-187  625.9  16.5   1   3     0.003      0.42   10.9   0.0   324   374    95   145    32   156 0.80 -
SOLCI005158000       -            837 EOG093604JQ          -            630  2.7e-187  625.9  16.5   2   3   3.7e-66   5.1e-64  218.7   4.9    45   334    98   409    93   411 0.86 -
SOLCI005158000       -            837 EOG093604JQ          -            630  2.7e-187  625.9  16.5   3   3  8.9e-125  1.2e-122  412.3   4.1   207   630   407   837   405   837 0.97 -
SOLCI004780800       -            688 EOG093604JQ          -            630  2.1e-186  623.0   0.1   1   2   3.5e-12   4.8e-10   40.4   0.0    91   206    39   155    23   155 0.88 -
SOLCI004780800       -            688 EOG093604JQ          -            630  2.1e-186  623.0   0.1   2   2  1.4e-177    2e-175  586.7   2.5    90   630   140   688   138   688 0.97 -
SOLCI002951600       -            850 EOG093604JQ          -            630  1.7e-185  620.0  12.6   1   3   9.7e-35   1.3e-32  114.9   0.0   135   351    23   252    13   258 0.87 -
SOLCI002951600       -            850 EOG093604JQ          -            630  1.7e-185  620.0  12.6   2   3   5.5e-39   7.6e-37  128.9   2.3    68   243   259   440   254   442 0.95 -
SOLCI002951600       -            850 EOG093604JQ          -            630  1.7e-185  620.0  12.6   3   3  4.2e-120  5.7e-118  396.9   3.2    97   538   395   843   394   849 0.97 -
SOLCI002337100       -            757 EOG093604JQ          -            630  8.1e-184  614.4  17.1   1   3   2.8e-27   3.8e-25   90.3   0.1   182   349    20   194     8   196 0.79 -
SOLCI002337100       -            757 EOG093604JQ          -            630  8.1e-184  614.4  17.1   2   3   2.3e-70   3.1e-68  232.6   3.1    91   376   131   424   128   426 0.95 -
SOLCI002337100       -            757 EOG093604JQ          -            630  8.1e-184  614.4  17.1   3   3     8e-96   1.1e-93  316.7   2.1   172   505   415   753   414   757 0.95 -
SOLCI005415700       -            819 EOG093604JQ          -            630  3.6e-183  612.3   7.7   1   3     0.037       5.1    7.3   0.0   212   242    59    89    50    93 0.84 -
SOLCI005415700       -            819 EOG093604JQ          -            630  3.6e-183  612.3   7.7   2   3   1.1e-34   1.5e-32  114.8   0.0   108   293    87   275    87   277 0.92 -
SOLCI005415700       -            819 EOG093604JQ          -            630  3.6e-183  612.3   7.7   3   3  1.4e-149    2e-147  494.2   4.1    91   630   272   819   269   819 0.97 -
SOLCI002576300       -            608 EOG093604JQ          -            630    1e-182  610.8   1.8   1   2     1e-63   1.4e-61  210.6   0.2    72   368    36   343    32   343 0.93 -
SOLCI002576300       -            608 EOG093604JQ          -            630    1e-182  610.8   1.8   2   2  1.7e-123  2.3e-121  408.1   0.1    67   511   130   587   130   594 0.95 -
SOLCI003824000       -            685 EOG093604JQ          -            630  7.6e-182  607.9   0.6   1   2   1.1e-51   1.5e-49  170.9   0.0   110   359    22   278    13   279 0.93 -
SOLCI003824000       -            685 EOG093604JQ          -            630  7.6e-182  607.9   0.6   2   2  6.2e-132  8.5e-130  436.0   0.5   229   630   277   685   274   685 0.98 -
SOLCI000800800       -            842 EOG093604JQ          -            630  3.3e-181  605.8   5.1   1   4     1e-39   1.4e-37  131.3   0.2   181   354    69   249    58   255 0.90 -
SOLCI000800800       -            842 EOG093604JQ          -            630  3.3e-181  605.8   5.1   2   4   1.3e-27   1.7e-25   91.4   0.0   229   353   254   385   250   390 0.87 -
SOLCI000800800       -            842 EOG093604JQ          -            630  3.3e-181  605.8   5.1   3   4     3e-27   4.1e-25   90.2   0.0   209   358   366   527   365   530 0.87 -
SOLCI000800800       -            842 EOG093604JQ          -            630  3.3e-181  605.8   5.1   4   4   1.6e-91   2.3e-89  302.4   0.1   230   536   528   840   526   842 0.96 -
SOLCI007336400       -            882 EOG093604JQ          -            630  2.2e-178  596.5   9.7   1   3   5.3e-25   7.3e-23   82.7   0.1   100   290    72   265    59   266 0.96 -
SOLCI007336400       -            882 EOG093604JQ          -            630  2.2e-178  596.5   9.7   2   3   2.5e-45   3.4e-43  149.9   0.3    91   294   265   469   262   472 0.96 -
SOLCI007336400       -            882 EOG093604JQ          -            630  2.2e-178  596.5   9.7   3   3  1.9e-112  2.7e-110  371.6   1.0    92   500   466   881   465   882 0.95 -
SOLCI001691100       -            844 EOG093604JQ          -            630  1.5e-177  593.7   4.4   1   4     6e-45   8.2e-43  148.6   0.2   139   380    58   308    50   316 0.92 -
SOLCI001691100       -            844 EOG093604JQ          -            630  1.5e-177  593.7   4.4   2   4     3e-41   4.1e-39  136.4   0.0    79   267   303   491   298   491 0.96 -
SOLCI001691100       -            844 EOG093604JQ          -            630  1.5e-177  593.7   4.4   3   4   7.8e-07   0.00011   22.7   0.0   228   266   487   525   485   526 0.93 -
SOLCI001691100       -            844 EOG093604JQ          -            630  1.5e-177  593.7   4.4   4   4   3.4e-89   4.6e-87  294.8   0.0   229   535   523   836   521   843 0.97 -
SOLCI005700900       -            705 EOG093604JQ          -            630  5.6e-177  591.9  14.0   1   2   3.1e-63   4.2e-61  209.1   2.3   102   364    51   321    44   322 0.93 -
SOLCI005700900       -            705 EOG093604JQ          -            630  5.6e-177  591.9  14.0   2   2    4e-120  5.5e-118  397.0   4.1    94   532   246   691   243   703 0.96 -
SOLCI002033500       -            704 EOG093604JQ          -            630  1.8e-175  586.9  11.2   1   5   1.9e-07   2.6e-05   24.7   0.0   199   245    17    63     7    68 0.86 -
SOLCI002033500       -            704 EOG093604JQ          -            630  1.8e-175  586.9  11.2   2   5   0.00024     0.032   14.5   0.0   219   249    68    98    64    98 0.89 -
SOLCI002033500       -            704 EOG093604JQ          -            630  1.8e-175  586.9  11.2   3   5   2.4e-25   3.3e-23   83.9   1.9   108   245    89   218    89   220 0.90 -
SOLCI002033500       -            704 EOG093604JQ          -            630  1.8e-175  586.9  11.2   4   5   1.7e-10   2.4e-08   34.8   0.0   209   258   213   262   213   274 0.94 -
SOLCI002033500       -            704 EOG093604JQ          -            630  1.8e-175  586.9  11.2   5   5  9.4e-134  1.3e-131  442.0   0.3   211   630   277   704   265   704 0.97 -
SOLCI002908200       -            626 EOG093604JQ          -            630  5.1e-175  585.4   0.3   1   2   1.6e-29   2.2e-27   97.7   0.2   180   336    33   196    23   198 0.92 -
SOLCI002908200       -            626 EOG093604JQ          -            630  5.1e-175  585.4   0.3   2   2  7.1e-148  9.8e-146  488.6   0.0   209   630   194   626   192   626 0.97 -
SOLCI006485100       -            894 EOG093604JQ          -            630  1.2e-174  584.1   9.4   1   3   3.1e-38   4.3e-36  126.4   0.2   169   380    86   304    74   312 0.91 -
SOLCI006485100       -            894 EOG093604JQ          -            630  1.2e-174  584.1   9.4   2   3     3e-08   4.1e-06   27.4   0.0    82   139   299   359   296   361 0.69 -
SOLCI006485100       -            894 EOG093604JQ          -            630  1.2e-174  584.1   9.4   3   3  2.5e-132  3.4e-130  437.3   2.3   107   630   358   893   356   893 0.95 -
SOLCI003674400       -            758 EOG093604JQ          -            630  1.5e-171  574.0   9.7   1   3   3.2e-18   4.4e-16   60.3   0.0   186   355    20   192     5   194 0.83 -
SOLCI003674400       -            758 EOG093604JQ          -            630  1.5e-171  574.0   9.7   2   3   8.4e-34   1.2e-31  111.8   0.4   198   336   191   337   189   339 0.89 -
SOLCI003674400       -            758 EOG093604JQ          -            630  1.5e-171  574.0   9.7   3   3  3.2e-124  4.4e-122  410.5   3.5   207   630   333   758   332   758 0.97 -
SOLCI003658300       -            765 EOG093604JQ          -            630  8.3e-171  571.5   1.7   1   3   6.5e-06   0.00089   19.7   0.0   262   358    36   137    14   144 0.82 -
SOLCI003658300       -            765 EOG093604JQ          -            630  8.3e-171  571.5   1.7   2   3   1.4e-15     2e-13   51.6   0.0   102   231    76   205    72   217 0.87 -
SOLCI003658300       -            765 EOG093604JQ          -            630  8.3e-171  571.5   1.7   3   3    9e-156  1.2e-153  514.7   0.6   114   630   243   765   237   765 0.98 -
SOLCI005795600       -            687 EOG093604JQ          -            630  1.2e-170  571.0   0.0   1   2     1e-29   1.4e-27   98.3   0.0    99   290    43   240    42   241 0.92 -
SOLCI005795600       -            687 EOG093604JQ          -            630  1.2e-170  571.0   0.0   2   2  5.7e-145  7.9e-143  479.0   0.2    91   630   138   687   133   687 0.96 -
SOLCI004717000       -            722 EOG093604JQ          -            630  3.1e-170  569.6   4.7   1   2     5e-37   6.9e-35  122.5   0.0   142   334    99   298    91   299 0.93 -
SOLCI004717000       -            722 EOG093604JQ          -            630  3.1e-170  569.6   4.7   2   2  9.5e-138  1.3e-135  455.2   4.3   198   630   287   722   287   722 0.97 -
SOLCI005367200       -            658 EOG093604JQ          -            630  1.1e-168  564.4   2.1   1   2   2.8e-10   3.9e-08   34.1   0.0   170   248    59   137    54   138 0.91 -
SOLCI005367200       -            658 EOG093604JQ          -            630  1.1e-168  564.4   2.1   2   2  5.3e-162  7.3e-160  535.3   1.4   108   630   129   658   129   658 0.98 -
SOLCI006543400       -            676 EOG093604JQ          -            630  3.9e-168  562.7   0.4   1   4   3.4e-27   4.7e-25   90.0   0.0    87   242    32   187    19   191 0.94 -
SOLCI006543400       -            676 EOG093604JQ          -            630  3.9e-168  562.7   0.4   2   4   4.5e-05    0.0062   16.9   0.0   110   145   188   223   185   233 0.88 -
SOLCI006543400       -            676 EOG093604JQ          -            630  3.9e-168  562.7   0.4   3   4   0.00046     0.063   13.6   0.0   292   339   206   253   204   255 0.84 -
SOLCI006543400       -            676 EOG093604JQ          -            630  3.9e-168  562.7   0.4   4   4  7.2e-137  9.9e-135  452.3   0.9   201   630   240   676   233   676 0.97 -
SOLCI001403200       -            693 EOG093604JQ          -            630    4e-168  562.6   4.8   1   2   3.3e-50   4.5e-48  166.0   0.1   169   378    17   233     5   234 0.94 -
SOLCI001403200       -            693 EOG093604JQ          -            630    4e-168  562.6   4.8   2   2  1.9e-122  2.6e-120  404.6   1.1   171   630   221   693   220   693 0.95 -
SOLCI003387500       -            695 EOG093604JQ          -            630  5.5e-168  562.1   3.0   1   3   1.1e-10   1.5e-08   35.4   0.0   261   368    51   163    31   168 0.80 -
SOLCI003387500       -            695 EOG093604JQ          -            630  5.5e-168  562.1   3.0   2   3   5.5e-30   7.6e-28   99.2   0.0   103   265    93   255    86   273 0.94 -
SOLCI003387500       -            695 EOG093604JQ          -            630  5.5e-168  562.1   3.0   3   3  7.4e-134    1e-131  442.3   1.3   221   630   279   695   279   695 0.98 -
SOLCI001304300       -            741 EOG093604JQ          -            630  7.6e-168  561.7   4.4   1   2   2.2e-42     3e-40  140.1   0.1    78   331    59   321    41   324 0.92 -
SOLCI001304300       -            741 EOG093604JQ          -            630  7.6e-168  561.7   4.4   2   2  3.7e-128  5.1e-126  423.5   1.1   203   619   318   741   318   741 0.98 -
SOLCI005243300       -            654 EOG093604JQ          -            630  1.9e-167  560.4   5.7   1   1  1.7e-169  2.3e-167  560.1   5.7    63   630    79   654    54   654 0.96 -
SOLCI000442200       -            742 EOG093604JQ          -            630  5.5e-167  558.8   7.2   1   8   6.1e-06   0.00084   19.8   0.0   204   245    53    94    41    96 0.79 -
SOLCI000442200       -            742 EOG093604JQ          -            630  5.5e-167  558.8   7.2   2   8   6.5e-06   0.00089   19.7   0.0   110   142    91   123    89   126 0.78 -
SOLCI000442200       -            742 EOG093604JQ          -            630  5.5e-167  558.8   7.2   3   8   8.6e-09   1.2e-06   29.2   0.0   209   249   120   160   118   160 0.96 -
SOLCI000442200       -            742 EOG093604JQ          -            630  5.5e-167  558.8   7.2   4   8   5.4e-09   7.5e-07   29.8   0.0   209   255   151   197   151   205 0.95 -
SOLCI000442200       -            742 EOG093604JQ          -            630  5.5e-167  558.8   7.2   5   8   3.9e-07   5.4e-05   23.7   0.0   205   254   209   258   202   262 0.72 -
SOLCI000442200       -            742 EOG093604JQ          -            630  5.5e-167  558.8   7.2   6   8   6.5e-11     9e-09   36.2   0.1   198   255   264   321   260   322 0.85 -
SOLCI000442200       -            742 EOG093604JQ          -            630  5.5e-167  558.8   7.2   7   8   5.7e-06   0.00079   19.9   0.0   209   252   306   349   306   350 0.90 -
SOLCI000442200       -            742 EOG093604JQ          -            630  5.5e-167  558.8   7.2   8   8  1.2e-123  1.7e-121  408.6   0.1   209   606   337   741   337   742 0.97 -
SOLCI004243500       -            688 EOG093604JQ          -            630    1e-166  557.9   5.1   1   4   8.6e-09   1.2e-06   29.2   0.0    97   156    56   115    39   116 0.92 -
SOLCI004243500       -            688 EOG093604JQ          -            630    1e-166  557.9   5.1   2   4   1.6e-05    0.0022   18.4   0.1   110   144   100   134    99   134 0.91 -
SOLCI004243500       -            688 EOG093604JQ          -            630    1e-166  557.9   5.1   3   4   1.6e-09   2.2e-07   31.6   0.0   108   152   129   173   129   174 0.97 -
SOLCI004243500       -            688 EOG093604JQ          -            630    1e-166  557.9   5.1   4   4  1.5e-151    2e-149  500.8   1.0   108   630   160   688   160   688 0.98 -
SOLCI003784400       -            884 EOG093604JQ          -            630  3.8e-166  556.1  17.1   1   6       1.7   2.3e+02    1.8   0.0   402   451    46    98    37   105 0.81 -
SOLCI003784400       -            884 EOG093604JQ          -            630  3.8e-166  556.1  17.1   2   6   1.5e-39     2e-37  130.8   0.3    96   266   107   277   103   278 0.98 -
SOLCI003784400       -            884 EOG093604JQ          -            630  3.8e-166  556.1  17.1   3   6   5.8e-05     0.008   16.5   0.0   231   265   277   311   275   313 0.51 -
SOLCI003784400       -            884 EOG093604JQ          -            630  3.8e-166  556.1  17.1   4   6   6.5e-30     9e-28   99.0   0.1   130   357   312   445   310   447 0.56 -
SOLCI003784400       -            884 EOG093604JQ          -            630  3.8e-166  556.1  17.1   5   6   0.00023     0.032   14.5   0.0   129   159   447   477   446   483 0.71 -
SOLCI003784400       -            884 EOG093604JQ          -            630  3.8e-166  556.1  17.1   6   6   7.9e-92   1.1e-89  303.5   3.1   227   630   480   884   478   884 0.92 -
SOLCI004716000       -            622 EOG093604JQ          -            630  1.5e-165  554.1  21.6   1   2   4.6e-24   6.3e-22   79.6   0.5   171   290    55   177    41   181 0.92 -
SOLCI004716000       -            622 EOG093604JQ          -            630  1.5e-165  554.1  21.6   2   2  2.3e-147  3.1e-145  487.0  15.0    91   630    76   622    76   622 0.98 -
SOLCI005192800       -            605 EOG093604JQ          -            630    2e-165  553.7   0.3   1   1  3.5e-166  4.8e-164  549.1   0.2    95   630    64   605    61   605 0.98 -
SOLCI001442100       -            653 EOG093604JQ          -            630  2.5e-165  553.3   0.1   1   1  5.8e-167  7.9e-165  551.7   0.1    64   630    75   653    63   653 0.95 -
SOLCI005365800       -            676 EOG093604JQ          -            630  3.9e-165  552.7   7.1   1   5     5e-06   0.00069   20.1   0.0   198   255    81   139    68   142 0.84 -
SOLCI005365800       -            676 EOG093604JQ          -            630  3.9e-165  552.7   7.1   2   5    0.0023      0.31   11.3   0.0   305   334   126   155   125   160 0.91 -
SOLCI005365800       -            676 EOG093604JQ          -            630  3.9e-165  552.7   7.1   3   5   9.6e-08   1.3e-05   25.7   0.1   200   247   146   193   143   195 0.59 -
SOLCI005365800       -            676 EOG093604JQ          -            630  3.9e-165  552.7   7.1   4   5   3.3e-09   4.5e-07   30.6   0.0   111   159   189   237   187   240 0.75 -
SOLCI005365800       -            676 EOG093604JQ          -            630  3.9e-165  552.7   7.1   5   5  1.6e-145  2.2e-143  480.9   1.0   198   630   237   676   231   676 0.98 -
SOLCI000500200       -            626 EOG093604JQ          -            630  2.7e-164  549.9   3.2   1   2   1.5e-23     2e-21   78.0   0.0   117   256    75   214    59   214 0.97 -
SOLCI000500200       -            626 EOG093604JQ          -            630  2.7e-164  549.9   3.2   2   2  2.3e-145  3.2e-143  480.3   1.2   210   630   199   626   199   626 0.98 -
SOLCI003806100       -            707 EOG093604JQ          -            630  4.1e-164  549.4   6.2   1   2   1.4e-17   1.9e-15   58.3   0.1   184   291    52   162    41   163 0.92 -
SOLCI003806100       -            707 EOG093604JQ          -            630  4.1e-164  549.4   6.2   2   2  7.5e-150    1e-147  495.2   2.3    89   630   159   707   159   707 0.97 -
SOLCI004937200       -            610 EOG093604JQ          -            630  7.7e-164  548.4   0.1   1   2   3.4e-38   4.6e-36  126.3   0.0    94   262    35   203    23   204 0.96 -
SOLCI004937200       -            610 EOG093604JQ          -            630  7.7e-164  548.4   0.1   2   2  1.1e-127  1.5e-125  421.9   0.1   228   630   200   610   196   610 0.96 -
SOLCI000542500       -            886 EOG093604JQ          -            630    2e-163  547.1  11.0   1   4   4.4e-13     6e-11   43.4   0.0   262   362   113   220    67   223 0.79 -
SOLCI000542500       -            886 EOG093604JQ          -            630    2e-163  547.1  11.0   2   4   2.7e-21   3.7e-19   70.5   0.1   170   256   223   309   221   314 0.97 -
SOLCI000542500       -            886 EOG093604JQ          -            630    2e-163  547.1  11.0   3   4   2.1e-38   2.9e-36  127.0   0.1   160   378   316   543   310   545 0.88 -
SOLCI000542500       -            886 EOG093604JQ          -            630    2e-163  547.1  11.0   4   4   1.9e-95   2.6e-93  315.5   1.2   173   512   533   879   533   884 0.96 -
SOLCI001935300       -            662 EOG093604JQ          -            630  2.5e-163  546.8   0.0   1   2     7e-12   9.6e-10   39.4   0.0    48   143    33   136    18   136 0.84 -
SOLCI001935300       -            662 EOG093604JQ          -            630  2.5e-163  546.8   0.0   2   2  6.4e-154  8.8e-152  508.6   0.0   108   630   132   662   132   662 0.98 -
SOLCI007495500       -            738 EOG093604JQ          -            630  2.9e-163  546.5  12.3   1   3   3.1e-08   4.3e-06   27.3   0.0   225   290     1    72     1    73 0.83 -
SOLCI007495500       -            738 EOG093604JQ          -            630  2.9e-163  546.5  12.3   2   3   5.8e-68     8e-66  224.7   2.8    91   369    72   357    70   367 0.95 -
SOLCI007495500       -            738 EOG093604JQ          -            630  2.9e-163  546.5  12.3   3   3   5.6e-91   7.7e-89  300.7   2.4   173   544   356   733   356   738 0.95 -
SOLCI002364300       -            528 EOG093604JQ          -            630  3.1e-163  546.4   6.8   1   1  2.8e-165  3.8e-163  546.1   6.8   113   630     4   528     2   528 0.99 -
SOLCI002338600       -            706 EOG093604JQ          -            630  5.7e-163  545.6   5.8   1   2     2e-19   2.7e-17   64.3   0.1   169   294    33   164    25   169 0.86 -
SOLCI002338600       -            706 EOG093604JQ          -            630  5.7e-163  545.6   5.8   2   2  1.9e-146  2.6e-144  483.9   1.9    98   630   167   706   160   706 0.97 -
SOLCI001670900       -            653 EOG093604JQ          -            630  2.1e-162  543.7   1.7   1   1  1.9e-164  2.6e-162  543.4   1.7    45   630    51   653    32   653 0.94 -
SOLCI002774900       -            751 EOG093604JQ          -            630    3e-162  543.2   7.6   1   2     6e-69   8.2e-67  227.9   0.2    70   369    60   373    32   377 0.91 -
SOLCI002774900       -            751 EOG093604JQ          -            630    3e-162  543.2   7.6   2   2   3.7e-96     5e-94  317.8   2.7   182   541   381   748   374   751 0.96 -
SOLCI002051400       -            666 EOG093604JQ          -            630  2.9e-161  539.9   9.8   1   3   1.9e-21   2.6e-19   71.0   0.3   184   355    45   227    27   229 0.90 -
SOLCI002051400       -            666 EOG093604JQ          -            630  2.9e-161  539.9   9.8   2   3   2.3e-09   3.2e-07   31.1   0.0   205   258   202   255   195   257 0.75 -
SOLCI002051400       -            666 EOG093604JQ          -            630  2.9e-161  539.9   9.8   3   3  1.2e-138  1.7e-136  458.1   2.3   206   630   234   666   231   666 0.97 -
SOLCI005575200       -            755 EOG093604JQ          -            630  7.2e-161  538.6   5.0   1   2   4.4e-42     6e-40  139.2   0.0   140   382    41   287    32   292 0.94 -
SOLCI005575200       -            755 EOG093604JQ          -            630  7.2e-161  538.6   5.0   2   2  7.3e-121    1e-118  399.4   3.4    91   544   292   752   284   755 0.96 -
SOLCI005428400       -            643 EOG093604JQ          -            630    1e-160  538.2   0.5   1   1    1e-161  1.4e-159  534.4   0.4    49   630    46   643    32   643 0.93 -
SOLCI006966600       -            935 EOG093604JQ          -            630  2.2e-160  537.0  14.4   1   3   4.5e-29   6.1e-27   96.2   1.8    96   290   112   309    94   311 0.90 -
SOLCI006966600       -            935 EOG093604JQ          -            630  2.2e-160  537.0  14.4   2   3     4e-44   5.5e-42  145.9   0.2    92   332   310   561   307   561 0.90 -
SOLCI006966600       -            935 EOG093604JQ          -            630  2.2e-160  537.0  14.4   3   3   6.3e-97   8.7e-95  320.3   1.0    91   503   514   932   511   935 0.97 -
SOLCI003893100       -            755 EOG093604JQ          -            630  3.3e-160  536.4   8.2   1   2   1.4e-45   1.9e-43  150.7   0.5   165   367    67   276    48   280 0.91 -
SOLCI003893100       -            755 EOG093604JQ          -            630  3.3e-160  536.4   8.2   2   2  5.5e-118  7.6e-116  389.9   2.5   171   629   275   751   274   752 0.96 -
SOLCI002631500       -            704 EOG093604JQ          -            630  4.5e-160  536.0   8.7   1   2   2.4e-55   3.3e-53  183.0   0.3    94   368    30   312     7   316 0.93 -
SOLCI002631500       -            704 EOG093604JQ          -            630  4.5e-160  536.0   8.7   2   2  2.1e-110  2.9e-108  364.8   3.2    90   547   228   695   227   703 0.94 -
SOLCI002194900       -            720 EOG093604JQ          -            630  1.2e-159  534.6   0.1   1   3   3.3e-05    0.0045   17.3   0.0   269   335    17    87     3    89 0.57 -
SOLCI002194900       -            720 EOG093604JQ          -            630  1.2e-159  534.6   0.1   2   3   2.4e-23   3.3e-21   77.3   0.0    96   259    74   236    69   238 0.92 -
SOLCI002194900       -            720 EOG093604JQ          -            630  1.2e-159  534.6   0.1   3   3  4.6e-137  6.4e-135  452.9   0.3   127   630   205   720   203   720 0.96 -
SOLCI000914500       -            833 EOG093604JQ          -            630  2.4e-158  530.3   7.5   1   3   1.2e-29   1.7e-27   98.1   0.0   110   290    62   253    56   256 0.89 -
SOLCI000914500       -            833 EOG093604JQ          -            630  2.4e-158  530.3   7.5   2   3   2.6e-16   3.5e-14   54.1   0.1    88   200   252   366   244   374 0.88 -
SOLCI000914500       -            833 EOG093604JQ          -            630  2.4e-158  530.3   7.5   3   3  1.7e-115  2.3e-113  381.7   2.3    98   546   365   824   360   829 0.94 -
SOLCI007220200       -            850 EOG093604JQ          -            630  1.7e-157  527.5  12.2   1   4     2e-31   2.8e-29  103.9   0.5   159   367    18   232     6   243 0.88 -
SOLCI007220200       -            850 EOG093604JQ          -            630  1.7e-157  527.5  12.2   2   4      0.62        86    3.2   0.0   278   299   243   264   230   267 0.78 -
SOLCI007220200       -            850 EOG093604JQ          -            630  1.7e-157  527.5  12.2   3   4   6.4e-51   8.8e-49  168.4   0.1    97   355   262   533   253   535 0.91 -
SOLCI007220200       -            850 EOG093604JQ          -            630  1.7e-157  527.5  12.2   4   4   3.2e-82   4.3e-80  271.8   1.0   212   537   515   847   512   850 0.96 -
SOLCI004438700       -            802 EOG093604JQ          -            630  4.3e-157  526.1   7.9   1   2   6.6e-45     9e-43  148.5   0.3    40   290    98   365    91   367 0.88 -
SOLCI004438700       -            802 EOG093604JQ          -            630  4.3e-157  526.1   7.9   2   2  9.6e-116  1.3e-113  382.5   2.5    91   507   365   786   363   797 0.97 -
SOLCI003878800       -            705 EOG093604JQ          -            630  4.5e-157  526.1   4.0   1   3   2.4e-12   3.4e-10   40.9   0.0   272   372    11   117     2   118 0.87 -
SOLCI003878800       -            705 EOG093604JQ          -            630  4.5e-157  526.1   4.0   2   3     2e-50   2.7e-48  166.7   0.3   170   381   110   328   108   329 0.94 -
SOLCI003878800       -            705 EOG093604JQ          -            630  4.5e-157  526.1   4.0   3   3  1.9e-100   2.6e-98  332.0   0.9   173   537   315   687   315   694 0.96 -
SOLCI002977100       -            630 EOG093604JQ          -            630  2.6e-156  523.6   1.6   1   2   1.3e-25   1.8e-23   84.8   0.0    76   255    35   217    26   221 0.93 -
SOLCI002977100       -            630 EOG093604JQ          -            630  2.6e-156  523.6   1.6   2   2  3.1e-134  4.3e-132  443.6   3.3   198   630   191   630   191   630 0.98 -
SOLCI000868000       -            709 EOG093604JQ          -            630  3.9e-156  523.0   4.0   1   3   3.5e-10   4.8e-08   33.8   0.1   181   241    39    99    27   107 0.90 -
SOLCI000868000       -            709 EOG093604JQ          -            630  3.9e-156  523.0   4.0   2   3   5.7e-46   7.8e-44  152.0   0.8   103   325    93   323    93   324 0.94 -
SOLCI000868000       -            709 EOG093604JQ          -            630  3.9e-156  523.0   4.0   3   3    2e-103  2.8e-101  341.8   0.1   198   549   321   685   316   700 0.93 -
SOLCI002358300       -            602 EOG093604JQ          -            630  2.4e-155  520.4   3.2   1   2   1.4e-49     2e-47  163.9   0.3   101   370    46   323    43   326 0.90 -
SOLCI002358300       -            602 EOG093604JQ          -            630  2.4e-155  520.4   3.2   2   2  1.3e-110  1.8e-108  365.6   0.2    91   547   138   601   137   602 0.96 -
SOLCI001264300       -            628 EOG093604JQ          -            630  4.6e-155  519.4   0.1   1   2   1.1e-23   1.5e-21   78.4   0.0    91   256    49   216    23   218 0.89 -
SOLCI001264300       -            628 EOG093604JQ          -            630  4.6e-155  519.4   0.1   2   2  3.6e-135  4.9e-133  446.7   0.8   213   630   204   628   204   628 0.97 -
SOLCI002236600       -            691 EOG093604JQ          -            630  2.2e-153  513.9   3.6   1   3    0.0098       1.4    9.2   0.0    94   155    81   144    44   150 0.77 -
SOLCI002236600       -            691 EOG093604JQ          -            630  2.2e-153  513.9   3.6   2   3   9.6e-53   1.3e-50  174.4   0.1    60   260   150   356   145   357 0.94 -
SOLCI002236600       -            691 EOG093604JQ          -            630  2.2e-153  513.9   3.6   3   3    7e-105  9.6e-103  346.6   0.3   209   541   336   675   336   687 0.96 -
SOLCI006158300       -            761 EOG093604JQ          -            630  2.5e-153  513.7  14.9   1   2   4.5e-49   6.1e-47  162.3   0.8    86   382    33   340    15   346 0.92 -
SOLCI006158300       -            761 EOG093604JQ          -            630  2.5e-153  513.7  14.9   2   2  5.8e-108    8e-106  356.8   7.2    91   501   345   761   341   761 0.97 -
SOLCI003417500       -            751 EOG093604JQ          -            630  2.9e-153  513.5   8.0   1   3   4.5e-18   6.2e-16   59.8   0.1   130   290     7   171     1   172 0.89 -
SOLCI003417500       -            751 EOG093604JQ          -            630  2.9e-153  513.5   8.0   2   3   3.2e-44   4.4e-42  146.2   0.0    65   256   139   336   135   336 0.93 -
SOLCI003417500       -            751 EOG093604JQ          -            630  2.9e-153  513.5   8.0   3   3   1.2e-98   1.6e-96  326.0   2.7   138   536   319   726   319   740 0.96 -
SOLCI005586600       -            624 EOG093604JQ          -            630    5e-153  512.7   7.8   1   2   6.1e-18   8.3e-16   59.4   0.3   179   334    39   197    34   197 0.90 -
SOLCI005586600       -            624 EOG093604JQ          -            630    5e-153  512.7   7.8   2   2  7.8e-138  1.1e-135  455.5   2.4   209   630   197   624   195   624 0.98 -
SOLCI002776600       -            596 EOG093604JQ          -            630  2.7e-152  510.3   0.2   1   1  2.4e-154  3.3e-152  510.0   0.2    93   630    53   596    30   596 0.96 -
SOLCI004830600       -            765 EOG093604JQ          -            630  6.9e-152  509.0   5.5   1   5     5e-12   6.8e-10   39.9   0.0   166   245     9    88     4    88 0.96 -
SOLCI004830600       -            765 EOG093604JQ          -            630  6.9e-152  509.0   5.5   2   5   1.9e-18   2.5e-16   61.1   0.0   204   290    78   167    77   169 0.93 -
SOLCI004830600       -            765 EOG093604JQ          -            630  6.9e-152  509.0   5.5   3   5     2e-33   2.8e-31  110.6   0.1    91   267   167   357   164   363 0.90 -
SOLCI004830600       -            765 EOG093604JQ          -            630  6.9e-152  509.0   5.5   4   5   3.2e-35   4.3e-33  116.5   0.1   203   368   359   531   354   533 0.91 -
SOLCI004830600       -            765 EOG093604JQ          -            630  6.9e-152  509.0   5.5   5   5     5e-58   6.9e-56  191.8   0.1   269   499   529   763   527   764 0.98 -
SOLCI000835400       -            680 EOG093604JQ          -            630  1.2e-151  508.2   6.8   1   3   1.5e-11     2e-09   38.3   0.1   267   378    31   150    11   158 0.64 -
SOLCI000835400       -            680 EOG093604JQ          -            630  1.2e-151  508.2   6.8   2   3   1.9e-27   2.6e-25   90.8   0.1    65   188   127   256   125   260 0.91 -
SOLCI000835400       -            680 EOG093604JQ          -            630  1.2e-151  508.2   6.8   3   3  5.5e-119  7.6e-117  393.2   0.4    89   501   258   679   255   680 0.97 -
SOLCI005287700       -            761 EOG093604JQ          -            630  1.7e-151  507.7   9.8   1   2   4.8e-43   6.5e-41  142.4   1.2   113   369    13   273     7   283 0.91 -
SOLCI005287700       -            761 EOG093604JQ          -            630  1.7e-151  507.7   9.8   2   2  1.8e-111  2.5e-109  368.4   2.3    87   546   287   755   275   758 0.91 -
SOLCI000401400       -            603 EOG093604JQ          -            630  4.9e-151  506.1   0.9   1   2   1.4e-08   1.9e-06   28.5   0.0   252   370    15   136     6   145 0.79 -
SOLCI000401400       -            603 EOG093604JQ          -            630  4.9e-151  506.1   0.9   2   2    2e-146  2.7e-144  483.9   1.1    98   630    60   603    56   603 0.94 -
SOLCI001781600       -            651 EOG093604JQ          -            630  1.4e-149  501.3   0.9   1   3   4.8e-24   6.6e-22   79.6   0.0   167   335    45   220    27   221 0.85 -
SOLCI001781600       -            651 EOG093604JQ          -            630  1.4e-149  501.3   0.9   2   3   1.9e-23   2.5e-21   77.6   0.1   103   183   214   294   213   302 0.95 -
SOLCI001781600       -            651 EOG093604JQ          -            630  1.4e-149  501.3   0.9   3   3    1e-104  1.4e-102  346.1   0.1   291   630   310   651   301   651 0.98 -
SOLCI005818800       -            585 EOG093604JQ          -            630  5.3e-148  496.1   0.1   1   1  4.7e-150  6.4e-148  495.9   0.1   105   630    53   585    18   585 0.98 -
SOLCI007024700       -            739 EOG093604JQ          -            630  2.8e-147  493.7   0.1   1   3   5.8e-11     8e-09   36.4   0.0   239   368    70   211    64   211 0.78 -
SOLCI007024700       -            739 EOG093604JQ          -            630  2.8e-147  493.7   0.1   2   3   1.6e-30   2.2e-28  100.9   0.0   104   265   142   303   129   304 0.97 -
SOLCI007024700       -            739 EOG093604JQ          -            630  2.8e-147  493.7   0.1   3   3  6.9e-112  9.5e-110  369.8   0.0   116   544   286   726   285   738 0.95 -
SOLCI001040500       -            727 EOG093604JQ          -            630    5e-147  492.9   4.3   1   6     0.015         2    8.6   0.1   167   238    23    94     9    97 0.84 -
SOLCI001040500       -            727 EOG093604JQ          -            630    5e-147  492.9   4.3   2   6   4.8e-09   6.6e-07   30.0   0.0   197   251    84   138    75   142 0.69 -
SOLCI001040500       -            727 EOG093604JQ          -            630    5e-147  492.9   4.3   3   6   1.2e-21   1.7e-19   71.6   0.1   110   236   129   255   127   256 0.91 -
SOLCI001040500       -            727 EOG093604JQ          -            630    5e-147  492.9   4.3   4   6   1.5e-34   2.1e-32  114.3   0.4   203   335   253   392   253   395 0.91 -
SOLCI001040500       -            727 EOG093604JQ          -            630    5e-147  492.9   4.3   5   6   5.1e-36     7e-34  119.1   0.0   111   272   394   559   391   559 0.93 -
SOLCI001040500       -            727 EOG093604JQ          -            630    5e-147  492.9   4.3   6   6   8.7e-51   1.2e-48  167.9   0.0   342   534   531   724   531   726 0.98 -
SOLCI000794400       -            632 EOG093604JQ          -            630  8.5e-147  492.1   7.3   1   2   5.5e-28   7.5e-26   92.6   2.6    96   240    48   194    17   198 0.90 -
SOLCI000794400       -            632 EOG093604JQ          -            630  8.5e-147  492.1   7.3   2   2  6.9e-122  9.5e-120  402.8   0.3   210   630   195   632   190   632 0.94 -
SOLCI006099100       -            782 EOG093604JQ          -            630  1.7e-145  487.9   2.9   1   2   1.3e-56   1.8e-54  187.2   0.1    95   370    33   315    30   317 0.94 -
SOLCI006099100       -            782 EOG093604JQ          -            630  1.7e-145  487.9   2.9   2   2   1.8e-91   2.5e-89  302.3   0.5   170   537   310   684   309   701 0.95 -
SOLCI003725300       -            685 EOG093604JQ          -            630    9e-145  485.4   3.1   1   4   5.4e-16   7.4e-14   53.0   0.0    98   173    41   116    22   120 0.92 -
SOLCI003725300       -            685 EOG093604JQ          -            630    9e-145  485.4   3.1   2   4   6.2e-20   8.5e-18   66.0   0.0   113   241   118   253   115   254 0.89 -
SOLCI003725300       -            685 EOG093604JQ          -            630    9e-145  485.4   3.1   3   4   7.3e-29     1e-26   95.5   0.0    97   239   241   383   239   386 0.97 -
SOLCI003725300       -            685 EOG093604JQ          -            630    9e-145  485.4   3.1   4   4   2.3e-85   3.1e-83  282.2   0.5   198   499   373   681   370   685 0.96 -
SOLCI003929300       -            742 EOG093604JQ          -            630  7.6e-144  482.4  21.9   1   6   3.2e-06   0.00044   20.7   0.0   209   246    20    57     8    60 0.88 -
SOLCI003929300       -            742 EOG093604JQ          -            630  7.6e-144  482.4  21.9   2   6   9.9e-35   1.4e-32  114.9   2.3   108   352    51   287    50   288 0.89 -
SOLCI003929300       -            742 EOG093604JQ          -            630  7.6e-144  482.4  21.9   3   6   2.1e-09   2.9e-07   31.2   0.4   103   173   264   334   260   336 0.94 -
SOLCI003929300       -            742 EOG093604JQ          -            630  7.6e-144  482.4  21.9   4   6   2.6e-10   3.6e-08   34.2   0.6   103   156   326   379   321   381 0.83 -
SOLCI003929300       -            742 EOG093604JQ          -            630  7.6e-144  482.4  21.9   5   6   1.1e-10   1.4e-08   35.5   0.0   108   156   362   410   362   412 0.96 -
SOLCI003929300       -            742 EOG093604JQ          -            630  7.6e-144  482.4  21.9   6   6     2e-90   2.8e-88  298.8   3.5   199   545   383   736   380   742 0.95 -
SOLCI000288900       -            605 EOG093604JQ          -            630  1.3e-143  481.6   7.7   1   1  1.1e-145  1.6e-143  481.3   7.7    76   630    38   605    30   605 0.96 -
SOLCI000643300       -            605 EOG093604JQ          -            630  5.2e-143  479.6   0.0   1   1  4.6e-145  6.4e-143  479.3   0.0    78   630    42   605    29   605 0.96 -
SOLCI000673300       -            704 EOG093604JQ          -            630  1.5e-142  478.1   1.8   1   1  1.4e-144  1.9e-142  477.8   1.8    48   630   104   704    85   704 0.94 -
SOLCI006755700       -            646 EOG093604JQ          -            630  2.2e-142  477.5   5.2   1   2      0.25        35    4.5   0.1   403   448    40    86    22    98 0.82 -
SOLCI006755700       -            646 EOG093604JQ          -            630  2.2e-142  477.5   5.2   2   2  9.6e-144  1.3e-141  475.0   1.5    93   630    98   646    91   646 0.96 -
SOLCI000257300       -            607 EOG093604JQ          -            630  3.4e-142  477.0   1.7   1   2     0.037       5.1    7.3   0.0   260   362    28   136    14   140 0.78 -
SOLCI000257300       -            607 EOG093604JQ          -            630  3.4e-142  477.0   1.7   2   2  1.6e-143  2.2e-141  474.3   1.1   141   630   110   607    96   607 0.96 -
SOLCI002625600       -            591 EOG093604JQ          -            630  2.4e-141  474.2   0.6   1   1  2.6e-143  3.5e-141  473.6   0.6   120   630    74   591    15   591 0.94 -
SOLCI001686500       -            621 EOG093604JQ          -            630  2.4e-141  474.1   0.7   1   1  2.2e-143  3.1e-141  473.8   0.5   114   630    97   621    72   621 0.97 -
SOLCI007161600       -            555 EOG093604JQ          -            630  5.9e-141  472.8   7.7   1   3     0.016       2.2    8.5   0.0   161   245    49   135    32   137 0.87 -
SOLCI007161600       -            555 EOG093604JQ          -            630  5.9e-141  472.8   7.7   2   3   4.3e-19   5.9e-17   63.2   0.2   262   387    86   214    83   219 0.83 -
SOLCI007161600       -            555 EOG093604JQ          -            630  5.9e-141  472.8   7.7   3   3  3.1e-127  4.2e-125  420.5   2.9   204   630   125   555   119   555 0.97 -
SOLCI006320100       -            758 EOG093604JQ          -            630  9.4e-141  472.2   7.8   1   2   2.4e-20   3.3e-18   67.4   1.1   265   370    96   206    85   220 0.91 -
SOLCI006320100       -            758 EOG093604JQ          -            630  9.4e-141  472.2   7.8   2   2  2.9e-125  3.9e-123  414.0   1.9    71   630   197   758   197   758 0.93 -
SOLCI002281400       -            691 EOG093604JQ          -            630  2.4e-138  464.2   9.2   1   3   5.8e-27     8e-25   89.2   0.0    99   259    36   196     6   198 0.93 -
SOLCI002281400       -            691 EOG093604JQ          -            630  2.4e-138  464.2   9.2   2   3   2.8e-08   3.9e-06   27.5   0.0   209   256   177   224   177   226 0.95 -
SOLCI002281400       -            691 EOG093604JQ          -            630  2.4e-138  464.2   9.2   3   3    9e-110  1.2e-107  362.8   7.5   103   545   203   644   202   674 0.92 -
SOLCI003282300       -            649 EOG093604JQ          -            630  2.4e-138  464.2   7.4   1   3   3.2e-05    0.0044   17.4   0.0   197   288    31   124     6   132 0.81 -
SOLCI003282300       -            649 EOG093604JQ          -            630  2.4e-138  464.2   7.4   2   3   3.5e-46   4.8e-44  152.7   0.3    68   290    97   330    92   331 0.90 -
SOLCI003282300       -            649 EOG093604JQ          -            630  2.4e-138  464.2   7.4   3   3   2.5e-94   3.5e-92  311.7   2.4   167   502   305   648   303   649 0.96 -
SOLCI004518700       -            597 EOG093604JQ          -            630  2.5e-138  464.2   0.5   1   2   2.2e-42     3e-40  140.2   0.0   140   379    31   277    25   279 0.91 -
SOLCI004518700       -            597 EOG093604JQ          -            630  2.5e-138  464.2   0.5   2   2  6.8e-100   9.3e-98  330.1   0.7   115   501   207   597   205   597 0.98 -
SOLCI002635400       -            608 EOG093604JQ          -            630  1.3e-137  461.8   9.0   1   2     2e-46   2.7e-44  153.5   0.5   158   369    45   263    23   270 0.92 -
SOLCI002635400       -            608 EOG093604JQ          -            630  1.3e-137  461.8   9.0   2   2   5.6e-97   7.7e-95  320.5   2.7    92   500   181   600   179   604 0.93 -
SOLCI003575300       -            729 EOG093604JQ          -            630  2.1e-137  461.1  10.9   1   3   7.1e-34   9.8e-32  112.0   0.1    84   265    66   253    55   254 0.92 -
SOLCI003575300       -            729 EOG093604JQ          -            630  2.1e-137  461.1  10.9   2   3   1.5e-22     2e-20   74.7   0.1   129   259   253   383   252   392 0.96 -
SOLCI003575300       -            729 EOG093604JQ          -            630  2.1e-137  461.1  10.9   3   3   8.4e-85   1.2e-82  280.3   3.1   228   553   390   722   385   727 0.95 -
SOLCI003386000       -            719 EOG093604JQ          -            630  2.2e-136  457.7   9.0   1   3   2.9e-14     4e-12   47.3   0.1   270   370    16   123     6   125 0.84 -
SOLCI003386000       -            719 EOG093604JQ          -            630  2.2e-136  457.7   9.0   2   3   3.7e-39   5.1e-37  129.5   0.1   170   368   118   324   118   328 0.92 -
SOLCI003386000       -            719 EOG093604JQ          -            630  2.2e-136  457.7   9.0   3   3   3.5e-88   4.8e-86  291.5   2.1   171   537   322   695   321   710 0.94 -
SOLCI004421600       -            720 EOG093604JQ          -            630  6.9e-136  456.1   7.5   1   3   5.3e-10   7.3e-08   33.2   0.0   136   244    15   124    10   125 0.88 -
SOLCI004421600       -            720 EOG093604JQ          -            630  6.9e-136  456.1   7.5   2   3   2.8e-26   3.8e-24   87.0   0.5   203   368   114   287   114   291 0.90 -
SOLCI004421600       -            720 EOG093604JQ          -            630  6.9e-136  456.1   7.5   3   3  4.4e-105    6e-103  347.3   3.0    65   501   274   718   274   719 0.94 -
SOLCI000357500       -            662 EOG093604JQ          -            630  1.5e-134  451.6  10.4   1   3   1.2e-45   1.6e-43  151.0   0.2    97   368    39   318    36   323 0.93 -
SOLCI000357500       -            662 EOG093604JQ          -            630  1.5e-134  451.6  10.4   2   3   1.7e-39   2.3e-37  130.7   0.3    95   370   138   422   136   428 0.94 -
SOLCI000357500       -            662 EOG093604JQ          -            630  1.5e-134  451.6  10.4   3   3   4.2e-58   5.8e-56  192.1   0.9   179   504   324   659   318   662 0.93 -
SOLCI003665000       -            522 EOG093604JQ          -            630  3.3e-134  450.5   7.2   1   2   1.3e-36   1.8e-34  121.1   1.7    69   247     3   183     1   185 0.94 -
SOLCI003665000       -            522 EOG093604JQ          -            630  3.3e-134  450.5   7.2   2   2  4.2e-103  5.7e-101  340.8   0.3   203   540   170   514   170   519 0.94 -
SOLCI007500900       -            577 EOG093604JQ          -            630  4.3e-134  450.2   8.3   1   3   5.3e-19   7.2e-17   62.9   0.1   120   256    60   197    38   197 0.94 -
SOLCI007500900       -            577 EOG093604JQ          -            630  4.3e-134  450.2   8.3   2   3   5.1e-34     7e-32  112.5   0.3   207   368   179   339   176   339 0.93 -
SOLCI007500900       -            577 EOG093604JQ          -            630  4.3e-134  450.2   8.3   3   3   3.2e-89   4.3e-87  294.9   0.3   205   502   270   573   265   576 0.96 -
SOLCI003281000       -            483 EOG093604JQ          -            630  9.9e-134  449.0   2.1   1   1  8.5e-136  1.2e-133  448.7   2.1   171   630    17   483     1   483 0.96 -
SOLCI003934000       -            602 EOG093604JQ          -            630  2.6e-133  447.6   0.2   1   2   1.2e-14   1.7e-12   48.5   0.0   184   335    26   190    12   199 0.80 -
SOLCI003934000       -            602 EOG093604JQ          -            630  2.6e-133  447.6   0.2   2   2  6.2e-120  8.5e-118  396.3   0.3   236   630   201   602   191   602 0.96 -
SOLCI002836800       -            596 EOG093604JQ          -            630  3.9e-133  447.0   8.2   1   2   6.5e-44   8.9e-42  145.2   1.3    99   367    63   336    37   336 0.90 -
SOLCI002836800       -            596 EOG093604JQ          -            630  3.9e-133  447.0   8.2   2   2   4.6e-95   6.3e-93  314.2   0.8    88   511   151   590   146   593 0.91 -
SOLCI001668200       -            599 EOG093604JQ          -            630  5.4e-133  446.5   4.0   1   2   3.6e-49     5e-47  162.6   0.2   125   358    59   296    52   296 0.92 -
SOLCI001668200       -            599 EOG093604JQ          -            630  5.4e-133  446.5   4.0   2   2   7.4e-89     1e-86  293.7   0.5    98   458   231   599   229   599 0.96 -
SOLCI001011300       -            607 EOG093604JQ          -            630  7.9e-133  446.0  10.3   1   2   1.8e-05    0.0025   18.2   0.0    94   201    47   153    36   154 0.77 -
SOLCI001011300       -            607 EOG093604JQ          -            630  7.9e-133  446.0  10.3   2   2  4.8e-132  6.5e-130  436.4   8.1    64   532   111   592    77   598 0.94 -
SOLCI006508900       -            600 EOG093604JQ          -            630  8.9e-133  445.8   1.8   1   2   4.2e-47   5.7e-45  155.8   0.2   113   334    57   285     7   287 0.90 -
SOLCI006508900       -            600 EOG093604JQ          -            630  8.9e-133  445.8   1.8   2   2   1.8e-89   2.5e-87  295.7   0.1   203   512   279   598   279   600 0.95 -
SOLCI003956600       -            581 EOG093604JQ          -            630  1.3e-132  445.3   0.5   1   1  1.3e-134  1.7e-132  444.9   0.5   111   630    46   581    31   581 0.94 -
SOLCI004420700       -            667 EOG093604JQ          -            630  1.6e-132  444.9  11.5   1   3       6.5     9e+02   -0.2   0.0   172   290    49    69    42    78 0.57 -
SOLCI004420700       -            667 EOG093604JQ          -            630  1.6e-132  444.9  11.5   2   3   8.8e-49   1.2e-46  161.3   6.1    95   331    83   327    68   328 0.93 -
SOLCI004420700       -            667 EOG093604JQ          -            630  1.6e-132  444.9  11.5   3   3   2.3e-89   3.2e-87  295.3   0.2   196   553   286   650   284   663 0.94 -
SOLCI002323000       -            564 EOG093604JQ          -            630  3.7e-132  443.8   1.8   1   2   1.1e-05    0.0015   18.9   0.0   186   243     9    67     5    79 0.83 -
SOLCI002323000       -            564 EOG093604JQ          -            630  3.7e-132  443.8   1.8   2   2    1e-130  1.4e-128  432.0   1.0   102   630    27   564    25   564 0.95 -
SOLCI002862400       -            700 EOG093604JQ          -            630    5e-132  443.4  16.3   1   4   1.2e-07   1.7e-05   25.4   0.7   257   334    53   134    26   135 0.85 -
SOLCI002862400       -            700 EOG093604JQ          -            630    5e-132  443.4  16.3   2   4   1.5e-31   2.1e-29  104.3   2.9    99   247   125   273   123   275 0.96 -
SOLCI002862400       -            700 EOG093604JQ          -            630    5e-132  443.4  16.3   3   4   2.8e-24   3.9e-22   80.3   0.3   104   245   262   403   261   406 0.96 -
SOLCI002862400       -            700 EOG093604JQ          -            630    5e-132  443.4  16.3   4   4     3e-78   4.1e-76  258.6   0.1   211   501   400   699   399   700 0.95 -
SOLCI003177800       -            637 EOG093604JQ          -            630  8.2e-131  439.3   0.7   1   2   1.5e-12     2e-10   41.6   0.0   170   264    40   136    31   137 0.89 -
SOLCI003177800       -            637 EOG093604JQ          -            630  8.2e-131  439.3   0.7   2   2  1.5e-120    2e-118  398.4   1.0    66   545   134   632   131   636 0.95 -
SOLCI002775000       -            651 EOG093604JQ          -            630  9.9e-131  439.1   0.3   1   3   1.8e-12   2.4e-10   41.4   0.0   169   291    24   155    11   156 0.84 -
SOLCI002775000       -            651 EOG093604JQ          -            630  9.9e-131  439.1   0.3   2   3   5.5e-41   7.5e-39  135.5   0.1    65   258   121   322   119   327 0.91 -
SOLCI002775000       -            651 EOG093604JQ          -            630  9.9e-131  439.1   0.3   3   3     1e-80   1.4e-78  266.8   0.0   232   545   327   646   320   651 0.96 -
SOLCI001933400       -            674 EOG093604JQ          -            630  1.1e-129  435.7  12.8   1   3   8.4e-30   1.2e-27   98.6   0.2   139   334    75   279    68   281 0.85 -
SOLCI001933400       -            674 EOG093604JQ          -            630  1.1e-129  435.7  12.8   2   3   4.4e-53   6.1e-51  175.5   0.5    93   311   233   459   223   460 0.92 -
SOLCI001933400       -            674 EOG093604JQ          -            630  1.1e-129  435.7  12.8   3   3   5.4e-56   7.4e-54  185.1   1.6   170   418   412   667   410   674 0.95 -
SOLCI002784600       -            727 EOG093604JQ          -            630  1.2e-129  435.5   4.8   1   4   2.5e-22   3.5e-20   73.9   0.4   205   332    43   177    33   179 0.89 -
SOLCI002784600       -            727 EOG093604JQ          -            630  1.2e-129  435.5   4.8   2   4   4.1e-21   5.7e-19   69.9   0.0   104   249   175   322   173   322 0.93 -
SOLCI002784600       -            727 EOG093604JQ          -            630  1.2e-129  435.5   4.8   3   4   0.00025     0.034   14.5   0.0   307   355   317   364   307   368 0.67 -
SOLCI002784600       -            727 EOG093604JQ          -            630  1.2e-129  435.5   4.8   4   4   5.1e-85     7e-83  281.0   0.2   204   536   369   709   363   724 0.94 -
SOLCI004080700       -            597 EOG093604JQ          -            630  2.5e-129  434.4   8.6   1   4   3.7e-14   5.1e-12   46.9   0.0    95   191    43   140    21   142 0.91 -
SOLCI004080700       -            597 EOG093604JQ          -            630  2.5e-129  434.4   8.6   2   4   1.8e-35   2.5e-33  117.3   2.5    91   242   141   292   138   296 0.98 -
SOLCI004080700       -            597 EOG093604JQ          -            630  2.5e-129  434.4   8.6   3   4   1.8e-44   2.5e-42  147.1   1.1   108   263   290   445   290   446 0.99 -
SOLCI004080700       -            597 EOG093604JQ          -            630  2.5e-129  434.4   8.6   4   4   4.9e-42   6.8e-40  139.0   0.0   342   505   430   593   429   596 0.98 -
SOLCI003074500       -            721 EOG093604JQ          -            630  2.1e-128  431.4  10.8   1   6   4.5e-07   6.2e-05   23.5   0.1   108   159    54   105    24   113 0.60 -
SOLCI003074500       -            721 EOG093604JQ          -            630  2.1e-128  431.4  10.8   2   6   1.5e-05    0.0021   18.4   0.1   102   154   110   163   103   170 0.88 -
SOLCI003074500       -            721 EOG093604JQ          -            630  2.1e-128  431.4  10.8   3   6   1.9e-12   2.6e-10   41.3   0.1   100   157   172   230   165   230 0.94 -
SOLCI003074500       -            721 EOG093604JQ          -            630  2.1e-128  431.4  10.8   4   6   5.6e-35   7.7e-33  115.7   0.1    99   254   203   359   202   361 0.96 -
SOLCI003074500       -            721 EOG093604JQ          -            630  2.1e-128  431.4  10.8   5   6   5.2e-07   7.1e-05   23.3   0.0   110   153   347   390   346   392 0.93 -
SOLCI003074500       -            721 EOG093604JQ          -            630  2.1e-128  431.4  10.8   6   6   2.9e-77   3.9e-75  255.4   0.6   198   540   365   714   363   719 0.96 -
SOLCI007107400       -            626 EOG093604JQ          -            630  3.7e-128  430.6   7.2   1   3   1.1e-32   1.5e-30  108.1   0.1    92   290    56   262    47   267 0.89 -
SOLCI007107400       -            626 EOG093604JQ          -            630  3.7e-128  430.6   7.2   2   3   1.1e-45   1.5e-43  151.1   2.8    93   258   264   429   262   431 0.98 -
SOLCI007107400       -            626 EOG093604JQ          -            630  3.7e-128  430.6   7.2   3   3   2.8e-52   3.8e-50  172.9   0.0   353   535   431   613   426   616 0.97 -
SOLCI003135400       -            590 EOG093604JQ          -            630  6.1e-128  429.8   9.4   1   2   1.5e-26     2e-24   87.9   0.5   170   290     9   129     4   135 0.96 -
SOLCI003135400       -            590 EOG093604JQ          -            630  6.1e-128  429.8   9.4   2   2  9.1e-105  1.2e-102  346.2   3.2    93   530   131   576   127   581 0.95 -
SOLCI006452300       -            624 EOG093604JQ          -            630  2.3e-127  427.9  13.2   1   5   2.9e-24     4e-22   80.3   1.3    95   249    49   196    37   196 0.88 -
SOLCI006452300       -            624 EOG093604JQ          -            630  2.3e-127  427.9  13.2   2   5   2.7e-09   3.7e-07   30.9   0.1   103   148   182   227   174   230 0.83 -
SOLCI006452300       -            624 EOG093604JQ          -            630  2.3e-127  427.9  13.2   3   5   6.6e-09     9e-07   29.6   0.0   210   256   219   265   218   271 0.88 -
SOLCI006452300       -            624 EOG093604JQ          -            630  2.3e-127  427.9  13.2   4   5   2.6e-05    0.0035   17.7   0.0   108   144   249   285   249   291 0.55 -
SOLCI006452300       -            624 EOG093604JQ          -            630  2.3e-127  427.9  13.2   5   5   2.5e-90   3.5e-88  298.5   2.2   207   539   278   620   269   624 0.94 -
SOLCI006161000       -            581 EOG093604JQ          -            630  3.8e-126  423.9   6.4   1   4   3.1e-08   4.2e-06   27.4   0.0   108   256    46    93    32    95 0.43 -
SOLCI006161000       -            581 EOG093604JQ          -            630  3.8e-126  423.9   6.4   2   4     1e-09   1.4e-07   32.3   0.1   196   259    95   158    92   161 0.94 -
SOLCI006161000       -            581 EOG093604JQ          -            630  3.8e-126  423.9   6.4   3   4     1e-13   1.4e-11   45.5   0.0   198   257   159   218   156   222 0.95 -
SOLCI006161000       -            581 EOG093604JQ          -            630  3.8e-126  423.9   6.4   4   4   4.6e-97   6.4e-95  320.8   0.2   198   538   223   570   219   580 0.96 -
SOLCI005434400       -            615 EOG093604JQ          -            630  8.9e-126  422.7   0.2   1   3   2.4e-21   3.3e-19   70.7   0.0   136   253     5   122     2   127 0.97 -
SOLCI005434400       -            615 EOG093604JQ          -            630  8.9e-126  422.7   0.2   2   3   2.3e-39   3.2e-37  130.2   0.8    65   264   130   332   124   335 0.94 -
SOLCI005434400       -            615 EOG093604JQ          -            630  8.9e-126  422.7   0.2   3   3   4.1e-66   5.6e-64  218.5   0.0   231   503   334   614   332   615 0.94 -
SOLCI006836000       -            638 EOG093604JQ          -            630  1.5e-125  422.0   6.7   1   2   7.9e-32   1.1e-29  105.3   0.1    92   267    52   227    29   230 0.95 -
SOLCI006836000       -            638 EOG093604JQ          -            630  1.5e-125  422.0   6.7   2   2   1.3e-96   1.7e-94  319.3   2.9    97   501   224   634   224   638 0.93 -
SOLCI002318700       -            617 EOG093604JQ          -            630  2.6e-125  421.2   7.4   1   3   1.8e-36   2.5e-34  120.6   0.6   160   350    80   273    73   274 0.90 -
SOLCI002318700       -            617 EOG093604JQ          -            630  2.6e-125  421.2   7.4   2   3   2.5e-55   3.4e-53  182.9   0.5    97   291   215   412   208   415 0.94 -
SOLCI002318700       -            617 EOG093604JQ          -            630  2.6e-125  421.2   7.4   3   3   2.4e-41   3.3e-39  136.7   0.0    94   274   414   597   410   608 0.96 -
SOLCI004428300       -            605 EOG093604JQ          -            630  3.3e-125  420.8   0.5   1   2   0.00081      0.11   12.8   0.0   310   368    57   117    54   123 0.82 -
SOLCI004428300       -            605 EOG093604JQ          -            630  3.3e-125  420.8   0.5   2   2  6.1e-123  8.3e-121  406.3   0.2    90   545   130   593   106   603 0.94 -
SOLCI006954000       -            616 EOG093604JQ          -            630  1.7e-124  418.4   8.4   1   2   5.1e-31   6.9e-29  102.6   0.1    91   240    57   209    47   216 0.69 -
SOLCI006954000       -            616 EOG093604JQ          -            630  1.7e-124  418.4   8.4   2   2   3.6e-96   4.9e-94  317.8   5.1   112   499   213   614   209   616 0.93 -
SOLCI000130800       -            698 EOG093604JQ          -            630  1.8e-124  418.4   5.3   1   3   5.4e-29   7.4e-27   95.9   0.0   185   367     2   204     1   204 0.80 -
SOLCI000130800       -            698 EOG093604JQ          -            630  1.8e-124  418.4   5.3   2   3   1.1e-30   1.6e-28  101.5   0.9   120   333   151   381   151   382 0.84 -
SOLCI000130800       -            698 EOG093604JQ          -            630  1.8e-124  418.4   5.3   3   3   4.1e-72   5.6e-70  238.4   0.1   204   501   377   693   376   697 0.91 -
SOLCI006582300       -            682 EOG093604JQ          -            630  3.4e-124  417.5   5.3   1   2   9.5e-36   1.3e-33  118.2   0.2    95   294    65   267    58   272 0.94 -
SOLCI006582300       -            682 EOG093604JQ          -            630  3.4e-124  417.5   5.3   2   2   2.6e-91   3.6e-89  301.8   1.1    96   501   268   678   263   681 0.94 -
SOLCI002884000       -            602 EOG093604JQ          -            630  4.6e-124  417.0   5.8   1   3   3.1e-13   4.3e-11   43.9   0.0   136   245    28   138    15   141 0.90 -
SOLCI002884000       -            602 EOG093604JQ          -            630  4.6e-124  417.0   5.8   2   3   1.4e-31   1.9e-29  104.5   0.2   108   245   133   270   132   273 0.98 -
SOLCI002884000       -            602 EOG093604JQ          -            630  4.6e-124  417.0   5.8   3   3   1.3e-86   1.8e-84  286.3   0.7   198   507   254   571   254   601 0.94 -
SOLCI000248800       -            602 EOG093604JQ          -            630  8.9e-124  416.1   5.3   1   4   7.2e-19   9.9e-17   62.5   0.0    81   240    34   195    25   198 0.92 -
SOLCI000248800       -            602 EOG093604JQ          -            630  8.9e-124  416.1   5.3   2   4   8.4e-10   1.2e-07   32.5   0.0   109   156   196   243   193   245 0.95 -
SOLCI000248800       -            602 EOG093604JQ          -            630  8.9e-124  416.1   5.3   3   4   4.6e-08   6.3e-06   26.8   0.1   105   143   223   261   222   262 0.88 -
SOLCI000248800       -            602 EOG093604JQ          -            630  8.9e-124  416.1   5.3   4   4   2.6e-96   3.5e-94  318.3   3.1   198   541   246   596   244   600 0.97 -
SOLCI006585300       -            584 EOG093604JQ          -            630  1.3e-123  415.6   1.6   1   3   5.4e-15   7.5e-13   49.7   0.0   169   253    21   105    15   106 0.94 -
SOLCI006585300       -            584 EOG093604JQ          -            630  1.3e-123  415.6   1.6   2   3   5.5e-20   7.6e-18   66.2   0.0   208   334    91   227    89   230 0.82 -
SOLCI006585300       -            584 EOG093604JQ          -            630  1.3e-123  415.6   1.6   3   3   5.6e-94   7.6e-92  310.6   0.2   203   547   221   576   221   583 0.95 -
SOLCI001076200       -            753 EOG093604JQ          -            630  1.9e-123  415.0  10.4   1   4   6.9e-21   9.5e-19   69.1   0.1   208   362    72   232    63   232 0.78 -
SOLCI001076200       -            753 EOG093604JQ          -            630  1.9e-123  415.0  10.4   2   4   8.2e-50   1.1e-47  164.7   4.3    95   353   160   424   138   444 0.93 -
SOLCI001076200       -            753 EOG093604JQ          -            630  1.9e-123  415.0  10.4   3   4      0.41        56    3.8   0.0    83   120   446   483   429   491 0.76 -
SOLCI001076200       -            753 EOG093604JQ          -            630  1.9e-123  415.0  10.4   4   4   1.1e-60   1.6e-58  200.6   0.0   193   443   487   745   482   752 0.94 -
SOLCI007166700       -            607 EOG093604JQ          -            630  4.8e-123  413.7   2.6   1   2   1.8e-42   2.5e-40  140.4   0.3    92   352    14   284     3   288 0.93 -
SOLCI007166700       -            607 EOG093604JQ          -            630  4.8e-123  413.7   2.6   2   2     1e-82   1.4e-80  273.4   0.1   203   512   290   606   281   607 0.95 -
SOLCI005889400       -            673 EOG093604JQ          -            630  7.8e-123  413.0  17.0   1   8     7e-10   9.7e-08   32.8   0.1   103   155    37    89    22    93 0.74 -
SOLCI005889400       -            673 EOG093604JQ          -            630  7.8e-123  413.0  17.0   2   8     2e-09   2.8e-07   31.3   0.2   209   254    73   118    73   120 0.92 -
SOLCI005889400       -            673 EOG093604JQ          -            630  7.8e-123  413.0  17.0   3   8   6.9e-12   9.5e-10   39.4   0.2   198   254    93   149    91   151 0.89 -
SOLCI005889400       -            673 EOG093604JQ          -            630  7.8e-123  413.0  17.0   4   8   5.4e-06   0.00074   20.0   0.0   209   260   135   186   134   189 0.95 -
SOLCI005889400       -            673 EOG093604JQ          -            630  7.8e-123  413.0  17.0   5   8   5.5e-08   7.5e-06   26.5   0.2    98   155   187   244   184   246 0.94 -
SOLCI005889400       -            673 EOG093604JQ          -            630  7.8e-123  413.0  17.0   6   8   1.9e-08   2.6e-06   28.1   0.1   110   157   230   277   227   282 0.73 -
SOLCI005889400       -            673 EOG093604JQ          -            630  7.8e-123  413.0  17.0   7   8   1.4e-06   0.00019   21.9   0.1   102   142   284   324   278   330 0.63 -
SOLCI005889400       -            673 EOG093604JQ          -            630  7.8e-123  413.0  17.0   8   8   5.2e-80   7.1e-78  264.5   0.1   214   538   326   653   323   669 0.93 -
SOLCI003478900       -            616 EOG093604JQ          -            630  9.9e-123  412.6   5.0   1   4   2.8e-24   3.9e-22   80.3   0.1   186   366    21   208     5   209 0.85 -
SOLCI003478900       -            616 EOG093604JQ          -            630  9.9e-123  412.6   5.0   2   4   1.7e-10   2.3e-08   34.8   0.0   204   258   202   256   196   259 0.84 -
SOLCI003478900       -            616 EOG093604JQ          -            630  9.9e-123  412.6   5.0   3   4   1.3e-06   0.00018   22.0   0.0   209   245   238   274   238   278 0.72 -
SOLCI003478900       -            616 EOG093604JQ          -            630  9.9e-123  412.6   5.0   4   4     4e-90   5.5e-88  297.9   0.7   199   537   259   605   257   611 0.95 -
SOLCI004841700       -            661 EOG093604JQ          -            630  1.1e-122  412.5   2.5   1   6   1.5e-06    0.0002   21.8   0.0   211   244    58    91    50    96 0.60 -
SOLCI004841700       -            661 EOG093604JQ          -            630  1.1e-122  412.5   2.5   2   6   0.00052     0.071   13.4   0.0   116   140    95   119    91   125 0.59 -
SOLCI004841700       -            661 EOG093604JQ          -            630  1.1e-122  412.5   2.5   3   6   0.00025     0.035   14.4   0.0   112   140   125   153   121   154 0.66 -
SOLCI004841700       -            661 EOG093604JQ          -            630  1.1e-122  412.5   2.5   4   6   1.2e-14   1.6e-12   48.6   0.0   108   223   152   265   151   269 0.75 -
SOLCI004841700       -            661 EOG093604JQ          -            630  1.1e-122  412.5   2.5   5   6   1.8e-11   2.5e-09   38.0   0.1    91   156   278   343   269   346 0.76 -
SOLCI004841700       -            661 EOG093604JQ          -            630  1.1e-122  412.5   2.5   6   6   1.4e-82   1.9e-80  273.0   0.0   198   501   346   656   344   659 0.96 -
SOLCI004636700       -            698 EOG093604JQ          -            630  5.1e-122  410.3   5.2   1   2   2.1e-53   2.9e-51  176.6   0.7    95   343    95   350    69   350 0.92 -
SOLCI004636700       -            698 EOG093604JQ          -            630  5.1e-122  410.3   5.2   2   2   3.5e-73   4.8e-71  241.9   0.5   108   450   341   690   338   697 0.93 -
SOLCI004671100       -            639 EOG093604JQ          -            630  1.6e-120  405.3   7.7   1   4   4.9e-19   6.7e-17   63.0   0.1   102   253    98   250    69   256 0.92 -
SOLCI004671100       -            639 EOG093604JQ          -            630  1.6e-120  405.3   7.7   2   4   1.7e-09   2.4e-07   31.5   0.0   198   256   226   284   226   288 0.91 -
SOLCI004671100       -            639 EOG093604JQ          -            630  1.6e-120  405.3   7.7   3   4   7.7e-08   1.1e-05   26.1   0.0    95   148   255   308   252   308 0.94 -
SOLCI004671100       -            639 EOG093604JQ          -            630  1.6e-120  405.3   7.7   4   4   3.8e-94   5.2e-92  311.2   0.4   200   535   290   634   287   638 0.97 -
SOLCI002277900       -            656 EOG093604JQ          -            630  5.2e-120  403.7   5.2   1   5   5.2e-08   7.1e-06   26.6   0.1    95   165    59   129    54   131 0.93 -
SOLCI002277900       -            656 EOG093604JQ          -            630  5.2e-120  403.7   5.2   2   5     2e-23   2.7e-21   77.5   0.1   198   334   123   258   114   262 0.94 -
SOLCI002277900       -            656 EOG093604JQ          -            630  5.2e-120  403.7   5.2   3   5     1e-05    0.0014   19.0   0.1   214   256   263   305   249   309 0.81 -
SOLCI002277900       -            656 EOG093604JQ          -            630  5.2e-120  403.7   5.2   4   5   5.8e-06    0.0008   19.8   0.0   114   157   295   338   291   340 0.75 -
SOLCI002277900       -            656 EOG093604JQ          -            630  5.2e-120  403.7   5.2   5   5   9.6e-85   1.3e-82  280.1   0.1   205   529   316   645   314   655 0.94 -
SOLCI002661500       -            536 EOG093604JQ          -            630  9.3e-120  402.8   1.8   1   2   5.8e-61     8e-59  201.5   2.3    90   378    15   311     3   313 0.92 -
SOLCI002661500       -            536 EOG093604JQ          -            630  9.3e-120  402.8   1.8   2   2   1.2e-60   1.6e-58  200.5   0.0   277   500   307   535   302   536 0.95 -
SOLCI002661400       -            530 EOG093604JQ          -            630  7.3e-119  399.9   4.9   1   2   5.5e-38   7.5e-36  125.6   0.1   170   371    17   225     2   234 0.92 -
SOLCI002661400       -            530 EOG093604JQ          -            630  7.3e-119  399.9   4.9   2   2   1.7e-83   2.4e-81  275.9   1.5   228   503   246   529   219   530 0.93 -
SOLCI002052500       -            534 EOG093604JQ          -            630  1.9e-118  398.5   5.0   1   2   1.5e-20   2.1e-18   68.0   1.8   179   332    24   184     8   188 0.89 -
SOLCI002052500       -            534 EOG093604JQ          -            630  1.9e-118  398.5   5.0   2   2  3.3e-100   4.6e-98  331.2   0.1   213   535   190   519   185   532 0.95 -
SOLCI004023700       -            541 EOG093604JQ          -            630  5.1e-118  397.1   6.8   1   4   6.8e-22   9.4e-20   72.5   0.4   112   246     4   139     1   142 0.95 -
SOLCI004023700       -            541 EOG093604JQ          -            630  5.1e-118  397.1   6.8   2   4   0.00038     0.052   13.8   0.0   306   334   136   164   133   166 0.84 -
SOLCI004023700       -            541 EOG093604JQ          -            630  5.1e-118  397.1   6.8   3   4   2.2e-06    0.0003   21.3   0.0   108   144   164   200   161   203 0.91 -
SOLCI004023700       -            541 EOG093604JQ          -            630  5.1e-118  397.1   6.8   4   4   3.9e-92   5.4e-90  304.5   0.2   205   535   191   529   190   535 0.96 -
SOLCI006353400       -            401 EOG093604JQ          -            630  5.8e-118  396.9   3.0   1   1  2.5e-119  3.4e-117  394.3   3.0   236   630     1   401     1   401 0.97 -
SOLCI006245500       -            603 EOG093604JQ          -            630  1.3e-117  395.8   1.1   1   2   1.4e-25   1.9e-23   84.7   0.0   137   306    24   200    19   201 0.88 -
SOLCI006245500       -            603 EOG093604JQ          -            630  1.3e-117  395.8   1.1   2   2   2.5e-96   3.5e-94  318.3   0.2    95   504   184   599   179   602 0.95 -
SOLCI004171700       -            633 EOG093604JQ          -            630  1.6e-117  395.4   5.2   1   2   9.7e-27   1.3e-24   88.5   0.3    88   290    50   260    16   263 0.87 -
SOLCI004171700       -            633 EOG093604JQ          -            630  1.6e-117  395.4   5.2   2   2   4.2e-96   5.8e-94  317.6   0.6   150   536   217   618   203   630 0.94 -
SOLCI001074300       -            601 EOG093604JQ          -            630  1.7e-117  395.3   7.6   1   2   7.7e-14   1.1e-11   45.9   0.6   252   366    32   152    26   162 0.87 -
SOLCI001074300       -            601 EOG093604JQ          -            630  1.7e-117  395.3   7.6   2   2  1.5e-106    2e-104  352.2   1.5    89   500   172   590   154   599 0.96 -
SOLCI000194500       -            625 EOG093604JQ          -            630  1.2e-116  392.6   9.2   1   4   2.3e-20   3.2e-18   67.4   0.2   124   244    82   202    74   202 0.95 -
SOLCI000194500       -            625 EOG093604JQ          -            630  1.2e-116  392.6   9.2   2   4   1.4e-06   0.00019   21.9   0.0   204   242   193   233   192   239 0.85 -
SOLCI000194500       -            625 EOG093604JQ          -            630  1.2e-116  392.6   9.2   3   4   2.3e-06   0.00031   21.2   0.0   311   352   240   281   236   285 0.63 -
SOLCI000194500       -            625 EOG093604JQ          -            630  1.2e-116  392.6   9.2   4   4   2.7e-88   3.7e-86  291.8   1.8   198   528   283   621   278   624 0.95 -
SOLCI005079900       -            558 EOG093604JQ          -            630  2.1e-115  388.4   1.9   1   2   7.5e-22     1e-19   72.3   0.0    81   257    22   198     8   202 0.92 -
SOLCI005079900       -            558 EOG093604JQ          -            630  2.1e-115  388.4   1.9   2   2   3.9e-94   5.4e-92  311.1   2.0   203   547   206   558   202   558 0.96 -
SOLCI000091600       -            538 EOG093604JQ          -            630  4.2e-115  387.4   0.6   1   2   3.7e-23   5.1e-21   76.7   0.0   109   254    57   205     9   206 0.90 -
SOLCI000091600       -            538 EOG093604JQ          -            630  4.2e-115  387.4   0.6   2   2   5.7e-96   7.8e-94  317.2   0.4   209   534   191   527   190   536 0.95 -
SOLCI000591500       -            508 EOG093604JQ          -            630  5.6e-114  383.7   0.0   1   2   3.9e-25   5.4e-23   83.2   0.0   114   256    32   174    19   174 0.96 -
SOLCI000591500       -            508 EOG093604JQ          -            630  5.6e-114  383.7   0.0   2   2   8.8e-93   1.2e-90  306.6   0.0   209   529   158   487   158   501 0.94 -
SOLCI000669300       -            552 EOG093604JQ          -            630    9e-113  379.7   0.0   1   3   2.7e-26   3.7e-24   87.0   0.0    76   256    25   211    20   211 0.93 -
SOLCI000669300       -            552 EOG093604JQ          -            630    9e-113  379.7   0.0   2   3   1.6e-41   2.2e-39  137.3   0.0   103   260   190   351   190   353 0.92 -
SOLCI000669300       -            552 EOG093604JQ          -            630    9e-113  379.7   0.0   3   3   8.8e-51   1.2e-48  167.9   0.0   345   539   342   541   342   551 0.95 -
SOLCI006982000       -            615 EOG093604JQ          -            630  1.4e-112  379.1  16.2   1   2   1.4e-38   1.9e-36  127.6   1.8   170   369    67   274    62   280 0.88 -
SOLCI006982000       -            615 EOG093604JQ          -            630  1.4e-112  379.1  16.2   2   2   2.8e-80   3.8e-78  265.4   6.9    90   499   189   610   187   615 0.91 -
SOLCI005997200       -            564 EOG093604JQ          -            630  4.5e-112  377.4   5.7   1   3   4.9e-28   6.7e-26   92.8   0.0    63   259     8   209     1   214 0.90 -
SOLCI005997200       -            564 EOG093604JQ          -            630  4.5e-112  377.4   5.7   2   3   2.1e-08     3e-06   27.9   0.0    97   146   210   259   207   261 0.91 -
SOLCI005997200       -            564 EOG093604JQ          -            630  4.5e-112  377.4   5.7   3   3   6.1e-83   8.3e-81  274.1   0.8   198   500   241   551   241   557 0.97 -
SOLCI003479000       -            528 EOG093604JQ          -            630  5.3e-112  377.2  13.0   1   4   3.3e-22   4.6e-20   73.5   0.2   131   259     8   135     1   139 0.68 -
SOLCI003479000       -            528 EOG093604JQ          -            630  5.3e-112  377.2  13.0   2   4   2.5e-08   3.5e-06   27.6   0.1   199   260   137   200   134   203 0.88 -
SOLCI003479000       -            528 EOG093604JQ          -            630  5.3e-112  377.2  13.0   3   4   9.6e-09   1.3e-06   29.0   0.1   198   248   169   219   162   220 0.93 -
SOLCI003479000       -            528 EOG093604JQ          -            630  5.3e-112  377.2  13.0   4   4   6.7e-84   9.2e-82  277.3   0.9   200   511   202   523   199   525 0.94 -
SOLCI002632800       -            605 EOG093604JQ          -            630    5e-111  374.0   2.1   1   3   3.5e-19   4.8e-17   63.5   0.0   113   244    66   199    36   220 0.87 -
SOLCI002632800       -            605 EOG093604JQ          -            630    5e-111  374.0   2.1   2   3   1.1e-08   1.5e-06   28.9   0.1   198   252   215   269   207   270 0.78 -
SOLCI002632800       -            605 EOG093604JQ          -            630    5e-111  374.0   2.1   3   3   4.7e-89   6.5e-87  294.3   0.2   198   537   246   592   246   602 0.95 -
SOLCI005437800       -            530 EOG093604JQ          -            630  2.5e-109  368.4   0.9   1   2   1.8e-20   2.4e-18   67.8   0.0    85   249    24   192    10   193 0.86 -
SOLCI005437800       -            530 EOG093604JQ          -            630  2.5e-109  368.4   0.9   2   2   2.9e-92     4e-90  304.9   2.7   209   540   183   524   182   528 0.93 -
SOLCI001866000       -            507 EOG093604JQ          -            630  4.9e-109  367.4   0.9   1   2   1.1e-23   1.5e-21   78.4   0.1   128   250    43   168    25   169 0.91 -
SOLCI001866000       -            507 EOG093604JQ          -            630  4.9e-109  367.4   0.9   2   2   1.1e-85   1.5e-83  283.2   0.1   218   542   167   498   167   505 0.96 -
SOLCI006336700       -            522 EOG093604JQ          -            630    1e-108  366.3   0.2   1   2   3.8e-21   5.3e-19   70.0   0.0    81   331    33   193    24   197 0.49 -
SOLCI006336700       -            522 EOG093604JQ          -            630    1e-108  366.3   0.2   2   2   7.4e-89     1e-86  293.7   1.3   210   525   197   519   195   522 0.96 -
SOLCI006011700       -            536 EOG093604JQ          -            630  1.2e-108  366.1   0.4   1   3   1.6e-21   2.2e-19   71.2   0.0    75   261    17   210     3   215 0.89 -
SOLCI006011700       -            536 EOG093604JQ          -            630  1.2e-108  366.1   0.4   2   3   3.4e-06   0.00046   20.6   0.0   205   245   185   225   185   227 0.92 -
SOLCI006011700       -            536 EOG093604JQ          -            630  1.2e-108  366.1   0.4   3   3   9.8e-87   1.3e-84  286.7   0.3   205   512   216   530   209   533 0.97 -
SOLCI002282800       -            559 EOG093604JQ          -            630  3.2e-108  364.7   2.2   1   2   7.7e-23   1.1e-20   75.6   0.0    71   245    19   195     8   199 0.91 -
SOLCI002282800       -            559 EOG093604JQ          -            630  3.2e-108  364.7   2.2   2   2   4.5e-88   6.2e-86  291.1   2.5   204   536   185   525   185   547 0.93 -
SOLCI006293100       -            584 EOG093604JQ          -            630  4.4e-108  364.3   0.2   1   2   4.9e-18   6.7e-16   59.7   0.0    89   181    63   155    41   169 0.82 -
SOLCI006293100       -            584 EOG093604JQ          -            630  4.4e-108  364.3   0.2   2   2   1.3e-91   1.8e-89  302.7   0.5    89   499   166   582   154   584 0.97 -
SOLCI007478000       -            589 EOG093604JQ          -            630    5e-108  364.1   3.1   1   4   1.7e-12   2.3e-10   41.4   0.2   236   343     1   117     1   122 0.81 -
SOLCI007478000       -            589 EOG093604JQ          -            630    5e-108  364.1   3.1   2   4   5.7e-24   7.9e-22   79.3   0.0   212   317   111   224   108   232 0.64 -
SOLCI007478000       -            589 EOG093604JQ          -            630    5e-108  364.1   3.1   3   4     1e-25   1.4e-23   85.1   0.0    98   224   231   358   224   361 0.94 -
SOLCI007478000       -            589 EOG093604JQ          -            630    5e-108  364.1   3.1   4   4   6.1e-53   8.4e-51  175.0   0.1   303   537   343   577   343   587 0.98 -
SOLCI007491700       -            539 EOG093604JQ          -            630  1.1e-107  362.9   2.8   1   5       2.3   3.1e+02    1.4   0.1    12    47    27    62    20    67 0.81 -
SOLCI007491700       -            539 EOG093604JQ          -            630  1.1e-107  362.9   2.8   2   5   1.3e-22   1.8e-20   74.8   0.0   114   248    63   197    59   198 0.97 -
SOLCI007491700       -            539 EOG093604JQ          -            630  1.1e-107  362.9   2.8   3   5   3.1e-08   4.3e-06   27.3   0.1   108   144   189   225   187   226 0.95 -
SOLCI007491700       -            539 EOG093604JQ          -            630  1.1e-107  362.9   2.8   4   5   1.3e-19   1.8e-17   65.0   0.0   108   191   220   303   220   308 0.96 -
SOLCI007491700       -            539 EOG093604JQ          -            630  1.1e-107  362.9   2.8   5   5   3.5e-64   4.9e-62  212.1   0.1   272   515   286   535   286   539 0.95 -
SOLCI007384300       -            560 EOG093604JQ          -            630  8.1e-107  360.1   4.9   1   3   2.5e-28   3.4e-26   93.7   0.4   170   359    50   247    27   249 0.90 -
SOLCI007384300       -            560 EOG093604JQ          -            630  8.1e-107  360.1   4.9   2   3   4.2e-06   0.00058   20.3   0.0   229   266   246   283   246   284 0.96 -
SOLCI007384300       -            560 EOG093604JQ          -            630  8.1e-107  360.1   4.9   3   3   8.7e-76   1.2e-73  250.5   0.5   231   499   283   558   282   560 0.95 -
SOLCI002952600       -            627 EOG093604JQ          -            630    1e-106  359.7   1.5   1   2    0.0003     0.041   14.2   0.0   290   373    65   144    45   153 0.84 -
SOLCI002952600       -            627 EOG093604JQ          -            630    1e-106  359.7   1.5   2   2  8.2e-104  1.1e-101  343.1   2.0    86   535   153   623   146   627 0.91 -
SOLCI002443800       -            566 EOG093604JQ          -            630  1.5e-106  359.2   6.6   1   2   4.9e-18   6.8e-16   59.7   0.3   185   334    50   204    34   208 0.92 -
SOLCI002443800       -            566 EOG093604JQ          -            630  1.5e-106  359.2   6.6   2   2   1.2e-90   1.6e-88  299.6   1.6   209   538   204   542   204   562 0.93 -
SOLCI001655700       -            472 EOG093604JQ          -            630  1.2e-104  353.0   0.2   1   1  3.7e-106    5e-104  350.8   0.1    89   501    36   457    17   460 0.95 -
SOLCI006180800       -            554 EOG093604JQ          -            630  2.8e-103  348.4   2.5   1   3     4e-06   0.00055   20.4   0.0   282   379    58   165    55   166 0.79 -
SOLCI006180800       -            554 EOG093604JQ          -            630  2.8e-103  348.4   2.5   2   3   3.7e-15   5.1e-13   50.2   0.1   163   249   144   230   140   232 0.88 -
SOLCI006180800       -            554 EOG093604JQ          -            630  2.8e-103  348.4   2.5   3   3   3.9e-88   5.4e-86  291.3   0.2   209   529   221   552   221   554 0.94 -
SOLCI004636900       -            632 EOG093604JQ          -            630  3.1e-103  348.2   0.7   1   4   2.9e-07     4e-05   24.1   0.0    89   143    39    93     6    95 0.75 -
SOLCI004636900       -            632 EOG093604JQ          -            630  3.1e-103  348.2   0.7   2   4   4.2e-11   5.8e-09   36.8   0.0   304   368    90   151    85   155 0.90 -
SOLCI004636900       -            632 EOG093604JQ          -            630  3.1e-103  348.2   0.7   3   4   4.6e-35   6.3e-33  116.0   1.0   183   368   158   351   153   354 0.94 -
SOLCI004636900       -            632 EOG093604JQ          -            630  3.1e-103  348.2   0.7   4   4   3.1e-52   4.2e-50  172.7   0.0   267   510   346   593   344   607 0.96 -
SOLCI002514300       -            555 EOG093604JQ          -            630  7.6e-103  346.9   5.5   1   2     8e-14   1.1e-11   45.8   0.1   281   370    22   115     7   131 0.88 -
SOLCI002514300       -            555 EOG093604JQ          -            630  7.6e-103  346.9   5.5   2   2   1.5e-91   2.1e-89  302.5   2.2    94   502   135   549   129   555 0.94 -
SOLCI002438100       -            614 EOG093604JQ          -            630  7.4e-102  343.7  11.8   1   4     0.007      0.97    9.7   0.0   186   291    10   122     7   125 0.73 -
SOLCI002438100       -            614 EOG093604JQ          -            630  7.4e-102  343.7  11.8   2   4   1.6e-38   2.2e-36  127.4   0.4    91   258   121   288   120   301 0.97 -
SOLCI002438100       -            614 EOG093604JQ          -            630  7.4e-102  343.7  11.8   3   4   4.9e-05    0.0067   16.8   0.0   211   256   272   317   269   320 0.71 -
SOLCI002438100       -            614 EOG093604JQ          -            630  7.4e-102  343.7  11.8   4   4   3.2e-64   4.4e-62  212.3   4.2   206   505   298   606   289   612 0.93 -
SOLCI003466100       -            531 EOG093604JQ          -            630  3.9e-101  341.3   0.2   1   2   3.2e-15   4.4e-13   50.4   0.0    43   147    85   203    68   204 0.81 -
SOLCI003466100       -            531 EOG093604JQ          -            630  3.9e-101  341.3   0.2   2   2   7.4e-90     1e-87  297.0   0.3   205   536   191   529   189   531 0.97 -
SOLCI006110800       -            484 EOG093604JQ          -            630    2e-100  339.0   1.8   1   3   8.9e-12   1.2e-09   39.1   0.2   283   376    27   124    21   136 0.88 -
SOLCI006110800       -            484 EOG093604JQ          -            630    2e-100  339.0   1.8   2   3     8e-11   1.1e-08   35.9   0.0   103   144   147   188   136   189 0.94 -
SOLCI006110800       -            484 EOG093604JQ          -            630    2e-100  339.0   1.8   3   3   2.1e-81   2.9e-79  269.1   0.0   206   501   180   483   179   484 0.96 -
SOLCI006210600       -            498 EOG093604JQ          -            630   2.1e-99  335.6   0.0   1   2   2.8e-17   3.9e-15   57.2   0.0   115   241    29   155    10   158 0.94 -
SOLCI006210600       -            498 EOG093604JQ          -            630   2.1e-99  335.6   0.0   2   2   5.3e-86   7.2e-84  284.3   0.0   198   536   143   489   142   497 0.93 -
SOLCI005477300       -            449 EOG093604JQ          -            630   1.5e-97  329.5   0.1   1   2   9.4e-15   1.3e-12   48.9   0.0   128   237    24   138    17   142 0.75 -
SOLCI005477300       -            449 EOG093604JQ          -            630   1.5e-97  329.5   0.1   2   2   8.6e-85   1.2e-82  280.2   1.7   204   506   136   447   134   449 0.94 -
SOLCI000005400       -            477 EOG093604JQ          -            630     2e-97  329.0   1.7   1   1   1.8e-99   2.5e-97  328.7   1.7    79   502    39   474    30   477 0.94 -
SOLCI005755800       -            441 EOG093604JQ          -            630   4.6e-95  321.3   0.0   1   2   1.2e-18   1.6e-16   61.8   0.0   141   254    35   147    24   148 0.94 -
SOLCI005755800       -            441 EOG093604JQ          -            630   4.6e-95  321.3   0.0   2   2   2.8e-80   3.8e-78  265.4   0.0   209   502   133   437   132   441 0.93 -
SOLCI003109000       -            456 EOG093604JQ          -            630   9.2e-95  320.2   3.2   1   1   8.9e-97   1.2e-94  319.8   3.2   131   500    73   451    43   453 0.96 -
SOLCI003435600       -            529 EOG093604JQ          -            630     7e-94  317.3   0.1   1   5     0.057       7.8    6.7   0.0   203   242    22    62     8    65 0.76 -
SOLCI003435600       -            529 EOG093604JQ          -            630     7e-94  317.3   0.1   2   5   2.6e-17   3.5e-15   57.4   0.0    84   256    36   209    32   213 0.89 -
SOLCI003435600       -            529 EOG093604JQ          -            630     7e-94  317.3   0.1   3   5   0.00025     0.034   14.5   0.0   108   146   193   231   192   233 0.75 -
SOLCI003435600       -            529 EOG093604JQ          -            630     7e-94  317.3   0.1   4   5   1.1e-43   1.5e-41  144.4   0.0    99   264   215   380   212   380 0.99 -
SOLCI003435600       -            529 EOG093604JQ          -            630     7e-94  317.3   0.1   5   5   5.5e-36   7.6e-34  119.0   0.0   345   501   367   523   365   526 0.96 -
SOLCI006161400       -            527 EOG093604JQ          -            630   9.8e-94  316.9   3.3   1   2   1.6e-22   2.2e-20   74.5   0.2    90   244    56   214    46   215 0.92 -
SOLCI006161400       -            527 EOG093604JQ          -            630   9.8e-94  316.9   3.3   2   2     5e-76   6.9e-74  251.3   0.4   198   513   199   524   196   527 0.94 -
SOLCI002665900       -            528 EOG093604JQ          -            630   1.3e-93  316.5   0.5   1   2   2.2e-15     3e-13   51.0   0.0   118   239    65   188    59   188 0.94 -
SOLCI002665900       -            528 EOG093604JQ          -            630   1.3e-93  316.5   0.5   2   2   5.9e-82   8.1e-80  270.9   0.7   198   535   178   525   176   528 0.95 -
SOLCI000302400       -            476 EOG093604JQ          -            630   6.5e-93  314.1   0.9   1   1   6.9e-95   9.4e-93  313.6   0.9   100   507    50   469    27   473 0.94 -
SOLCI006898400       -            451 EOG093604JQ          -            630   4.9e-92  311.2   0.0   1   2   3.2e-11   4.5e-09   37.2   0.0   135   256     1   124     1   131 0.85 -
SOLCI006898400       -            451 EOG093604JQ          -            630   4.9e-92  311.2   0.0   2   2     2e-82   2.8e-80  272.4   0.0   228   528   129   443   125   449 0.92 -
SOLCI004915200       -            542 EOG093604JQ          -            630   1.2e-87  296.7   0.1   1   2     2e-44   2.7e-42  146.9   0.0   163   368    99   313    76   317 0.91 -
SOLCI004915200       -            542 EOG093604JQ          -            630   1.2e-87  296.7   0.1   2   2   1.1e-44   1.5e-42  147.8   0.1   279   491   318   532   315   538 0.93 -
SOLCI002934700       -            481 EOG093604JQ          -            630     3e-86  292.1   2.7   1   1   2.6e-88   3.6e-86  291.9   2.7   147   539    70   468    54   481 0.94 -
SOLCI002114100       -            727 EOG093604JQ          -            630   7.8e-86  290.8   2.1   1   1   1.2e-87   1.6e-85  289.7   2.1   240   630   340   727   336   727 0.92 -
SOLCI002658500       -            512 EOG093604JQ          -            630   5.8e-85  287.9   0.6   1   2   2.3e-07   3.1e-05   24.5   0.0   249   386     7   149     3   152 0.79 -
SOLCI002658500       -            512 EOG093604JQ          -            630   5.8e-85  287.9   0.6   2   2   4.6e-80   6.3e-78  264.6   0.3   182   527   140   499   131   508 0.92 -
SOLCI003556900       -            534 EOG093604JQ          -            630   1.6e-83  283.1   0.2   1   2   7.8e-18   1.1e-15   59.1   0.0   109   244    76   211    60   212 0.93 -
SOLCI003556900       -            534 EOG093604JQ          -            630   1.6e-83  283.1   0.2   2   2   4.5e-69   6.1e-67  228.3   0.4   204   505   202   526   201   531 0.90 -
SOLCI004636500       -            458 EOG093604JQ          -            630   4.6e-83  281.6   7.2   1   1   7.8e-85   1.1e-82  280.4   7.2   145   503    86   454    13   458 0.93 -
SOLCI007508800       -            478 EOG093604JQ          -            630   6.6e-83  281.1   2.3   1   1   7.5e-85     1e-82  280.4   2.3   134   503    88   476    15   478 0.92 -
SOLCI004518400       -            428 EOG093604JQ          -            630   6.6e-83  281.1   0.0   1   2   2.6e-20   3.5e-18   67.3   0.0   130   258    12   141     7   145 0.85 -
SOLCI004518400       -            428 EOG093604JQ          -            630   6.6e-83  281.1   0.0   2   2   4.8e-64   6.6e-62  211.7   0.0   229   501   144   424   141   427 0.94 -
SOLCI006221800       -            453 EOG093604JQ          -            630     1e-79  270.5   0.8   1   2   1.6e-44   2.3e-42  147.2   0.4    37   245    61   279    22   279 0.88 -
SOLCI006221800       -            453 EOG093604JQ          -            630     1e-79  270.5   0.8   2   2   3.2e-39   4.4e-37  129.7   0.0   323   502   263   443   262   448 0.95 -
SOLCI004901500       -            466 EOG093604JQ          -            630   1.5e-79  270.0   0.1   1   2   9.3e-16   1.3e-13   52.2   0.0   170   244    92   166    64   167 0.92 -
SOLCI004901500       -            466 EOG093604JQ          -            630   1.5e-79  270.0   0.1   2   2   2.1e-65   2.9e-63  216.2   0.0   211   499   164   464   162   466 0.93 -
SOLCI004114400       -            466 EOG093604JQ          -            630   7.1e-78  264.5   0.2   1   2   5.9e-36   8.1e-34  118.9   0.0   258   453   110   313    93   322 0.87 -
SOLCI004114400       -            466 EOG093604JQ          -            630   7.1e-78  264.5   0.2   2   2   1.9e-43   2.7e-41  143.6   0.1   518   630   354   466   341   466 0.96 -
SOLCI000074000       -            467 EOG093604JQ          -            630   2.1e-75  256.3   6.5   1   3     0.021       2.9    8.1   0.0   324   370    46    92    30    95 0.90 -
SOLCI000074000       -            467 EOG093604JQ          -            630   2.1e-75  256.3   6.5   2   3   2.7e-08   3.7e-06   27.6   0.0   280   339   102   165    96   167 0.86 -
SOLCI000074000       -            467 EOG093604JQ          -            630   2.1e-75  256.3   6.5   3   3   2.4e-67   3.4e-65  222.6   4.4   210   501   161   467   158   467 0.93 -
SOLCI005040000       -            636 EOG093604JQ          -            630     2e-74  253.1   0.9   1   2   3.2e-34   4.4e-32  113.2   0.2   241   459   273   494   265   500 0.87 -
SOLCI005040000       -            636 EOG093604JQ          -            630     2e-74  253.1   0.9   2   2   6.8e-42   9.4e-40  138.5   0.0   528   630   534   636   522   636 0.97 -
SOLCI000669400       -            426 EOG093604JQ          -            630   1.5e-71  243.6   2.4   1   1   1.6e-73   2.3e-71  243.0   2.4   144   507    42   424    38   426 0.90 -
SOLCI005620200       -            417 EOG093604JQ          -            630   6.9e-70  238.1   3.1   1   3   1.2e-16   1.6e-14   55.2   0.0   153   290    74   221    66   227 0.73 -
SOLCI005620200       -            417 EOG093604JQ          -            630   6.9e-70  238.1   3.1   2   3     9e-28   1.2e-25   91.9   0.1   104   256   126   285   113   286 0.92 -
SOLCI005620200       -            417 EOG093604JQ          -            630   6.9e-70  238.1   3.1   3   3   6.6e-32     9e-30  105.6   0.1    98   273   228   408   222   416 0.91 -
SOLCI003803600       -           1035 EOG093604JQ          -            630     2e-65  223.3   8.3   1   7     0.012       1.6    8.9   0.0   103   265    61   126    47   128 0.55 -
SOLCI003803600       -           1035 EOG093604JQ          -            630     2e-65  223.3   8.3   2   7    0.0019      0.26   11.6   0.1   194   261   121   187   117   191 0.75 -
SOLCI003803600       -           1035 EOG093604JQ          -            630     2e-65  223.3   8.3   3   7   5.6e-05    0.0076   16.6   0.1    92   188   185   287   182   303 0.81 -
SOLCI003803600       -           1035 EOG093604JQ          -            630     2e-65  223.3   8.3   4   7   7.9e-15   1.1e-12   49.1   0.0    97   267   327   505   308   507 0.91 -
SOLCI003803600       -           1035 EOG093604JQ          -            630     2e-65  223.3   8.3   5   7   9.2e-09   1.3e-06   29.1   0.1   100   167   505   576   503   582 0.85 -
SOLCI003803600       -           1035 EOG093604JQ          -            630     2e-65  223.3   8.3   6   7   1.5e-29   2.1e-27   97.7   0.5   102   385   577   878   571   882 0.89 -
SOLCI003803600       -           1035 EOG093604JQ          -            630     2e-65  223.3   8.3   7   7    0.0035      0.49   10.6   0.0   205   264   893   956   886   972 0.80 -
SOLCI002522700       -           1014 EOG093604JQ          -            630   7.3e-65  221.5   6.0   1   7   5.5e-05    0.0076   16.6   0.0   323   415   177   268   157   276 0.87 -
SOLCI002522700       -           1014 EOG093604JQ          -            630   7.3e-65  221.5   6.0   2   7   1.5e-16     2e-14   54.9   0.0   290   420   324   459   321   462 0.88 -
SOLCI002522700       -           1014 EOG093604JQ          -            630   7.3e-65  221.5   6.0   3   7   2.6e-06   0.00036   21.0   0.0   139   254   409   527   407   536 0.91 -
SOLCI002522700       -           1014 EOG093604JQ          -            630   7.3e-65  221.5   6.0   4   7   4.5e-09   6.2e-07   30.1   0.0   297   385   507   600   502   612 0.88 -
SOLCI002522700       -           1014 EOG093604JQ          -            630   7.3e-65  221.5   6.0   5   7   4.1e-21   5.6e-19   69.9   0.6   102   262   613   780   605   782 0.92 -
SOLCI002522700       -           1014 EOG093604JQ          -            630   7.3e-65  221.5   6.0   6   7   0.00079      0.11   12.8   0.0   322   374   781   833   779   840 0.93 -
SOLCI002522700       -           1014 EOG093604JQ          -            630   7.3e-65  221.5   6.0   7   7   6.2e-10   8.6e-08   33.0   0.0   323   421   885   982   853   991 0.85 -
SOLCI007328400       -           1121 EOG093604JQ          -            630   2.1e-64  220.0   3.2   1   8     1e-10   1.4e-08   35.6   0.0   299   424   153   281   137   282 0.92 -
SOLCI007328400       -           1121 EOG093604JQ          -            630   2.1e-64  220.0   3.2   2   8     2e-16   2.7e-14   54.4   0.0   112   267   231   394   231   399 0.84 -
SOLCI007328400       -           1121 EOG093604JQ          -            630   2.1e-64  220.0   3.2   3   8   3.5e-15   4.8e-13   50.3   0.2   205   419   398   626   395   633 0.85 -
SOLCI007328400       -           1121 EOG093604JQ          -            630   2.1e-64  220.0   3.2   4   8   4.2e-08   5.8e-06   26.9   0.0   307   424   616   737   614   748 0.86 -
SOLCI007328400       -           1121 EOG093604JQ          -            630   2.1e-64  220.0   3.2   5   8   0.00048     0.066   13.5   0.0   292   382   742   836   738   843 0.80 -
SOLCI007328400       -           1121 EOG093604JQ          -            630   2.1e-64  220.0   3.2   6   8   3.3e-05    0.0046   17.3   0.0   322   422   846   945   831   955 0.91 -
SOLCI007328400       -           1121 EOG093604JQ          -            630   2.1e-64  220.0   3.2   7   8    0.0011      0.15   12.3   0.0   105   162   960  1021   947  1022 0.84 -
SOLCI007328400       -           1121 EOG093604JQ          -            630   2.1e-64  220.0   3.2   8   8   2.6e-05    0.0035   17.7   0.0   322   378  1021  1077  1017  1087 0.89 -
SOLCI006476700       -           1035 EOG093604JQ          -            630   6.6e-64  218.3   0.0   1   4   3.4e-10   4.6e-08   33.8   0.0   136   265   176   309   150   311 0.90 -
SOLCI006476700       -           1035 EOG093604JQ          -            630   6.6e-64  218.3   0.0   2   4   2.5e-25   3.4e-23   83.8   0.0   128   421   308   615   307   622 0.88 -
SOLCI006476700       -           1035 EOG093604JQ          -            630   6.6e-64  218.3   0.0   3   4   5.3e-17   7.3e-15   56.3   0.0   198   355   623   795   610   798 0.76 -
SOLCI006476700       -           1035 EOG093604JQ          -            630   6.6e-64  218.3   0.0   4   4   1.9e-17   2.6e-15   57.8   0.0    93   271   759   944   758   980 0.92 -
SOLCI003829900       -           1169 EOG093604JQ          -            630   1.3e-61  210.8   0.0   1   7   5.5e-19   7.5e-17   62.9   0.1    41   263   251   492   236   501 0.84 -
SOLCI003829900       -           1169 EOG093604JQ          -            630   1.3e-61  210.8   0.0   2   7   5.6e-18   7.7e-16   59.5   0.0   235   422   499   696   492   702 0.85 -
SOLCI003829900       -           1169 EOG093604JQ          -            630   1.3e-61  210.8   0.0   3   7   0.00027     0.037   14.3   0.0   323   387   703   766   699   770 0.91 -
SOLCI003829900       -           1169 EOG093604JQ          -            630   1.3e-61  210.8   0.0   4   7   0.00047     0.065   13.5   0.0   319   443   805   932   792   937 0.79 -
SOLCI003829900       -           1169 EOG093604JQ          -            630   1.3e-61  210.8   0.0   5   7     3e-11   4.1e-09   37.3   0.0   304   423   962  1084   952  1088 0.87 -
SOLCI003829900       -           1169 EOG093604JQ          -            630   1.3e-61  210.8   0.0   6   7   1.1e-06   0.00016   22.2   0.0   322   379  1054  1112  1046  1120 0.91 -
SOLCI003829900       -           1169 EOG093604JQ          -            630   1.3e-61  210.8   0.0   7   7      0.11        15    5.7   0.0   323   364  1125  1166  1114  1168 0.72 -
SOLCI002464900       -            240 EOG093604JQ          -            630   1.8e-57  197.0   0.0   1   1   1.7e-59   2.3e-57  196.7   0.0   295   525    10   236     2   239 0.96 -
SOLCI007314000       -            759 EOG093604JQ          -            630   1.3e-56  194.2   2.1   1   6   0.00034     0.047   14.0   0.0   331   422   196   286   189   291 0.90 -
SOLCI007314000       -            759 EOG093604JQ          -            630   1.3e-56  194.2   2.1   2   6   1.6e-10   2.2e-08   34.9   0.0   322   417   292   386   287   391 0.92 -
SOLCI007314000       -            759 EOG093604JQ          -            630   1.3e-56  194.2   2.1   3   6   1.4e-16   1.9e-14   54.9   0.1   103   266   334   505   333   520 0.91 -
SOLCI007314000       -            759 EOG093604JQ          -            630   1.3e-56  194.2   2.1   4   6   2.9e-17   3.9e-15   57.2   0.1    93   267   429   611   428   616 0.88 -
SOLCI007314000       -            759 EOG093604JQ          -            630   1.3e-56  194.2   2.1   5   6   4.2e-15   5.8e-13   50.0   0.0   111   265   517   679   509   682 0.91 -
SOLCI007314000       -            759 EOG093604JQ          -            630   1.3e-56  194.2   2.1   6   6   1.3e-05    0.0019   18.6   0.0   128   196   678   746   676   757 0.88 -
SOLCI002312000       -            829 EOG093604JQ          -            630     3e-55  189.7   1.7   1   4      0.84   1.2e+02    2.8   0.0   340   374    78   112    60   125 0.83 -
SOLCI002312000       -            829 EOG093604JQ          -            630     3e-55  189.7   1.7   2   4   2.8e-34   3.9e-32  113.4   0.2    89   424   181   534   161   536 0.86 -
SOLCI002312000       -            829 EOG093604JQ          -            630     3e-55  189.7   1.7   3   4     4e-12   5.5e-10   40.2   0.0   214   370   520   687   501   692 0.83 -
SOLCI002312000       -            829 EOG093604JQ          -            630     3e-55  189.7   1.7   4   4   3.2e-10   4.4e-08   33.9   0.0   192   265   719   796   703   812 0.86 -
SOLCI004215000       -            767 EOG093604JQ          -            630   9.9e-54  184.7   0.1   1   4    0.0044      0.61   10.3   0.0   304   362   193   255   173   261 0.67 -
SOLCI004215000       -            767 EOG093604JQ          -            630   9.9e-54  184.7   0.1   2   4   2.7e-27   3.7e-25   90.3   0.0    91   267   245   429   244   436 0.92 -
SOLCI004215000       -            767 EOG093604JQ          -            630   9.9e-54  184.7   0.1   3   4   2.5e-16   3.5e-14   54.1   0.0   103   267   432   604   429   620 0.91 -
SOLCI004215000       -            767 EOG093604JQ          -            630   9.9e-54  184.7   0.1   4   4   2.4e-08   3.2e-06   27.7   0.0   195   275   613   697   601   716 0.82 -
SOLCI001725900       -            891 EOG093604JQ          -            630   5.4e-53  182.3   1.9   1   4   8.5e-05     0.012   16.0   0.1    92   218   210   340   162   348 0.73 -
SOLCI001725900       -            891 EOG093604JQ          -            630   5.4e-53  182.3   1.9   2   4   8.2e-23   1.1e-20   75.5   0.0    89   265   347   532   336   534 0.92 -
SOLCI001725900       -            891 EOG093604JQ          -            630   5.4e-53  182.3   1.9   3   4   8.9e-05     0.012   15.9   0.0   325   388   533   596   527   600 0.93 -
SOLCI001725900       -            891 EOG093604JQ          -            630   5.4e-53  182.3   1.9   4   4   7.7e-20   1.1e-17   65.7   0.4   102   366   606   888   603   890 0.85 -
SOLCI006753400       -            911 EOG093604JQ          -            630   6.6e-53  182.0   0.1   1   4   3.9e-14   5.4e-12   46.8   0.1   203   432   142   385   114   388 0.82 -
SOLCI006753400       -            911 EOG093604JQ          -            630   6.6e-53  182.0   0.1   2   4   6.5e-08   8.9e-06   26.3   0.0   304   422   324   444   320   448 0.89 -
SOLCI006753400       -            911 EOG093604JQ          -            630   6.6e-53  182.0   0.1   3   4   2.8e-16   3.8e-14   53.9   0.0    41   261   382   623   379   627 0.86 -
SOLCI006753400       -            911 EOG093604JQ          -            630   6.6e-53  182.0   0.1   4   4   6.8e-23   9.3e-21   75.8   0.0    93   371   587   884   587   890 0.87 -
SOLCI007287600       -            842 EOG093604JQ          -            630   7.3e-53  181.8   0.2   1   5   8.2e-10   1.1e-07   32.6   0.0   297   385   234   327   226   335 0.89 -
SOLCI007287600       -            842 EOG093604JQ          -            630   7.3e-53  181.8   0.2   2   5   8.9e-07   0.00012   22.5   0.0   325   388   337   400   333   405 0.94 -
SOLCI007287600       -            842 EOG093604JQ          -            630   7.3e-53  181.8   0.2   3   5   4.3e-07   5.9e-05   23.6   0.0   324   369   476   521   470   525 0.94 -
SOLCI007287600       -            842 EOG093604JQ          -            630   7.3e-53  181.8   0.2   4   5   1.6e-07   2.2e-05   25.0   0.0   327   491   514   681   513   683 0.86 -
SOLCI007287600       -            842 EOG093604JQ          -            630   7.3e-53  181.8   0.2   5   5   1.3e-16   1.8e-14   55.0   0.0   291   424   684   820   682   825 0.91 -
SOLCI000725500       -            763 EOG093604JQ          -            630   1.5e-52  180.8   3.9   1   3   8.7e-19   1.2e-16   62.2   0.1    82   377    24   339    17   340 0.86 -
SOLCI000725500       -            763 EOG093604JQ          -            630   1.5e-52  180.8   3.9   2   3   5.2e-24   7.2e-22   79.5   0.1   109   423   227   559   221   564 0.89 -
SOLCI000725500       -            763 EOG093604JQ          -            630   1.5e-52  180.8   3.9   3   3     6e-17   8.3e-15   56.1   0.1    93   428   351   705   351   731 0.83 -
SOLCI003635200       -            819 EOG093604JQ          -            630   1.7e-52  180.6   0.1   1   4   4.1e-15   5.6e-13   50.1   0.0   104   266   251   422   251   424 0.91 -
SOLCI003635200       -            819 EOG093604JQ          -            630   1.7e-52  180.6   0.1   2   4   1.2e-16   1.6e-14   55.2   0.0   297   450   425   584   420   589 0.86 -
SOLCI003635200       -            819 EOG093604JQ          -            630   1.7e-52  180.6   0.1   3   4   3.5e-05    0.0049   17.2   0.0   282   378   585   685   580   695 0.80 -
SOLCI003635200       -            819 EOG093604JQ          -            630   1.7e-52  180.6   0.1   4   4   3.4e-11   4.7e-09   37.1   0.0   298   422   671   798   667   806 0.89 -
SOLCI004247500       -            843 EOG093604JQ          -            630   2.6e-51  176.7   3.2   1   4     0.011       1.5    9.1   0.1   100   155   149   208   133   208 0.77 -
SOLCI004247500       -            843 EOG093604JQ          -            630   2.6e-51  176.7   3.2   2   4     3e-14   4.2e-12   47.2   0.9   101   265   185   353   181   353 0.96 -
SOLCI004247500       -            843 EOG093604JQ          -            630   2.6e-51  176.7   3.2   3   4   2.3e-10   3.1e-08   34.4   0.0   189   267   343   425   339   430 0.89 -
SOLCI004247500       -            843 EOG093604JQ          -            630   2.6e-51  176.7   3.2   4   4   1.1e-25   1.6e-23   85.0   0.0    93   439   453   821   439   824 0.84 -
SOLCI005511700       -            678 EOG093604JQ          -            630   2.7e-51  176.6  12.6   1   5   5.5e-13   7.6e-11   43.0   0.1   104   267   131   299   118   300 0.88 -
SOLCI005511700       -            678 EOG093604JQ          -            630   2.7e-51  176.6  12.6   2   5   2.4e-07   3.3e-05   24.4   0.0   323   407   261   344   256   364 0.89 -
SOLCI005511700       -            678 EOG093604JQ          -            630   2.7e-51  176.6  12.6   3   5   3.5e-13   4.9e-11   43.7   0.0   129   268   297   440   294   448 0.94 -
SOLCI005511700       -            678 EOG093604JQ          -            630   2.7e-51  176.6  12.6   4   5   1.2e-18   1.7e-16   61.7   0.3   111   281   345   521   342   527 0.90 -
SOLCI005511700       -            678 EOG093604JQ          -            630   2.7e-51  176.6  12.6   5   5   1.2e-12   1.7e-10   41.9   0.2   129   269   437   594   437   663 0.77 -
SOLCI000892300       -            913 EOG093604JQ          -            630   9.1e-50  171.6   0.0   1   4   3.7e-12   5.1e-10   40.3   0.0   309   430   190   317   175   339 0.66 -
SOLCI000892300       -            913 EOG093604JQ          -            630   9.1e-50  171.6   0.0   2   4   7.3e-21     1e-18   69.1   0.0   226   449   345   581   330   590 0.84 -
SOLCI000892300       -            913 EOG093604JQ          -            630   9.1e-50  171.6   0.0   3   4   9.9e-10   1.4e-07   32.3   0.0   194   365   589   764   582   764 0.86 -
SOLCI000892300       -            913 EOG093604JQ          -            630   9.1e-50  171.6   0.0   4   4   1.7e-07   2.3e-05   24.9   0.0    66   261   696   894   674   908 0.76 -
SOLCI005484700       -            754 EOG093604JQ          -            630   3.6e-49  169.6   0.0   1   6       7.3     1e+03   -0.3   0.0   393   439   138   184   127   190 0.77 -
SOLCI005484700       -            754 EOG093604JQ          -            630   3.6e-49  169.6   0.0   2   6   2.8e-08   3.8e-06   27.5   0.0   328   424   193   288   186   297 0.91 -
SOLCI005484700       -            754 EOG093604JQ          -            630   3.6e-49  169.6   0.0   3   6   7.9e-13   1.1e-10   42.5   0.0   297   444   298   451   292   459 0.85 -
SOLCI005484700       -            754 EOG093604JQ          -            630   3.6e-49  169.6   0.0   4   6   5.4e-07   7.4e-05   23.3   0.0    89   160   460   535   451   541 0.65 -
SOLCI005484700       -            754 EOG093604JQ          -            630   3.6e-49  169.6   0.0   5   6   2.1e-16   2.9e-14   54.3   0.0   130   264   540   678   536   686 0.95 -
SOLCI005484700       -            754 EOG093604JQ          -            630   3.6e-49  169.6   0.0   6   6    0.0014       0.2   11.9   0.0   329   369   684   724   679   730 0.88 -
SOLCI001336900       -            834 EOG093604JQ          -            630   1.8e-48  167.4   7.3   1   5   9.3e-05     0.013   15.9   0.1   304   386   133   220   126   231 0.81 -
SOLCI001336900       -            834 EOG093604JQ          -            630   1.8e-48  167.4   7.3   2   5   2.1e-08   2.9e-06   27.9   0.0   326   425   230   328   226   333 0.94 -
SOLCI001336900       -            834 EOG093604JQ          -            630   1.8e-48  167.4   7.3   3   5   7.7e-16   1.1e-13   52.5   0.0   292   387   334   433   331   438 0.90 -
SOLCI001336900       -            834 EOG093604JQ          -            630   1.8e-48  167.4   7.3   4   5   2.2e-11   3.1e-09   37.7   0.0   198   274   404   486   404   495 0.88 -
SOLCI001336900       -            834 EOG093604JQ          -            630   1.8e-48  167.4   7.3   5   5   3.6e-07   4.9e-05   23.9   0.1    92   263   609   788   606   792 0.91 -
SOLCI004689400       -            966 EOG093604JQ          -            630   1.8e-48  167.4  10.7   1   5   7.4e-07    0.0001   22.8   0.0   322   419   289   385   271   391 0.89 -
SOLCI004689400       -            966 EOG093604JQ          -            630   1.8e-48  167.4  10.7   2   5   3.9e-12   5.4e-10   40.2   0.0   298   423   425   553   419   555 0.91 -
SOLCI004689400       -            966 EOG093604JQ          -            630   1.8e-48  167.4  10.7   3   5   1.3e-11   1.8e-09   38.5   0.5   205   370   496   674   496   679 0.84 -
SOLCI004689400       -            966 EOG093604JQ          -            630   1.8e-48  167.4  10.7   4   5   1.6e-18   2.2e-16   61.4   3.0    82   267   680   874   670   875 0.92 -
SOLCI004689400       -            966 EOG093604JQ          -            630   1.8e-48  167.4  10.7   5   5   2.9e-06    0.0004   20.8   0.0   323   378   871   926   869   938 0.87 -
SOLCI001596600       -           1475 EOG093604JQ          -            630   2.1e-47  163.8   4.0   1   8   7.7e-07   0.00011   22.7   0.0   297   386   264   359   246   365 0.85 -
SOLCI001596600       -           1475 EOG093604JQ          -            630   2.1e-47  163.8   4.0   2   8   1.3e-09   1.7e-07   31.9   0.0   321   387   364   430   351   433 0.90 -
SOLCI001596600       -           1475 EOG093604JQ          -            630   2.1e-47  163.8   4.0   3   8   8.1e-13   1.1e-10   42.5   0.1   291   422   435   569   431   593 0.90 -
SOLCI001596600       -           1475 EOG093604JQ          -            630   2.1e-47  163.8   4.0   4   8      0.84   1.2e+02    2.8   0.0   299   424   649   776   640   780 0.82 -
SOLCI001596600       -           1475 EOG093604JQ          -            630   2.1e-47  163.8   4.0   5   8   9.9e-05     0.014   15.8   0.1   194   265   778   853   724   862 0.69 -
SOLCI001596600       -           1475 EOG093604JQ          -            630   2.1e-47  163.8   4.0   6   8   0.00051      0.07   13.4   0.0   339   434   868   965   855   974 0.86 -
SOLCI001596600       -           1475 EOG093604JQ          -            630   2.1e-47  163.8   4.0   7   8   5.5e-07   7.6e-05   23.2   0.0   299   423   964  1091   962  1095 0.86 -
SOLCI001596600       -           1475 EOG093604JQ          -            630   2.1e-47  163.8   4.0   8   8    0.0044       0.6   10.3   0.0   299   421  1069  1194  1068  1206 0.80 -
SOLCI004221400       -            762 EOG093604JQ          -            630   4.7e-47  162.7   1.1   1   3     8e-22   1.1e-19   72.2   0.1   106   422   137   472   132   473 0.73 -
SOLCI004221400       -            762 EOG093604JQ          -            630   4.7e-47  162.7   1.1   2   3   1.3e-29   1.7e-27   98.0   0.1   128   425   304   615   303   622 0.91 -
SOLCI004221400       -            762 EOG093604JQ          -            630   4.7e-47  162.7   1.1   3   3      0.45        62    3.7   0.0   331   373   627   669   621   689 0.50 -
SOLCI002121800       -            850 EOG093604JQ          -            630   1.1e-46  161.5   7.2   1   3   0.00018     0.024   14.9   0.4   108   259   171   330   156   331 0.88 -
SOLCI002121800       -            850 EOG093604JQ          -            630   1.1e-46  161.5   7.2   2   3   6.2e-25   8.6e-23   82.5   2.8   103   419   236   569   221   575 0.86 -
SOLCI002121800       -            850 EOG093604JQ          -            630   1.1e-46  161.5   7.2   3   3   6.1e-21   8.4e-19   69.3   0.0   131   367   583   834   580   844 0.64 -
SOLCI001441700       -            839 EOG093604JQ          -            630   5.1e-46  159.2   0.3   1   2     3e-26   4.1e-24   86.9   0.2    91   417   252   596   206   603 0.87 -
SOLCI001441700       -            839 EOG093604JQ          -            630   5.1e-46  159.2   0.3   2   2   5.5e-09   7.5e-07   29.8   0.0   297   387   613   707   603   711 0.89 -
SOLCI003872100       -            916 EOG093604JQ          -            630   5.9e-46  159.0   2.2   1   7     0.044       6.1    7.0   0.1   108   160   191   247   183   251 0.67 -
SOLCI003872100       -            916 EOG093604JQ          -            630   5.9e-46  159.0   2.2   2   7   3.9e-07   5.4e-05   23.7   0.0   192   266   244   322   240   334 0.88 -
SOLCI003872100       -            916 EOG093604JQ          -            630   5.9e-46  159.0   2.2   3   7   2.7e-09   3.7e-07   30.8   0.0   331   443   328   442   323   443 0.86 -
SOLCI003872100       -            916 EOG093604JQ          -            630   5.9e-46  159.0   2.2   4   7   1.5e-13   2.1e-11   44.9   0.1   294   432   392   532   390   533 0.90 -
SOLCI003872100       -            916 EOG093604JQ          -            630   5.9e-46  159.0   2.2   5   7   9.6e-20   1.3e-17   65.4   0.0   130   374   462   721   462   724 0.87 -
SOLCI003872100       -            916 EOG093604JQ          -            630   5.9e-46  159.0   2.2   6   7    0.0015      0.21   11.9   0.0   343   426   744   826   732   849 0.88 -
SOLCI003872100       -            916 EOG093604JQ          -            630   5.9e-46  159.0   2.2   7   7       2.1   2.8e+02    1.5   0.0   227   260   862   895   836   904 0.59 -
SOLCI001270900       -           1047 EOG093604JQ          -            630   1.1e-45  158.1   1.4   1   6   2.6e-19   3.6e-17   63.9   0.0   100   289   129   327   112   330 0.89 -
SOLCI001270900       -           1047 EOG093604JQ          -            630   1.1e-45  158.1   1.4   2   6   9.4e-06    0.0013   19.1   0.0   199   281   305   389   304   394 0.64 -
SOLCI001270900       -           1047 EOG093604JQ          -            630   1.1e-45  158.1   1.4   3   6   9.2e-09   1.3e-06   29.1   0.2    93   261   370   540   368   558 0.89 -
SOLCI001270900       -           1047 EOG093604JQ          -            630   1.1e-45  158.1   1.4   4   6   1.2e-06   0.00016   22.2   0.3    91   261   433   610   419   620 0.80 -
SOLCI001270900       -           1047 EOG093604JQ          -            630   1.1e-45  158.1   1.4   5   6   1.2e-11   1.6e-09   38.7   0.0   299   423   722   849   714   854 0.86 -
SOLCI001270900       -           1047 EOG093604JQ          -            630   1.1e-45  158.1   1.4   6   6    0.0039      0.54   10.5   0.0   327   419   859   960   852   965 0.65 -
SOLCI001309600       -            980 EOG093604JQ          -            630   1.6e-45  157.6   3.0   1   5   1.3e-05    0.0018   18.7   0.0   302   420   141   262    80   270 0.86 -
SOLCI001309600       -            980 EOG093604JQ          -            630   1.6e-45  157.6   3.0   2   5   5.5e-11   7.5e-09   36.4   0.0   323   469   271   421   267   426 0.90 -
SOLCI001309600       -            980 EOG093604JQ          -            630   1.6e-45  157.6   3.0   3   5    0.0016      0.22   11.8   0.1   300   372   487   565   468   569 0.76 -
SOLCI001309600       -            980 EOG093604JQ          -            630   1.6e-45  157.6   3.0   4   5   1.3e-11   1.8e-09   38.5   0.0   300   415   559   677   557   687 0.88 -
SOLCI001309600       -            980 EOG093604JQ          -            630   1.6e-45  157.6   3.0   5   5   2.4e-11   3.3e-09   37.6   0.1   292   390   842   945   792   972 0.88 -
SOLCI004565600       -            980 EOG093604JQ          -            630   7.5e-45  155.4   0.3   1   6   7.9e-06    0.0011   19.4   0.0   300   437   160   297   102   301 0.82 -
SOLCI004565600       -            980 EOG093604JQ          -            630   7.5e-45  155.4   0.3   2   6   1.3e-05    0.0018   18.7   0.0   323   500   286   473   283   474 0.85 -
SOLCI004565600       -            980 EOG093604JQ          -            630   7.5e-45  155.4   0.3   3   6   1.2e-11   1.6e-09   38.6   0.0   320   424   464   567   410   570 0.85 -
SOLCI004565600       -            980 EOG093604JQ          -            630   7.5e-45  155.4   0.3   4   6   7.1e-08   9.7e-06   26.2   0.0   190   264   529   607   527   617 0.87 -
SOLCI004565600       -            980 EOG093604JQ          -            630   7.5e-45  155.4   0.3   5   6   1.6e-15   2.2e-13   51.4   0.0   110   278   636   815   634   822 0.88 -
SOLCI004565600       -            980 EOG093604JQ          -            630   7.5e-45  155.4   0.3   6   6   1.5e-05     0.002   18.5   0.0   201   369   766   949   765   957 0.77 -
SOLCI006449600       -            852 EOG093604JQ          -            630   1.4e-44  154.5   8.6   1   5   9.4e-10   1.3e-07   32.4   0.2   294   427    11   147     9   157 0.69 -
SOLCI006449600       -            852 EOG093604JQ          -            630   1.4e-44  154.5   8.6   2   5   2.3e-07   3.2e-05   24.4   0.1   341   473   167   301   153   321 0.79 -
SOLCI006449600       -            852 EOG093604JQ          -            630   1.4e-44  154.5   8.6   3   5     0.028       3.8    7.7   0.1    99   267   290   460   266   465 0.66 -
SOLCI006449600       -            852 EOG093604JQ          -            630   1.4e-44  154.5   8.6   4   5      0.18        25    5.0   0.0   201   259   425   487   413   496 0.77 -
SOLCI006449600       -            852 EOG093604JQ          -            630   1.4e-44  154.5   8.6   5   5   6.6e-25   9.1e-23   82.4   0.2   100   422   494   833   486   836 0.86 -
SOLCI002510100       -            737 EOG093604JQ          -            630   1.6e-44  154.3   0.6   1   4    0.0021      0.29   11.4   0.5   138   263    90   220    80   224 0.71 -
SOLCI002510100       -            737 EOG093604JQ          -            630   1.6e-44  154.3   0.6   2   4   1.5e-14   2.1e-12   48.2   0.0   131   266   224   363   221   378 0.83 -
SOLCI002510100       -            737 EOG093604JQ          -            630   1.6e-44  154.3   0.6   3   4   3.5e-12   4.8e-10   40.4   0.0   105   264   369   538   365   542 0.84 -
SOLCI002510100       -            737 EOG093604JQ          -            630   1.6e-44  154.3   0.6   4   4     7e-15   9.6e-13   49.3   0.0   298   424   544   673   539   701 0.90 -
SOLCI005641500       -            381 EOG093604JQ          -            630   1.7e-43  150.9   0.1   1   4   2.8e-09   3.8e-07   30.8   0.0   331   451     2   124     1   128 0.81 -
SOLCI005641500       -            381 EOG093604JQ          -            630   1.7e-43  150.9   0.1   2   4   1.7e-22   2.3e-20   74.5   0.0    97   266   134   311   130   313 0.95 -
SOLCI005641500       -            381 EOG093604JQ          -            630   1.7e-43  150.9   0.1   3   4   9.8e-17   1.3e-14   55.4   0.0   128   267   204   347   204   349 0.94 -
SOLCI005641500       -            381 EOG093604JQ          -            630   1.7e-43  150.9   0.1   4   4     0.036       4.9    7.3   0.0   231   264   346   379   344   381 0.81 -
SOLCI002894100       -            860 EOG093604JQ          -            630   1.8e-43  150.8   0.7   1   6   1.8e-06   0.00025   21.5   0.0   198   266   135   207   106   209 0.81 -
SOLCI002894100       -            860 EOG093604JQ          -            630   1.8e-43  150.8   0.7   2   6   3.5e-15   4.9e-13   50.3   0.0   290   425   168   307   163   319 0.87 -
SOLCI002894100       -            860 EOG093604JQ          -            630   1.8e-43  150.8   0.7   3   6   6.8e-05    0.0094   16.3   0.0   203   264   316   381   308   384 0.81 -
SOLCI002894100       -            860 EOG093604JQ          -            630   1.8e-43  150.8   0.7   4   6   4.9e-11   6.8e-09   36.6   0.0   299   420   353   477   351   479 0.90 -
SOLCI002894100       -            860 EOG093604JQ          -            630   1.8e-43  150.8   0.7   5   6    0.0004     0.055   13.8   0.0   327   383   455   512   453   518 0.91 -
SOLCI002894100       -            860 EOG093604JQ          -            630   1.8e-43  150.8   0.7   6   6   4.6e-11   6.3e-09   36.7   0.0   299   426   493   623   491   636 0.88 -
SOLCI003435400       -            841 EOG093604JQ          -            630   3.2e-43  150.0   2.5   1   4   7.5e-10     1e-07   32.7   0.0   202   267   174   243   167   244 0.90 -
SOLCI003435400       -            841 EOG093604JQ          -            630   3.2e-43  150.0   2.5   2   4     4e-11   5.4e-09   36.9   0.0   324   424   241   341   240   342 0.94 -
SOLCI003435400       -            841 EOG093604JQ          -            630   3.2e-43  150.0   2.5   3   4   9.3e-25   1.3e-22   81.9   0.3   190   416   303   543   299   557 0.89 -
SOLCI003435400       -            841 EOG093604JQ          -            630   3.2e-43  150.0   2.5   4   4    0.0073         1    9.6   0.0   281   327   597   643   581   697 0.56 -
SOLCI004716200       -            932 EOG093604JQ          -            630   7.6e-43  148.7   2.7   1   4   8.1e-14   1.1e-11   45.8   0.0   117   263   280   430   275   439 0.93 -
SOLCI004716200       -            932 EOG093604JQ          -            630   7.6e-43  148.7   2.7   2   4   4.5e-15   6.2e-13   49.9   0.2    92   264   461   641   454   643 0.92 -
SOLCI004716200       -            932 EOG093604JQ          -            630   7.6e-43  148.7   2.7   3   4   4.5e-11   6.1e-09   36.7   0.0   131   265   644   782   641   783 0.92 -
SOLCI004716200       -            932 EOG093604JQ          -            630   7.6e-43  148.7   2.7   4   4   1.2e-07   1.7e-05   25.4   0.0    92   171   741   824   738   860 0.60 -
SOLCI004587800       -            588 EOG093604JQ          -            630     8e-43  148.7   2.3   1   3   1.6e-12   2.2e-10   41.5   0.6   113   264    48   208    38   211 0.88 -
SOLCI004587800       -            588 EOG093604JQ          -            630     8e-43  148.7   2.3   2   3     9e-13   1.2e-10   42.3   0.0   325   422   210   306   205   311 0.95 -
SOLCI004587800       -            588 EOG093604JQ          -            630     8e-43  148.7   2.3   3   3   1.4e-19   1.9e-17   64.8   0.0   190   421   305   550   303   555 0.89 -
SOLCI002498400       -            654 EOG093604JQ          -            630     9e-43  148.5   4.9   1   6       1.5   2.1e+02    1.9   0.1   392   435    45    88    38   104 0.75 -
SOLCI002498400       -            654 EOG093604JQ          -            630     9e-43  148.5   4.9   2   6   0.00082      0.11   12.7   2.7   305   423    86   200    55   205 0.84 -
SOLCI002498400       -            654 EOG093604JQ          -            630     9e-43  148.5   4.9   3   6     2e-10   2.8e-08   34.6   1.0   109   264   148   311   127   315 0.85 -
SOLCI002498400       -            654 EOG093604JQ          -            630     9e-43  148.5   4.9   4   6   2.9e-15   3.9e-13   50.6   0.1   103   266   317   488   311   494 0.90 -
SOLCI002498400       -            654 EOG093604JQ          -            630     9e-43  148.5   4.9   5   6   5.1e-08     7e-06   26.6   0.0   203   278   493   575   486   578 0.85 -
SOLCI002498400       -            654 EOG093604JQ          -            630     9e-43  148.5   4.9   6   6     2e-09   2.8e-07   31.3   0.0   199   265   575   645   572   651 0.86 -
SOLCI004438800       -            786 EOG093604JQ          -            630   1.8e-41  144.2   0.2   1   2   2.2e-13   3.1e-11   44.3   0.1   246   417   147   328    99   334 0.77 -
SOLCI004438800       -            786 EOG093604JQ          -            630   1.8e-41  144.2   0.2   2   2   1.9e-21   2.6e-19   71.0   0.0   104   442   417   777   414   783 0.77 -
SOLCI004191200       -            937 EOG093604JQ          -            630   6.4e-41  142.4   6.1   1   4   2.4e-06   0.00032   21.1   0.1   322   416   205   299   197   311 0.89 -
SOLCI004191200       -            937 EOG093604JQ          -            630   6.4e-41  142.4   6.1   2   4    0.0015       0.2   11.9   0.1   192   267   305   384   301   388 0.80 -
SOLCI004191200       -            937 EOG093604JQ          -            630   6.4e-41  142.4   6.1   3   4     2e-08   2.7e-06   28.0   0.0   108   324   392   621   392   625 0.82 -
SOLCI004191200       -            937 EOG093604JQ          -            630   6.4e-41  142.4   6.1   4   4   2.4e-23   3.3e-21   77.3   0.3    92   374   619   921   602   934 0.84 -
SOLCI002228800       -            752 EOG093604JQ          -            630   1.2e-40  141.5   0.8   1   3     2e-07   2.7e-05   24.7   0.0    95   161   324   394   322   397 0.85 -
SOLCI002228800       -            752 EOG093604JQ          -            630   1.2e-40  141.5   0.8   2   3   4.3e-21   5.8e-19   69.8   0.0   128   265   396   537   392   540 0.96 -
SOLCI002228800       -            752 EOG093604JQ          -            630   1.2e-40  141.5   0.8   3   3   1.3e-09   1.8e-07   31.9   0.1    93   264   532   711   531   718 0.92 -
SOLCI000699800       -            720 EOG093604JQ          -            630     7e-40  139.0   0.0   1   3   7.7e-18   1.1e-15   59.1   0.1   188   424   200   447   193   454 0.86 -
SOLCI000699800       -            720 EOG093604JQ          -            630     7e-40  139.0   0.0   2   3   2.9e-18     4e-16   60.5   0.0   102   267   457   630   450   631 0.94 -
SOLCI000699800       -            720 EOG093604JQ          -            630     7e-40  139.0   0.0   3   3   3.3e-05    0.0045   17.4   0.0   323   383   627   687   625   712 0.86 -
SOLCI003343300       -            526 EOG093604JQ          -            630     1e-39  138.4   0.0   1   3   1.9e-05    0.0026   18.1   0.0   148   266    24   148    15   149 0.76 -
SOLCI003343300       -            526 EOG093604JQ          -            630     1e-39  138.4   0.0   2   3   3.6e-12   4.9e-10   40.4   0.0   323   417   146   239   141   240 0.96 -
SOLCI003343300       -            526 EOG093604JQ          -            630     1e-39  138.4   0.0   3   3   4.9e-24   6.8e-22   79.5   0.0   186   421   239   488   237   494 0.89 -
SOLCI003320200       -            775 EOG093604JQ          -            630   1.6e-39  137.8   0.2   1   5   1.1e-16   1.4e-14   55.3   0.0   205   422    91   322    81   328 0.85 -
SOLCI003320200       -            775 EOG093604JQ          -            630   1.6e-39  137.8   0.2   2   5   5.4e-05    0.0075   16.6   0.0   119   163   320   364   318   367 0.77 -
SOLCI003320200       -            775 EOG093604JQ          -            630   1.6e-39  137.8   0.2   3   5   5.2e-11   7.1e-09   36.5   0.0   323   431   364   471   362   481 0.92 -
SOLCI003320200       -            775 EOG093604JQ          -            630   1.6e-39  137.8   0.2   4   5   7.9e-07   0.00011   22.7   0.0   322   414   516   607   482   616 0.78 -
SOLCI003320200       -            775 EOG093604JQ          -            630   1.6e-39  137.8   0.2   5   5       2.5   3.4e+02    1.3   0.0   101   163   695   762   649   768 0.53 -
SOLCI001037900       -            594 EOG093604JQ          -            630   1.6e-39  137.8   0.1   1   3   2.6e-09   3.5e-07   30.9   0.0   111   265    52   215    41   217 0.86 -
SOLCI001037900       -            594 EOG093604JQ          -            630   1.6e-39  137.8   0.1   2   3   1.3e-11   1.8e-09   38.5   0.0   325   421   216   311   211   312 0.95 -
SOLCI001037900       -            594 EOG093604JQ          -            630   1.6e-39  137.8   0.1   3   3   1.7e-20   2.3e-18   67.9   0.0   187   421   308   556   306   562 0.84 -
SOLCI004441000       -            833 EOG093604JQ          -            630   1.7e-39  137.7   0.3   1   4   1.4e-08   1.9e-06   28.5   0.0    89   258   226   403   185   409 0.83 -
SOLCI004441000       -            833 EOG093604JQ          -            630   1.7e-39  137.7   0.3   2   4   3.2e-16   4.4e-14   53.7   0.0    75   267   279   483   268   484 0.87 -
SOLCI004441000       -            833 EOG093604JQ          -            630   1.7e-39  137.7   0.3   3   4   2.3e-13   3.1e-11   44.3   0.0   112   263   389   549   381   554 0.87 -
SOLCI004441000       -            833 EOG093604JQ          -            630   1.7e-39  137.7   0.3   4   4   1.4e-09   1.9e-07   31.8   0.0   103   277   556   739   547   823 0.72 -
SOLCI004535900       -            814 EOG093604JQ          -            630     2e-39  137.4   3.6   1   4     7e-07   9.6e-05   22.9   0.0   104   261   141   312   138   317 0.79 -
SOLCI004535900       -            814 EOG093604JQ          -            630     2e-39  137.4   3.6   2   4   2.1e-05    0.0029   18.0   0.0   326   421   318   412   315   412 0.93 -
SOLCI004535900       -            814 EOG093604JQ          -            630     2e-39  137.4   3.6   3   4   8.7e-16   1.2e-13   52.3   0.0    66   265   348   561   348   565 0.84 -
SOLCI004535900       -            814 EOG093604JQ          -            630     2e-39  137.4   3.6   4   4   1.8e-14   2.4e-12   48.0   2.7   201   415   563   802   560   810 0.76 -
SOLCI006109700       -            605 EOG093604JQ          -            630     7e-39  135.7   0.5   1   6   3.3e-11   4.5e-09   37.2   0.1   103   264   120   294   117   297 0.88 -
SOLCI006109700       -            605 EOG093604JQ          -            630     7e-39  135.7   0.5   2   6   1.2e-15   1.6e-13   51.9   0.0    93   265   182   365   182   368 0.91 -
SOLCI006109700       -            605 EOG093604JQ          -            630     7e-39  135.7   0.5   3   6   2.7e-08   3.7e-06   27.6   0.0   326   420   297   390   284   394 0.88 -
SOLCI006109700       -            605 EOG093604JQ          -            630     7e-39  135.7   0.5   4   6   1.8e-07   2.4e-05   24.8   0.0   326   431   367   471   364   474 0.92 -
SOLCI006109700       -            605 EOG093604JQ          -            630     7e-39  135.7   0.5   5   6   9.2e-05     0.013   15.9   0.0   321   371   467   517   463   521 0.91 -
SOLCI006109700       -            605 EOG093604JQ          -            630     7e-39  135.7   0.5   6   6    0.0039      0.54   10.5   0.0   220   266   530   576   514   584 0.77 -
SOLCI002498300       -            514 EOG093604JQ          -            630   1.3e-38  134.8   0.1   1   5       1.3   1.8e+02    2.2   0.0   389   445    14    70     6    82 0.69 -
SOLCI002498300       -            514 EOG093604JQ          -            630   1.3e-38  134.8   0.1   2   5   1.6e-12   2.2e-10   41.5   0.0   297   421    91   218    85   221 0.91 -
SOLCI002498300       -            514 EOG093604JQ          -            630   1.3e-38  134.8   0.1   3   5   9.1e-14   1.3e-11   45.6   0.0   110   265   169   332   167   335 0.89 -
SOLCI002498300       -            514 EOG093604JQ          -            630   1.3e-38  134.8   0.1   4   5   7.7e-07   0.00011   22.7   0.0   200   264   333   401   331   403 0.87 -
SOLCI002498300       -            514 EOG093604JQ          -            630   1.3e-38  134.8   0.1   5   5     3e-10   4.1e-08   34.0   0.0   193   264   396   471   392   485 0.79 -
SOLCI003344400       -            690 EOG093604JQ          -            630   1.3e-38  134.7   0.5   1   3   3.4e-23   4.6e-21   76.8   0.0   184   424   178   434   119   446 0.81 -
SOLCI003344400       -            690 EOG093604JQ          -            630   1.3e-38  134.7   0.5   2   3   3.1e-10   4.3e-08   34.0   0.1   300   423   447   573   441   576 0.85 -
SOLCI003344400       -            690 EOG093604JQ          -            630   1.3e-38  134.7   0.5   3   3   7.1e-05    0.0098   16.2   0.0   321   372   577   628   573   647 0.90 -
SOLCI004586900       -            590 EOG093604JQ          -            630   1.9e-38  134.2   0.1   1   3   3.1e-09   4.2e-07   30.7   0.0   111   265    48   211    38   213 0.90 -
SOLCI004586900       -            590 EOG093604JQ          -            630   1.9e-38  134.2   0.1   2   3   1.8e-11   2.4e-09   38.1   0.0   326   422   213   308   210   313 0.93 -
SOLCI004586900       -            590 EOG093604JQ          -            630   1.9e-38  134.2   0.1   3   3     1e-19   1.4e-17   65.3   0.0   187   421   304   552   302   557 0.85 -
SOLCI006582700       -            770 EOG093604JQ          -            630   7.5e-38  132.2   0.0   1   7     0.012       1.6    8.9   0.0   328   370   138   180   134   187 0.90 -
SOLCI006582700       -            770 EOG093604JQ          -            630   7.5e-38  132.2   0.0   2   7   3.8e-05    0.0053   17.1   0.0   324   437   207   322   178   329 0.83 -
SOLCI006582700       -            770 EOG093604JQ          -            630   7.5e-38  132.2   0.0   3   7   0.00064     0.088   13.1   0.0   110   165   324   383   311   384 0.83 -
SOLCI006582700       -            770 EOG093604JQ          -            630   7.5e-38  132.2   0.0   4   7   7.7e-14   1.1e-11   45.9   0.0   120   292   369   546   365   555 0.84 -
SOLCI006582700       -            770 EOG093604JQ          -            630   7.5e-38  132.2   0.0   5   7   6.7e-07   9.2e-05   22.9   0.0   311   388   544   621   528   625 0.88 -
SOLCI006582700       -            770 EOG093604JQ          -            630   7.5e-38  132.2   0.0   6   7   2.5e-06   0.00034   21.0   0.0   318   379   621   682   617   713 0.90 -
SOLCI006582700       -            770 EOG093604JQ          -            630   7.5e-38  132.2   0.0   7   7       7.8   1.1e+03   -0.4   0.0   325   368   715   758   706   762 0.81 -
SOLCI005896200       -            700 EOG093604JQ          -            630   4.4e-37  129.7   0.0   1   4   1.5e-15     2e-13   51.6   0.0   229   425   188   396   165   399 0.82 -
SOLCI005896200       -            700 EOG093604JQ          -            630   4.4e-37  129.7   0.0   2   4    0.0079       1.1    9.5   0.0   206   264   373   435   373   438 0.80 -
SOLCI005896200       -            700 EOG093604JQ          -            630   4.4e-37  129.7   0.0   3   4   5.4e-17   7.4e-15   56.3   0.0   107   266   445   612   442   614 0.89 -
SOLCI005896200       -            700 EOG093604JQ          -            630   4.4e-37  129.7   0.0   4   4   0.00064     0.088   13.1   0.0   324   371   611   658   610   679 0.88 -
SOLCI002768000       -            618 EOG093604JQ          -            630   4.5e-37  129.7   0.0   1   6   1.1e-05    0.0016   18.9   0.1   317   423   133   238   118   244 0.88 -
SOLCI002768000       -            618 EOG093604JQ          -            630   4.5e-37  129.7   0.0   2   6   2.9e-09     4e-07   30.7   0.0   292   425   244   380   241   383 0.92 -
SOLCI002768000       -            618 EOG093604JQ          -            630   4.5e-37  129.7   0.0   3   6   7.7e-11   1.1e-08   36.0   0.0   131   266   352   491   347   493 0.91 -
SOLCI002768000       -            618 EOG093604JQ          -            630   4.5e-37  129.7   0.0   4   6   2.9e-13     4e-11   44.0   0.0   127   267   383   527   378   528 0.93 -
SOLCI002768000       -            618 EOG093604JQ          -            630   4.5e-37  129.7   0.0   5   6   1.1e-07   1.6e-05   25.5   0.0   202   266   493   561   490   567 0.86 -
SOLCI002768000       -            618 EOG093604JQ          -            630   4.5e-37  129.7   0.0   6   6      0.06       8.3    6.6   0.0   324   367   560   603   558   610 0.86 -
SOLCI002282700       -            848 EOG093604JQ          -            630   1.3e-36  128.1   0.2   1   6    0.0046      0.64   10.3   0.0   330   376   170   217   145   229 0.89 -
SOLCI002282700       -            848 EOG093604JQ          -            630   1.3e-36  128.1   0.2   2   6    0.0003     0.041   14.2   0.0    95   260   232   299   217   305 0.55 -
SOLCI002282700       -            848 EOG093604JQ          -            630   1.3e-36  128.1   0.2   3   6      0.04       5.5    7.2   0.0   233   272   342   383   332   388 0.87 -
SOLCI002282700       -            848 EOG093604JQ          -            630   1.3e-36  128.1   0.2   4   6   3.2e-07   4.3e-05   24.0   0.0   299   424   464   592   448   596 0.86 -
SOLCI002282700       -            848 EOG093604JQ          -            630   1.3e-36  128.1   0.2   5   6     4e-05    0.0054   17.1   0.0    91   161   591   665   589   675 0.89 -
SOLCI002282700       -            848 EOG093604JQ          -            630   1.3e-36  128.1   0.2   6   6   1.2e-10   1.6e-08   35.3   0.0   101   228   671   802   666   806 0.90 -
SOLCI004840200       -            511 EOG093604JQ          -            630   1.4e-36  128.1   0.1   1   2   1.7e-15   2.4e-13   51.3   0.0   106   371    17   301     8   307 0.84 -
SOLCI004840200       -            511 EOG093604JQ          -            630   1.4e-36  128.1   0.1   2   2   4.7e-25   6.4e-23   82.9   0.0    66   270   251   469   250   484 0.88 -
SOLCI005303000       -            711 EOG093604JQ          -            630   8.1e-36  125.5   4.8   1   3   2.1e-05    0.0028   18.0   0.0   304   386   219   305   205   311 0.82 -
SOLCI005303000       -            711 EOG093604JQ          -            630   8.1e-36  125.5   4.8   2   3   5.9e-28   8.2e-26   92.5   0.3   115   367   295   566   294   567 0.84 -
SOLCI005303000       -            711 EOG093604JQ          -            630   8.1e-36  125.5   4.8   3   3   5.5e-08   7.6e-06   26.5   0.1   291   417   521   649   518   656 0.67 -
SOLCI004643200       -            761 EOG093604JQ          -            630   1.2e-35  125.0   1.3   1   4    0.0027      0.37   11.0   0.0   218   264   254   300   229   309 0.88 -
SOLCI004643200       -            761 EOG093604JQ          -            630   1.2e-35  125.0   1.3   2   4   1.3e-05    0.0018   18.7   0.0    97   160   335   407   326   415 0.80 -
SOLCI004643200       -            761 EOG093604JQ          -            630   1.2e-35  125.0   1.3   3   4   1.5e-18   2.1e-16   61.4   0.1   199   421   412   648   411   649 0.79 -
SOLCI004643200       -            761 EOG093604JQ          -            630   1.2e-35  125.0   1.3   4   4   1.6e-07   2.2e-05   25.0   0.0   294   388   623   722   620   757 0.74 -
SOLCI003978800       -            716 EOG093604JQ          -            630   1.2e-35  124.9   5.7   1   3   8.1e-11   1.1e-08   35.9   2.7   133   291   161   321   148   324 0.89 -
SOLCI003978800       -            716 EOG093604JQ          -            630   1.2e-35  124.9   5.7   2   3   3.8e-08   5.2e-06   27.1   0.0   190   264   323   402   318   405 0.89 -
SOLCI003978800       -            716 EOG093604JQ          -            630   1.2e-35  124.9   5.7   3   3   1.5e-17     2e-15   58.1   0.0   200   483   404   702   402   713 0.81 -
SOLCI003908300       -            617 EOG093604JQ          -            630   1.5e-35  124.6   2.5   1   6   3.4e-12   4.7e-10   40.4   0.2   111   267    67   232    57   241 0.86 -
SOLCI003908300       -            617 EOG093604JQ          -            630   1.5e-35  124.6   2.5   2   6   7.4e-08     1e-05   26.1   0.1   341   423   247   328   230   333 0.88 -
SOLCI003908300       -            617 EOG093604JQ          -            630   1.5e-35  124.6   2.5   3   6   1.4e-07   1.9e-05   25.2   0.0   190   267   326   407   324   429 0.78 -
SOLCI003908300       -            617 EOG093604JQ          -            630   1.5e-35  124.6   2.5   4   6    0.0014       0.2   11.9   0.0    90   128   432   470   420   478 0.89 -
SOLCI003908300       -            617 EOG093604JQ          -            630   1.5e-35  124.6   2.5   5   6   9.1e-05     0.012   15.9   0.0   308   373   490   559   481   575 0.82 -
SOLCI003908300       -            617 EOG093604JQ          -            630   1.5e-35  124.6   2.5   6   6       3.4   4.6e+02    0.8   0.0   135   170   551   586   548   594 0.87 -
SOLCI002498500       -            605 EOG093604JQ          -            630   3.3e-35  123.5   0.7   1   4   0.00011     0.015   15.7   0.5   339   442   153   258   140   273 0.77 -
SOLCI002498500       -            605 EOG093604JQ          -            630   3.3e-35  123.5   0.7   2   4   6.6e-11   9.1e-09   36.2   0.0   322   424   276   377   264   381 0.93 -
SOLCI002498500       -            605 EOG093604JQ          -            630   3.3e-35  123.5   0.7   3   4   3.6e-14   4.9e-12   47.0   0.1   103   264   353   522   349   525 0.88 -
SOLCI002498500       -            605 EOG093604JQ          -            630   3.3e-35  123.5   0.7   4   4   9.6e-10   1.3e-07   32.3   0.0   201   265   525   593   522   603 0.81 -
SOLCI004667900       -            687 EOG093604JQ          -            630   8.2e-35  122.2   3.2   1   5     0.044         6    7.0   0.2   181   227    61   106    17   151 0.66 -
SOLCI004667900       -            687 EOG093604JQ          -            630   8.2e-35  122.2   3.2   2   5   1.8e-06   0.00025   21.5   0.0   201   267   151   221   137   234 0.81 -
SOLCI004667900       -            687 EOG093604JQ          -            630   8.2e-35  122.2   3.2   3   5   3.2e-13   4.4e-11   43.8   0.1   110   264   231   393   223   401 0.87 -
SOLCI004667900       -            687 EOG093604JQ          -            630   8.2e-35  122.2   3.2   4   5   3.8e-08   5.2e-06   27.1   0.1    97   227   324   457   321   465 0.83 -
SOLCI004667900       -            687 EOG093604JQ          -            630   8.2e-35  122.2   3.2   5   5   4.3e-13   5.9e-11   43.4   0.0    91   269   457   643   453   654 0.92 -
SOLCI004372400       -            657 EOG093604JQ          -            630   8.6e-35  122.1   0.0   1   4    0.0055      0.76   10.0   0.1    89   126   232   269   201   281 0.79 -
SOLCI004372400       -            657 EOG093604JQ          -            630   8.6e-35  122.1   0.0   2   4   3.2e-09   4.4e-07   30.6   0.0   325   423   277   374   270   388 0.87 -
SOLCI004372400       -            657 EOG093604JQ          -            630   8.6e-35  122.1   0.0   3   4     1e-17   1.4e-15   58.7   0.0   104   272   384   562   375   563 0.91 -
SOLCI004372400       -            657 EOG093604JQ          -            630   8.6e-35  122.1   0.0   4   4   4.9e-06   0.00067   20.1   0.0   297   365   557   629   554   643 0.70 -
SOLCI004840300       -            619 EOG093604JQ          -            630   9.7e-35  122.0   0.0   1   3    0.0021      0.28   11.4   0.0   210   268   134   196   126   202 0.87 -
SOLCI004840300       -            619 EOG093604JQ          -            630   9.7e-35  122.0   0.0   2   3   2.2e-07     3e-05   24.6   0.0    98   173   193   269   192   275 0.73 -
SOLCI004840300       -            619 EOG093604JQ          -            630   9.7e-35  122.0   0.0   3   3   1.9e-25   2.6e-23   84.2   0.0    99   423   261   603   258   609 0.89 -
SOLCI007117300       -            561 EOG093604JQ          -            630   1.2e-34  121.6   0.2   1   3    0.0036       0.5   10.6   0.0   341   383   110   152    95   161 0.85 -
SOLCI007117300       -            561 EOG093604JQ          -            630   1.2e-34  121.6   0.2   2   3   2.4e-15   3.3e-13   50.9   0.0   116   284   183   359   160   369 0.81 -
SOLCI007117300       -            561 EOG093604JQ          -            630   1.2e-34  121.6   0.2   3   3   4.3e-17     6e-15   56.6   0.0   111   268   350   515   347   526 0.90 -
SOLCI004945500       -            663 EOG093604JQ          -            630   1.7e-34  121.2   3.7   1   5       2.8   3.9e+02    1.0   0.0   327   403    81   156    67   164 0.65 -
SOLCI004945500       -            663 EOG093604JQ          -            630   1.7e-34  121.2   3.7   2   5   1.1e-07   1.4e-05   25.6   0.0   326   439   150   260   115   267 0.78 -
SOLCI004945500       -            663 EOG093604JQ          -            630   1.7e-34  121.2   3.7   3   5   1.1e-16   1.5e-14   55.2   0.3   234   425   252   453   251   457 0.87 -
SOLCI004945500       -            663 EOG093604JQ          -            630   1.7e-34  121.2   3.7   4   5      0.45        62    3.7   0.0   129   162   458   491   455   495 0.89 -
SOLCI004945500       -            663 EOG093604JQ          -            630   1.7e-34  121.2   3.7   5   5   1.6e-11   2.2e-09   38.2   0.1   299   423   499   626   491   644 0.83 -
SOLCI001873300       -            909 EOG093604JQ          -            630   2.8e-34  120.5   4.1   1   5   3.6e-09   4.9e-07   30.4   0.0   245   386   221   373   197   384 0.62 -
SOLCI001873300       -            909 EOG093604JQ          -            630   2.8e-34  120.5   4.1   2   5   0.00045     0.062   13.6   0.0   110   166   358   418   358   430 0.84 -
SOLCI001873300       -            909 EOG093604JQ          -            630   2.8e-34  120.5   4.1   3   5    0.0083       1.1    9.4   0.0   200   267   382   453   379   462 0.62 -
SOLCI001873300       -            909 EOG093604JQ          -            630   2.8e-34  120.5   4.1   4   5   5.8e-08     8e-06   26.4   0.0   321   423   448   549   434   555 0.91 -
SOLCI001873300       -            909 EOG093604JQ          -            630   2.8e-34  120.5   4.1   5   5   1.4e-15   1.9e-13   51.7   0.2    97   271   555   737   549   843 0.77 -
SOLCI004169300       -            609 EOG093604JQ          -            630   4.5e-34  119.8   2.7   1   4   0.00045     0.062   13.6   0.0   200   264    11    79     1    83 0.81 -
SOLCI004169300       -            609 EOG093604JQ          -            630   4.5e-34  119.8   2.7   2   4   3.2e-12   4.3e-10   40.5   0.3    95   265   112   290    94   296 0.88 -
SOLCI004169300       -            609 EOG093604JQ          -            630   4.5e-34  119.8   2.7   3   4   3.2e-17   4.4e-15   57.0   0.1   104   277   261   445   256   447 0.91 -
SOLCI004169300       -            609 EOG093604JQ          -            630   4.5e-34  119.8   2.7   4   4   2.6e-06   0.00036   21.0   0.0   327   409   433   515   429   528 0.66 -
SOLCI006204600       -            575 EOG093604JQ          -            630   5.6e-34  119.5   0.0   1   3   9.3e-13   1.3e-10   42.3   0.0    88   268    82   270    78   277 0.83 -
SOLCI006204600       -            575 EOG093604JQ          -            630   5.6e-34  119.5   0.0   2   3   2.3e-05    0.0031   17.9   0.0   323   387   302   366   287   371 0.92 -
SOLCI006204600       -            575 EOG093604JQ          -            630   5.6e-34  119.5   0.0   3   3   1.3e-16   1.8e-14   55.0   0.0   323   454   372   506   368   523 0.88 -
SOLCI006405400       -            576 EOG093604JQ          -            630   2.1e-33  117.6   0.1   1   5   3.5e-05    0.0048   17.3   0.0   311   387   142   218   137   219 0.93 -
SOLCI006405400       -            576 EOG093604JQ          -            630   2.1e-33  117.6   0.1   2   5   7.8e-12   1.1e-09   39.2   0.0   148   265   209   330   207   333 0.94 -
SOLCI006405400       -            576 EOG093604JQ          -            630   2.1e-33  117.6   0.1   3   5   1.4e-10   1.9e-08   35.1   0.0   323   423   329   428   329   431 0.96 -
SOLCI006405400       -            576 EOG093604JQ          -            630   2.1e-33  117.6   0.1   4   5      0.14        19    5.4   0.0    90   121   427   458   424   468 0.83 -
SOLCI006405400       -            576 EOG093604JQ          -            630   2.1e-33  117.6   0.1   5   5     1e-06   0.00014   22.3   0.0   298   389   475   570   467   574 0.89 -
SOLCI002658000       -            667 EOG093604JQ          -            630   3.7e-33  116.8   3.3   1   2   1.5e-28     2e-26   94.5   0.1    88   428   139   497   112   514 0.89 -
SOLCI002658000       -            667 EOG093604JQ          -            630   3.7e-33  116.8   3.3   2   2   5.1e-08     7e-06   26.6   0.3    45   230   467   666   466   667 0.79 -
SOLCI000296400       -            540 EOG093604JQ          -            630   1.2e-32  115.1   0.0   1   4   2.2e-16     3e-14   54.3   0.0    77   264   139   334   125   335 0.90 -
SOLCI000296400       -            540 EOG093604JQ          -            630   1.2e-32  115.1   0.0   2   4   1.2e-11   1.6e-09   38.6   0.0   292   423   229   363   223   366 0.90 -
SOLCI000296400       -            540 EOG093604JQ          -            630   1.2e-32  115.1   0.0   3   4   8.6e-09   1.2e-06   29.2   0.0   323   387   369   436   356   437 0.87 -
SOLCI000296400       -            540 EOG093604JQ          -            630   1.2e-32  115.1   0.0   4   4    0.0018      0.25   11.6   0.0    91   125   436   470   434   476 0.94 -
SOLCI002323100       -            664 EOG093604JQ          -            630   1.4e-32  114.8  15.0   1   7    0.0029      0.39   10.9   0.2   197   274    11    97     2   100 0.78 -
SOLCI002323100       -            664 EOG093604JQ          -            630   1.4e-32  114.8  15.0   2   7      0.27        37    4.4   0.0   327   366    89   128    86   134 0.91 -
SOLCI002323100       -            664 EOG093604JQ          -            630   1.4e-32  114.8  15.0   3   7   9.7e-09   1.3e-06   29.0   0.0   320   418   193   290   180   297 0.90 -
SOLCI002323100       -            664 EOG093604JQ          -            630   1.4e-32  114.8  15.0   4   7    0.0014      0.19   12.0   0.0   321   387   299   365   289   369 0.88 -
SOLCI002323100       -            664 EOG093604JQ          -            630   1.4e-32  114.8  15.0   5   7   7.1e-09   9.7e-07   29.5   1.3   111   259   350   506   346   508 0.80 -
SOLCI002323100       -            664 EOG093604JQ          -            630   1.4e-32  114.8  15.0   6   7   5.1e-12     7e-10   39.8   0.7   144   267   501   628   497   638 0.92 -
SOLCI002323100       -            664 EOG093604JQ          -            630   1.4e-32  114.8  15.0   7   7    0.0014      0.19   12.0   0.0    96   156   589   653   584   655 0.80 -
SOLCI000672200       -            552 EOG093604JQ          -            630   1.2e-31  111.7   0.1   1   3      0.71        98    3.0   0.1   232   284   108   163    92   170 0.78 -
SOLCI000672200       -            552 EOG093604JQ          -            630   1.2e-31  111.7   0.1   2   3   2.1e-18   2.9e-16   60.9   0.0    99   267   181   360   169   363 0.91 -
SOLCI000672200       -            552 EOG093604JQ          -            630   1.2e-31  111.7   0.1   3   3   7.1e-13   9.8e-11   42.7   0.0   231   377   359   517   359   523 0.84 -
SOLCI006155700       -            798 EOG093604JQ          -            630   1.5e-31  111.5   0.4   1   5     0.027       3.7    7.7   0.0   327   385   131   189   115   196 0.69 -
SOLCI006155700       -            798 EOG093604JQ          -            630   1.5e-31  111.5   0.4   2   5     1e-10   1.4e-08   35.5   0.0   323   440   197   316   192   319 0.89 -
SOLCI006155700       -            798 EOG093604JQ          -            630   1.5e-31  111.5   0.4   3   5   2.4e-06   0.00033   21.1   0.1   325   421   304   399   284   399 0.88 -
SOLCI006155700       -            798 EOG093604JQ          -            630   1.5e-31  111.5   0.4   4   5   3.1e-09   4.2e-07   30.7   0.1    99   263   374   534   368   536 0.86 -
SOLCI006155700       -            798 EOG093604JQ          -            630   1.5e-31  111.5   0.4   5   5   4.4e-05     0.006   16.9   0.0   324   386   571   633   550   670 0.80 -
SOLCI004587600       -            470 EOG093604JQ          -            630   1.6e-31  111.4   0.0   1   3   8.7e-10   1.2e-07   32.5   0.0   113   265    27   188    11   189 0.84 -
SOLCI004587600       -            470 EOG093604JQ          -            630   1.6e-31  111.4   0.0   2   3   3.4e-05    0.0046   17.3   0.0   322   383   186   245   183   255 0.83 -
SOLCI004587600       -            470 EOG093604JQ          -            630   1.6e-31  111.4   0.0   3   3   1.1e-18   1.5e-16   61.8   0.0   189   385   247   449   242   454 0.91 -
SOLCI002010100       -           1097 EOG093604JQ          -            630   2.5e-31  110.7   5.3   1   5   0.00029      0.04   14.2   0.0   122   265   180   324   168   329 0.86 -
SOLCI002010100       -           1097 EOG093604JQ          -            630   2.5e-31  110.7   5.3   2   5   1.1e-06   0.00015   22.3   0.0   323   436   323   438   321   445 0.86 -
SOLCI002010100       -           1097 EOG093604JQ          -            630   2.5e-31  110.7   5.3   3   5   7.8e-05     0.011   16.1   0.9   107   260   438   598   426   610 0.80 -
SOLCI002010100       -           1097 EOG093604JQ          -            630   2.5e-31  110.7   5.3   4   5   8.6e-10   1.2e-07   32.5   0.0   190   367   770   963   751   971 0.81 -
SOLCI002010100       -           1097 EOG093604JQ          -            630   2.5e-31  110.7   5.3   5   5   1.4e-07   1.9e-05   25.2   0.0   338   422   969  1052   957  1063 0.86 -
SOLCI000943300       -            731 EOG093604JQ          -            630   2.7e-30  107.3   0.0   1   4   9.8e-10   1.4e-07   32.3   0.0   297   424   124   254   112   258 0.84 -
SOLCI000943300       -            731 EOG093604JQ          -            630   2.7e-30  107.3   0.0   2   4   1.9e-08   2.7e-06   28.0   0.0   193   266   254   331   251   332 0.90 -
SOLCI000943300       -            731 EOG093604JQ          -            630   2.7e-30  107.3   0.0   3   4   2.6e-09   3.6e-07   30.9   0.0   107   261   304   475   301   476 0.81 -
SOLCI000943300       -            731 EOG093604JQ          -            630   2.7e-30  107.3   0.0   4   4   1.1e-07   1.5e-05   25.5   0.0   109   295   455   648   445   663 0.91 -
SOLCI007477400       -            710 EOG093604JQ          -            630     9e-30  105.6   0.0   1   5   1.8e-07   2.5e-05   24.8   0.0   326   393   152   219   127   219 0.94 -
SOLCI007477400       -            710 EOG093604JQ          -            630     9e-30  105.6   0.0   2   5   8.3e-08   1.1e-05   25.9   0.0   343   422   204   283   198   290 0.89 -
SOLCI007477400       -            710 EOG093604JQ          -            630     9e-30  105.6   0.0   3   5   8.7e-12   1.2e-09   39.1   0.0   128   260   292   429   278   443 0.89 -
SOLCI007477400       -            710 EOG093604JQ          -            630     9e-30  105.6   0.0   4   5   0.00015     0.021   15.2   0.0   103   272   446   625   424   651 0.79 -
SOLCI007477400       -            710 EOG093604JQ          -            630     9e-30  105.6   0.0   5   5       2.3   3.2e+02    1.3   0.0   129   161   647   679   606   685 0.63 -
SOLCI000411300       -            588 EOG093604JQ          -            630   1.2e-29  105.2   2.2   1   5      0.57        79    3.3   0.0   337   370    49    82     5    89 0.83 -
SOLCI000411300       -            588 EOG093604JQ          -            630   1.2e-29  105.2   2.2   2   5   8.6e-12   1.2e-09   39.1   0.0   322   421   104   203    95   207 0.96 -
SOLCI000411300       -            588 EOG093604JQ          -            630   1.2e-29  105.2   2.2   3   5    0.0012      0.17   12.2   0.0   189   266   202   283   198   290 0.80 -
SOLCI000411300       -            588 EOG093604JQ          -            630   1.2e-29  105.2   2.2   4   5   3.1e-10   4.3e-08   33.9   0.1   324   436   282   396   281   400 0.80 -
SOLCI000411300       -            588 EOG093604JQ          -            630   1.2e-29  105.2   2.2   5   5   1.8e-05    0.0025   18.2   0.1    91   162   380   455   376   483 0.62 -
SOLCI000152500       -            717 EOG093604JQ          -            630   1.2e-29  105.1   0.7   1   3   1.1e-09   1.5e-07   32.1   0.1    68   266   138   351   130   356 0.86 -
SOLCI000152500       -            717 EOG093604JQ          -            630   1.2e-29  105.1   0.7   2   3   1.8e-10   2.5e-08   34.7   0.0   104   260   251   415   240   419 0.85 -
SOLCI000152500       -            717 EOG093604JQ          -            630   1.2e-29  105.1   0.7   3   3     8e-15   1.1e-12   49.1   0.0   229   421   419   623   416   629 0.79 -
SOLCI005497300       -            647 EOG093604JQ          -            630   2.9e-29  103.9   0.0   1   3   1.3e-08   1.7e-06   28.6   0.0   307   425    98   219    80   222 0.85 -
SOLCI005497300       -            647 EOG093604JQ          -            630   2.9e-29  103.9   0.0   2   3   6.7e-16   9.2e-14   52.7   0.0    89   266   145   331   116   343 0.80 -
SOLCI005497300       -            647 EOG093604JQ          -            630   2.9e-29  103.9   0.0   3   3   1.1e-10   1.5e-08   35.5   0.0   115   302   350   542   346   560 0.87 -
SOLCI007296100       -            819 EOG093604JQ          -            630   3.8e-29  103.5   5.6   1   5      0.73     1e+02    3.0   0.0   330   376   113   160   103   170 0.82 -
SOLCI007296100       -            819 EOG093604JQ          -            630   3.8e-29  103.5   5.6   2   5   3.4e-07   4.7e-05   23.9   0.1   229   422   142   357   119   359 0.77 -
SOLCI007296100       -            819 EOG093604JQ          -            630   3.8e-29  103.5   5.6   3   5   1.4e-07   1.9e-05   25.2   0.0    64   159   325   431   317   438 0.77 -
SOLCI007296100       -            819 EOG093604JQ          -            630   3.8e-29  103.5   5.6   4   5     0.012       1.7    8.8   0.0   228   268   435   475   430   498 0.86 -
SOLCI007296100       -            819 EOG093604JQ          -            630   3.8e-29  103.5   5.6   5   5   1.3e-14   1.8e-12   48.4   1.5    81   267   595   789   576   793 0.90 -
SOLCI002785000       -            629 EOG093604JQ          -            630   4.6e-29  103.2   1.1   1   2   4.2e-16   5.7e-14   53.3   0.0   145   366   167   405   161   409 0.86 -
SOLCI002785000       -            629 EOG093604JQ          -            630   4.6e-29  103.2   1.1   2   2   3.2e-17   4.4e-15   57.0   0.3   128   393   292   572   292   601 0.84 -
SOLCI006090100       -            680 EOG093604JQ          -            630   7.1e-29  102.6   0.9   1   4    0.0024      0.32   11.2   0.0   319   414    41   137    17   152 0.84 -
SOLCI006090100       -            680 EOG093604JQ          -            630   7.1e-29  102.6   0.9   2   4   1.1e-09   1.5e-07   32.1   0.1   115   294   172   362   146   443 0.73 -
SOLCI006090100       -            680 EOG093604JQ          -            630   7.1e-29  102.6   0.9   3   4   1.8e-15   2.4e-13   51.3   0.1    91   266   433   618   383   620 0.87 -
SOLCI006090100       -            680 EOG093604JQ          -            630   7.1e-29  102.6   0.9   4   4      0.14        19    5.4   0.0   325   362   618   655   615   661 0.70 -
SOLCI004861100       -            370 EOG093604JQ          -            630   8.9e-29  102.3   0.0   1   3     8e-10   1.1e-07   32.6   0.1   148   265     7   129     2   131 0.90 -
SOLCI004861100       -            370 EOG093604JQ          -            630   8.9e-29  102.3   0.0   2   3     9e-09   1.2e-06   29.1   0.0   325   415   130   219   125   223 0.74 -
SOLCI004861100       -            370 EOG093604JQ          -            630   8.9e-29  102.3   0.0   3   3   1.7e-11   2.4e-09   38.1   0.0   126   266   223   367   219   369 0.95 -
SOLCI000358700       -            460 EOG093604JQ          -            630   9.1e-29  102.2   0.2   1   4   5.6e-05    0.0077   16.6   0.0   321   386    42   107     8   113 0.74 -
SOLCI000358700       -            460 EOG093604JQ          -            630   9.1e-29  102.2   0.2   2   4   2.6e-07   3.6e-05   24.3   0.0   194   268   110   188   102   210 0.79 -
SOLCI000358700       -            460 EOG093604JQ          -            630   9.1e-29  102.2   0.2   3   4   2.3e-09   3.1e-07   31.1   0.0   129   267   220   362   209   364 0.91 -
SOLCI000358700       -            460 EOG093604JQ          -            630   9.1e-29  102.2   0.2   4   4   5.7e-08   7.8e-06   26.5   0.1    93   181   355   446   354   451 0.85 -
SOLCI004234600       -            611 EOG093604JQ          -            630     1e-28  102.1   0.1   1   2   7.6e-08     1e-05   26.1   0.0   139   266   181   312   128   318 0.83 -
SOLCI004234600       -            611 EOG093604JQ          -            630     1e-28  102.1   0.1   2   2   6.4e-23   8.9e-21   75.9   0.0    93   373   306   602   305   609 0.85 -
SOLCI006142500       -            460 EOG093604JQ          -            630   2.9e-28  100.6   0.1   1   4   0.00011     0.015   15.6   0.0   195   386    41   107    17   115 0.58 -
SOLCI006142500       -            460 EOG093604JQ          -            630   2.9e-28  100.6   0.1   2   4   1.6e-09   2.2e-07   31.6   0.0   128   267    44   187    44   208 0.90 -
SOLCI006142500       -            460 EOG093604JQ          -            630   2.9e-28  100.6   0.1   3   4   6.4e-12   8.8e-10   39.5   0.0   128   267   219   362   196   365 0.92 -
SOLCI006142500       -            460 EOG093604JQ          -            630   2.9e-28  100.6   0.1   4   4   8.5e-06    0.0012   19.3   0.0   103   153   365   415   363   434 0.84 -
SOLCI002303500       -            577 EOG093604JQ          -            630   3.2e-28  100.4   0.3   1   2     3e-22   4.1e-20   73.6   0.0   119   424    62   380    43   384 0.79 -
SOLCI002303500       -            577 EOG093604JQ          -            630   3.2e-28  100.4   0.3   2   2   6.5e-07   8.9e-05   23.0   0.0   128   226   385   483   381   488 0.92 -
SOLCI006204500       -            581 EOG093604JQ          -            630   1.6e-27   98.1   2.5   1   5    0.0031      0.43   10.8   0.0   102   159   131   192   123   198 0.80 -
SOLCI006204500       -            581 EOG093604JQ          -            630   1.6e-27   98.1   2.5   2   5   9.9e-10   1.4e-07   32.3   0.0   231   371   198   349   194   368 0.86 -
SOLCI006204500       -            581 EOG093604JQ          -            630   1.6e-27   98.1   2.5   3   5   4.2e-12   5.8e-10   40.1   0.1   323   426   371   473   360   475 0.93 -
SOLCI006204500       -            581 EOG093604JQ          -            630   1.6e-27   98.1   2.5   4   5      0.43        60    3.7   0.0   389   421   471   503   466   510 0.69 -
SOLCI006204500       -            581 EOG093604JQ          -            630   1.6e-27   98.1   2.5   5   5     0.025       3.4    7.8   0.1   209   257   522   574   516   580 0.69 -
SOLCI004600900       -            642 EOG093604JQ          -            630   2.2e-27   97.7   4.2   1   2     0.057       7.9    6.7   0.1    76   161    69   154    52   156 0.73 -
SOLCI004600900       -            642 EOG093604JQ          -            630   2.2e-27   97.7   4.2   2   2   1.4e-27   1.9e-25   91.3   1.2    96   375   155   454   151   507 0.82 -
SOLCI000174600       -            235 EOG093604JQ          -            630   5.1e-27   96.5   1.8   1   5   4.8e-05    0.0066   16.8   0.0   321   368     4    52     1    61 0.86 -
SOLCI000174600       -            235 EOG093604JQ          -            630   5.1e-27   96.5   1.8   2   5   6.1e-15   8.5e-13   49.5   0.1   175   243    68   137    54   141 0.89 -
SOLCI000174600       -            235 EOG093604JQ          -            630   5.1e-27   96.5   1.8   3   5     0.001      0.14   12.4   0.0   177   215   139   177   137   178 0.90 -
SOLCI000174600       -            235 EOG093604JQ          -            630   5.1e-27   96.5   1.8   4   5      0.18        25    5.0   0.0   331   351   177   197   174   202 0.89 -
SOLCI000174600       -            235 EOG093604JQ          -            630   5.1e-27   96.5   1.8   5   5    0.0065      0.89    9.8   0.0   457   489   201   233   197   235 0.89 -
SOLCI004734200       -            707 EOG093604JQ          -            630     1e-26   95.5   0.0   1   2   3.3e-15   4.5e-13   50.4   0.0    91   279   253   449   247   454 0.90 -
SOLCI004734200       -            707 EOG093604JQ          -            630     1e-26   95.5   0.0   2   2   4.6e-13   6.4e-11   43.3   0.0   203   396   439   648   437   664 0.82 -
SOLCI006700700       -             95 EOG093604JQ          -            630   6.6e-26   92.8   0.1   1   1   5.3e-28   7.3e-26   92.6   0.1   365   445    13    93     6    95 0.97 -
SOLCI006352600       -            419 EOG093604JQ          -            630   9.8e-26   92.2   0.1   1   5     0.001      0.14   12.4   0.0   324   424    16   115    12   119 0.89 -
SOLCI006352600       -            419 EOG093604JQ          -            630   9.8e-26   92.2   0.1   2   5     0.076        10    6.2   0.0   205   264    92   155    75   157 0.66 -
SOLCI006352600       -            419 EOG093604JQ          -            630   9.8e-26   92.2   0.1   3   5   3.5e-10   4.8e-08   33.8   0.0   297   422   125   253   119   257 0.87 -
SOLCI006352600       -            419 EOG093604JQ          -            630   9.8e-26   92.2   0.1   4   5   3.2e-13   4.4e-11   43.8   0.0   102   266   160   332   158   334 0.89 -
SOLCI006352600       -            419 EOG093604JQ          -            630   9.8e-26   92.2   0.1   5   5   6.4e-06   0.00088   19.7   0.0   324   372   331   379   330   402 0.89 -
SOLCI003331200       -            579 EOG093604JQ          -            630   1.4e-25   91.7   0.0   1   4   1.5e-07   2.1e-05   25.1   0.0   181   267   141   231   129   236 0.86 -
SOLCI003331200       -            579 EOG093604JQ          -            630   1.4e-25   91.7   0.0   2   4   0.00012     0.017   15.5   0.0   101   166   232   304   230   318 0.83 -
SOLCI003331200       -            579 EOG093604JQ          -            630   1.4e-25   91.7   0.0   3   4    0.0002     0.027   14.8   0.0   323   390   336   403   330   407 0.93 -
SOLCI003331200       -            579 EOG093604JQ          -            630   1.4e-25   91.7   0.0   4   4   1.2e-09   1.6e-07   32.0   0.0   101   249   410   566   404   575 0.85 -
SOLCI000806300       -            588 EOG093604JQ          -            630   1.5e-25   91.6   3.9   1   4   3.9e-06   0.00054   20.4   0.2   313   428   118   230    78   232 0.77 -
SOLCI000806300       -            588 EOG093604JQ          -            630   1.5e-25   91.6   3.9   2   4   0.00039     0.054   13.8   0.0   323   366   231   274   228   276 0.95 -
SOLCI000806300       -            588 EOG093604JQ          -            630   1.5e-25   91.6   3.9   3   4   4.1e-17   5.6e-15   56.7   0.0    91   267   260   442   259   453 0.93 -
SOLCI000806300       -            588 EOG093604JQ          -            630   1.5e-25   91.6   3.9   4   4     0.033       4.5    7.5   0.1    91   156   468   537   460   543 0.69 -
SOLCI007422500       -            622 EOG093604JQ          -            630   1.6e-25   91.5   0.1   1   4   1.4e-07   1.9e-05   25.2   0.0   341   421   175   253   159   255 0.89 -
SOLCI007422500       -            622 EOG093604JQ          -            630   1.6e-25   91.5   0.1   2   4     1e-14   1.4e-12   48.7   0.0   103   264   232   401   230   409 0.93 -
SOLCI007422500       -            622 EOG093604JQ          -            630   1.6e-25   91.5   0.1   3   4   2.5e-05    0.0034   17.8   0.1   101   220   405   530   401   536 0.81 -
SOLCI007422500       -            622 EOG093604JQ          -            630   1.6e-25   91.5   0.1   4   4       0.2        28    4.8   0.1   323   369   508   554   479   558 0.78 -
SOLCI006091900       -            457 EOG093604JQ          -            630   1.6e-25   91.5   0.1   1   4   3.3e-06   0.00045   20.7   0.0   342   457    87   206    79   231 0.82 -
SOLCI006091900       -            457 EOG093604JQ          -            630   1.6e-25   91.5   0.1   2   4     1e-07   1.4e-05   25.6   0.0   295   413   213   335   205   338 0.84 -
SOLCI006091900       -            457 EOG093604JQ          -            630   1.6e-25   91.5   0.1   3   4   2.2e-05     0.003   18.0   0.0   323   377   316   370   310   378 0.93 -
SOLCI006091900       -            457 EOG093604JQ          -            630   1.6e-25   91.5   0.1   4   4     3e-09   4.1e-07   30.7   0.0   303   386   362   449   362   454 0.88 -
SOLCI003885900       -            709 EOG093604JQ          -            630   1.7e-25   91.4   0.2   1   4   9.4e-07   0.00013   22.5   0.0   292   408   214   333   165   371 0.77 -
SOLCI003885900       -            709 EOG093604JQ          -            630   1.7e-25   91.4   0.2   2   4   1.2e-09   1.7e-07   32.0   0.1   297   421   429   556   340   562 0.84 -
SOLCI003885900       -            709 EOG093604JQ          -            630   1.7e-25   91.4   0.2   3   4   1.1e-05    0.0016   18.9   0.0   190   267   521   602   514   603 0.90 -
SOLCI003885900       -            709 EOG093604JQ          -            630   1.7e-25   91.4   0.2   4   4   2.8e-08   3.9e-06   27.5   0.0   323   419   599   694   598   702 0.92 -
SOLCI000848000       -            479 EOG093604JQ          -            630   5.2e-25   89.8   0.0   1   2   1.7e-11   2.3e-09   38.1   0.0    64   265    45   261    20   263 0.82 -
SOLCI000848000       -            479 EOG093604JQ          -            630   5.2e-25   89.8   0.0   2   2     2e-17   2.7e-15   57.7   0.0   107   265   165   331   153   475 0.75 -
SOLCI004957900       -            922 EOG093604JQ          -            630   6.2e-25   89.6   0.1   1   2   3.8e-18   5.2e-16   60.1   0.1    89   271   417   607   407   614 0.92 -
SOLCI004957900       -            922 EOG093604JQ          -            630   6.2e-25   89.6   0.1   2   2   5.2e-09   7.2e-07   29.9   0.0   323   440   600   719   600   726 0.92 -
SOLCI005629100       -            493 EOG093604JQ          -            630   7.9e-25   89.2   0.0   1   3   1.5e-07   2.1e-05   25.1   0.0   105   266     8   173     2   175 0.80 -
SOLCI005629100       -            493 EOG093604JQ          -            630   7.9e-25   89.2   0.0   2   3     5e-05    0.0069   16.7   0.0   322   372   170   220   168   237 0.90 -
SOLCI005629100       -            493 EOG093604JQ          -            630   7.9e-25   89.2   0.0   3   3     8e-15   1.1e-12   49.1   0.0   127   265   237   379   229   391 0.86 -
SOLCI006697300       -            543 EOG093604JQ          -            630   8.3e-25   89.2   0.5   1   4   6.4e-05    0.0088   16.4   0.0   327   422   160   254   122   257 0.69 -
SOLCI006697300       -            543 EOG093604JQ          -            630   8.3e-25   89.2   0.5   2   4   1.5e-13     2e-11   45.0   0.0   105   266   164   332   161   334 0.82 -
SOLCI006697300       -            543 EOG093604JQ          -            630   8.3e-25   89.2   0.5   3   4   0.00086      0.12   12.7   0.0   298   392   336   433   330   449 0.50 -
SOLCI006697300       -            543 EOG093604JQ          -            630   8.3e-25   89.2   0.5   4   4   3.9e-09   5.4e-07   30.3   0.1   306   421   414   533   408   540 0.87 -
SOLCI007024500       -            574 EOG093604JQ          -            630   9.9e-25   88.9   2.6   1   3   1.6e-05    0.0022   18.4   0.1   304   422   189   310   163   316 0.78 -
SOLCI007024500       -            574 EOG093604JQ          -            630   9.9e-25   88.9   2.6   2   3   1.7e-09   2.3e-07   31.5   0.2   101   264   216   387   197   390 0.86 -
SOLCI007024500       -            574 EOG093604JQ          -            630   9.9e-25   88.9   2.6   3   3     3e-16   4.2e-14   53.8   0.0    42   247   318   545   315   566 0.83 -
SOLCI000383600       -            739 EOG093604JQ          -            630   1.2e-24   88.6   2.7   1   3    0.0011      0.16   12.3   0.0   124   225   218   319   159   322 0.62 -
SOLCI000383600       -            739 EOG093604JQ          -            630   1.2e-24   88.6   2.7   2   3      0.94   1.3e+02    2.6   0.2   131   159   374   402   364   407 0.88 -
SOLCI000383600       -            739 EOG093604JQ          -            630   1.2e-24   88.6   2.7   3   3     8e-21   1.1e-18   68.9   0.7   189   367   400   594   377   599 0.84 -
SOLCI003864000       -            857 EOG093604JQ          -            630   3.5e-24   87.1   0.8   1   4      0.52        71    3.5   0.0   293   367   228   305   215   310 0.79 -
SOLCI003864000       -            857 EOG093604JQ          -            630   3.5e-24   87.1   0.8   2   4   4.5e-14   6.2e-12   46.6   0.1   146   265   312   439   305   475 0.83 -
SOLCI003864000       -            857 EOG093604JQ          -            630   3.5e-24   87.1   0.8   3   4   9.2e-06    0.0013   19.2   0.0   279   366   501   595   481   598 0.74 -
SOLCI003864000       -            857 EOG093604JQ          -            630   3.5e-24   87.1   0.8   4   4     3e-05    0.0041   17.5   0.0   323   381   587   645   587   670 0.89 -
SOLCI007044800       -           1137 EOG093604JQ          -            630   4.1e-24   86.9   0.5   1   4       1.6   2.2e+02    1.9   0.0   139   181   457   500   453   504 0.85 -
SOLCI007044800       -           1137 EOG093604JQ          -            630   4.1e-24   86.9   0.5   2   4   3.2e-11   4.4e-09   37.2   0.1    66   179   511   634   496   643 0.77 -
SOLCI007044800       -           1137 EOG093604JQ          -            630   4.1e-24   86.9   0.5   3   4   1.7e-10   2.3e-08   34.8   0.0   111   265   632   796   630   799 0.90 -
SOLCI007044800       -           1137 EOG093604JQ          -            630   4.1e-24   86.9   0.5   4   4    0.0068      0.94    9.7   0.0   326   378   798   850   795   879 0.79 -
SOLCI005396300       -            601 EOG093604JQ          -            630   8.3e-24   85.9   0.2   1   2   1.4e-19   1.9e-17   64.8   0.3   104   421   157   496   143   497 0.82 -
SOLCI005396300       -            601 EOG093604JQ          -            630   8.3e-24   85.9   0.2   2   2     1e-07   1.4e-05   25.7   0.0   328   420   474   565   472   573 0.92 -
SOLCI000557300       -            511 EOG093604JQ          -            630   1.5e-23   85.0   0.1   1   3     0.056       7.6    6.7   0.2   314   422    78   191    53   207 0.76 -
SOLCI000557300       -            511 EOG093604JQ          -            630   1.5e-23   85.0   0.1   2   3   1.2e-09   1.7e-07   32.0   0.0   325   437   201   317   188   320 0.84 -
SOLCI000557300       -            511 EOG093604JQ          -            630   1.5e-23   85.0   0.1   3   3     2e-14   2.7e-12   47.8   0.0    90   264   299   481   297   495 0.83 -
SOLCI006295600       -            654 EOG093604JQ          -            630   3.5e-23   83.8   4.4   1   2     3e-10   4.1e-08   34.0   0.0   102   266   275   451   262   454 0.83 -
SOLCI006295600       -            654 EOG093604JQ          -            630   3.5e-23   83.8   4.4   2   2   5.7e-15   7.8e-13   49.6   0.7   102   264   454   624   451   640 0.88 -
SOLCI004749700       -            720 EOG093604JQ          -            630   8.3e-23   82.5   2.7   1   3   4.8e-13   6.6e-11   43.2   0.2    42   258   221   459   209   469 0.75 -
SOLCI004749700       -            720 EOG093604JQ          -            630   8.3e-23   82.5   2.7   2   3   1.3e-06   0.00018   22.0   0.0   302   418   475   593   463   599 0.90 -
SOLCI004749700       -            720 EOG093604JQ          -            630   8.3e-23   82.5   2.7   3   3   0.00071     0.098   12.9   0.1    80   134   617   677   603   681 0.74 -
SOLCI001092000       -            257 EOG093604JQ          -            630   3.1e-22   80.6   0.0   1   3   6.1e-09   8.4e-07   29.7   0.0   130   179    51   100    43   103 0.93 -
SOLCI001092000       -            257 EOG093604JQ          -            630   3.1e-22   80.6   0.0   2   3    0.0023      0.32   11.3   0.0   152   210   103   163   101   168 0.80 -
SOLCI001092000       -            257 EOG093604JQ          -            630   3.1e-22   80.6   0.0   3   3   5.1e-11     7e-09   36.5   0.0   145   228   168   251   163   255 0.96 -
SOLCI004260400       -            461 EOG093604JQ          -            630   5.5e-22   79.8   0.0   1   3   3.5e-09   4.8e-07   30.5   0.0   338   422   107   190    92   196 0.87 -
SOLCI004260400       -            461 EOG093604JQ          -            630   5.5e-22   79.8   0.0   2   3   1.2e-13   1.6e-11   45.3   0.0    91   264   191   377   188   385 0.84 -
SOLCI004260400       -            461 EOG093604JQ          -            630   5.5e-22   79.8   0.0   3   3       3.4   4.6e+02    0.8   0.0   328   385   382   439   378   455 0.68 -
SOLCI006298800       -            134 EOG093604JQ          -            630   7.7e-22   79.4   0.0   1   1   6.6e-24   9.1e-22   79.1   0.0   217   334     3   127     1   132 0.67 -
SOLCI000710400       -            478 EOG093604JQ          -            630   1.1e-21   78.8   0.6   1   4   3.5e-08   4.8e-06   27.2   0.0   327   419   132   222    89   227 0.78 -
SOLCI000710400       -            478 EOG093604JQ          -            630   1.1e-21   78.8   0.6   2   4   8.3e-05     0.011   16.0   0.0   351   422   190   260   189   268 0.92 -
SOLCI000710400       -            478 EOG093604JQ          -            630   1.1e-21   78.8   0.6   3   4   8.8e-10   1.2e-07   32.5   0.1   114   257   214   365   208   368 0.83 -
SOLCI000710400       -            478 EOG093604JQ          -            630   1.1e-21   78.8   0.6   4   4   3.6e-05     0.005   17.2   0.1   198   264   371   441   360   445 0.89 -
SOLCI004685900       -            464 EOG093604JQ          -            630   1.7e-21   78.2   0.0   1   2   1.3e-05    0.0018   18.7   0.0   146   265    75   199    32   200 0.85 -
SOLCI004685900       -            464 EOG093604JQ          -            630   1.7e-21   78.2   0.0   2   2   8.7e-20   1.2e-17   65.5   0.0    91   369   121   410   117   429 0.90 -
SOLCI001725400       -            484 EOG093604JQ          -            630   1.9e-21   78.1   0.4   1   3   3.7e-06    0.0005   20.5   0.0   140   267    73   204    67   207 0.90 -
SOLCI001725400       -            484 EOG093604JQ          -            630   1.9e-21   78.1   0.4   2   3     1e-10   1.4e-08   35.6   0.1   297   423   206   335   200   339 0.88 -
SOLCI001725400       -            484 EOG093604JQ          -            630   1.9e-21   78.1   0.4   3   3   7.3e-06     0.001   19.5   0.0   323   423   341   440   336   463 0.88 -
SOLCI002464800       -            234 EOG093604JQ          -            630   1.9e-21   78.0   0.0   1   1   2.8e-23   3.9e-21   77.0   0.0   102   260    62   223    57   233 0.92 -
SOLCI005606200       -            794 EOG093604JQ          -            630     2e-21   78.0   1.8   1   3   3.1e-09   4.3e-07   30.6   0.0   323   423   270   369   267   372 0.93 -
SOLCI005606200       -            794 EOG093604JQ          -            630     2e-21   78.0   1.8   2   3   9.4e-07   0.00013   22.4   0.0   201   265   378   446   367   449 0.86 -
SOLCI005606200       -            794 EOG093604JQ          -            630     2e-21   78.0   1.8   3   3    0.0063      0.86    9.8   0.6   201   311   448   568   445   581 0.76 -
SOLCI004294500       -            577 EOG093604JQ          -            630   2.1e-21   77.9   0.0   1   4   9.3e-11   1.3e-08   35.7   0.0    99   268   106   283    94   292 0.90 -
SOLCI004294500       -            577 EOG093604JQ          -            630   2.1e-21   77.9   0.0   2   4   2.1e-05    0.0029   18.0   0.0   323   425   314   415   294   420 0.89 -
SOLCI004294500       -            577 EOG093604JQ          -            630   2.1e-21   77.9   0.0   3   4     0.026       3.6    7.8   0.0   234   264   424   454   419   457 0.94 -
SOLCI004294500       -            577 EOG093604JQ          -            630   2.1e-21   77.9   0.0   4   4    0.0011      0.15   12.4   0.0   128   235   454   561   454   576 0.89 -
SOLCI002689000       -            518 EOG093604JQ          -            630   2.3e-21   77.8   1.0   1   2   4.8e-11   6.6e-09   36.6   0.0   106   264     8   180     3   197 0.85 -
SOLCI002689000       -            518 EOG093604JQ          -            630   2.3e-21   77.8   1.0   2   2   4.7e-12   6.4e-10   40.0   0.1    92   283   210   408   175   419 0.80 -
SOLCI002532300       -            470 EOG093604JQ          -            630   8.1e-21   76.0   0.1   1   2   3.4e-20   4.6e-18   66.9   0.1    60   270   115   335   104   350 0.88 -
SOLCI002532300       -            470 EOG093604JQ          -            630   8.1e-21   76.0   0.1   2   2     0.071       9.7    6.3   0.0   190   260   356   430   335   450 0.76 -
SOLCI004445500       -            492 EOG093604JQ          -            630   1.2e-20   75.4   0.1   1   4      0.26        35    4.5   0.0   131   163   139   171   107   177 0.71 -
SOLCI004445500       -            492 EOG093604JQ          -            630   1.2e-20   75.4   0.1   2   4   0.00052     0.072   13.4   0.0   189   265   162   241   150   245 0.85 -
SOLCI004445500       -            492 EOG093604JQ          -            630   1.2e-20   75.4   0.1   3   4   2.9e-15     4e-13   50.6   0.1   131   265   243   381   240   384 0.96 -
SOLCI004445500       -            492 EOG093604JQ          -            630   1.2e-20   75.4   0.1   4   4      0.11        15    5.7   0.0   326   369   383   426   380   434 0.91 -
SOLCI005834900       -            168 EOG093604JQ          -            630   1.3e-20   75.3   0.0   1   1   1.1e-22   1.5e-20   75.1   0.0   353   509     7   164     1   167 0.83 -
SOLCI003800800       -            105 EOG093604JQ          -            630   1.6e-20   75.0   0.2   1   1   1.3e-22   1.8e-20   74.8   0.2   164   257    10   103     4   105 0.94 -
SOLCI004681700       -            601 EOG093604JQ          -            630     2e-20   74.7   0.4   1   2   1.8e-10   2.5e-08   34.7   0.1    92   271   176   365   164   371 0.81 -
SOLCI004681700       -            601 EOG093604JQ          -            630     2e-20   74.7   0.4   2   2   5.3e-09   7.3e-07   29.9   0.0    90   264   386   564   383   574 0.92 -
SOLCI002673900       -            530 EOG093604JQ          -            630   2.2e-20   74.5   0.0   1   3   4.3e-06   0.00059   20.3   0.1   169   263   207   305   133   308 0.56 -
SOLCI002673900       -            530 EOG093604JQ          -            630   2.2e-20   74.5   0.0   2   3     3e-14   4.1e-12   47.2   0.0   129   264   307   446   300   451 0.94 -
SOLCI002673900       -            530 EOG093604JQ          -            630   2.2e-20   74.5   0.0   3   3       0.1        14    5.8   0.0   220   272   433   489   429   506 0.75 -
SOLCI002643900       -            467 EOG093604JQ          -            630   4.1e-20   73.6   0.0   1   4       9.8   1.3e+03   -0.7   0.0   310   387    69   117    63   140 0.50 -
SOLCI002643900       -            467 EOG093604JQ          -            630   4.1e-20   73.6   0.0   2   4   0.00058     0.079   13.2   0.0   331   419   170   258   161   267 0.91 -
SOLCI002643900       -            467 EOG093604JQ          -            630   4.1e-20   73.6   0.0   3   4   2.2e-11     3e-09   37.8   0.0   322   392   267   337   259   352 0.90 -
SOLCI002643900       -            467 EOG093604JQ          -            630   4.1e-20   73.6   0.0   4   4   1.5e-05    0.0021   18.5   0.0   323   422   338   436   335   453 0.84 -
SOLCI007106000       -            467 EOG093604JQ          -            630     7e-20   72.9   1.3   1   3   0.00035     0.048   14.0   0.1   328   418   104   192    96   200 0.88 -
SOLCI007106000       -            467 EOG093604JQ          -            630     7e-20   72.9   1.3   2   3   2.3e-13   3.2e-11   44.3   0.1    92   267   203   383   193   396 0.88 -
SOLCI007106000       -            467 EOG093604JQ          -            630     7e-20   72.9   1.3   3   3    0.0026      0.36   11.1   0.0   343   387   400   444   385   452 0.88 -
SOLCI005915100       -            293 EOG093604JQ          -            630   1.3e-19   72.0   0.4   1   1   8.9e-21   1.2e-18   68.8   0.4   131   389     8   283     6   292 0.79 -
SOLCI000591300       -            558 EOG093604JQ          -            630   1.8e-19   71.6   0.1   1   3    0.0031      0.42   10.8   0.0   325   423   146   244   132   254 0.65 -
SOLCI000591300       -            558 EOG093604JQ          -            630   1.8e-19   71.6   0.1   2   3   9.6e-10   1.3e-07   32.3   0.0   293   421   251   382   247   389 0.91 -
SOLCI000591300       -            558 EOG093604JQ          -            630   1.8e-19   71.6   0.1   3   3   2.3e-07   3.2e-05   24.5   0.0   293   407   391   507   387   536 0.83 -
SOLCI003691000       -            488 EOG093604JQ          -            630   2.9e-19   70.8   0.0   1   3   7.8e-06    0.0011   19.4   0.0   323   418   243   338   229   345 0.84 -
SOLCI003691000       -            488 EOG093604JQ          -            630   2.9e-19   70.8   0.0   2   3   0.00022      0.03   14.7   0.0   322   377   348   403   329   407 0.87 -
SOLCI003691000       -            488 EOG093604JQ          -            630   2.9e-19   70.8   0.0   3   3   3.6e-05     0.005   17.2   0.0   322   377   418   473   406   482 0.92 -
SOLCI005151200       -            711 EOG093604JQ          -            630   4.5e-19   70.2   0.1   1   2     2e-06   0.00027   21.4   0.0   325   418   191   283   171   292 0.82 -
SOLCI005151200       -            711 EOG093604JQ          -            630   4.5e-19   70.2   0.1   2   2   1.5e-13   2.1e-11   44.9   0.0    99   268   296   474   285   482 0.86 -
SOLCI000010500       -            742 EOG093604JQ          -            630   6.8e-19   69.6   0.1   1   2   7.9e-06    0.0011   19.4   0.0    96   161   223   292   199   301 0.82 -
SOLCI000010500       -            742 EOG093604JQ          -            630   6.8e-19   69.6   0.1   2   2   1.7e-13   2.4e-11   44.7   0.0   109   268   475   642   353   671 0.85 -
SOLCI001339000       -            105 EOG093604JQ          -            630   1.2e-18   68.8   0.2   1   1   9.1e-21   1.3e-18   68.7   0.2   156   260     2   104     1   105 0.95 -
SOLCI001219600       -            584 EOG093604JQ          -            630   2.5e-18   67.7   0.0   1   3   1.7e-08   2.4e-06   28.2   0.0   134   265   162   292   155   304 0.91 -
SOLCI001219600       -            584 EOG093604JQ          -            630   2.5e-18   67.7   0.0   2   3   0.00095      0.13   12.5   0.0   329   417   334   421   318   449 0.82 -
SOLCI001219600       -            584 EOG093604JQ          -            630   2.5e-18   67.7   0.0   3   3   7.1e-07   9.8e-05   22.8   0.0   146   264   451   572   434   579 0.84 -
SOLCI004995400       -            104 EOG093604JQ          -            630   2.9e-18   67.5   0.1   1   1   2.3e-20   3.2e-18   67.4   0.1   120   222     1   103     1   104 0.64 -
SOLCI005451600       -            478 EOG093604JQ          -            630   3.1e-18   67.4   0.3   1   4   6.3e-07   8.6e-05   23.0   0.0   326   420   126   224   105   231 0.88 -
SOLCI005451600       -            478 EOG093604JQ          -            630   3.1e-18   67.4   0.3   2   4    0.0002     0.028   14.7   0.0   323   387   198   262   174   267 0.86 -
SOLCI005451600       -            478 EOG093604JQ          -            630   3.1e-18   67.4   0.3   3   4   1.7e-07   2.3e-05   24.9   0.0   288   402   229   346   223   348 0.90 -
SOLCI005451600       -            478 EOG093604JQ          -            630   3.1e-18   67.4   0.3   4   4   1.2e-05    0.0016   18.8   0.1   294   374   340   425   335   452 0.80 -
SOLCI005911000       -            652 EOG093604JQ          -            630   3.7e-18   67.2   0.1   1   3    0.0054      0.74   10.0   0.0   322   389   277   346   260   350 0.87 -
SOLCI005911000       -            652 EOG093604JQ          -            630   3.7e-18   67.2   0.1   2   3   2.4e-07   3.2e-05   24.4   0.0   297   403   320   434   313   436 0.84 -
SOLCI005911000       -            652 EOG093604JQ          -            630   3.7e-18   67.2   0.1   3   3   3.2e-12   4.3e-10   40.5   0.0   106   257   364   522   357   529 0.92 -
SOLCI006344900       -            107 EOG093604JQ          -            630   3.7e-18   67.2   0.2   1   1   2.8e-20   3.9e-18   67.1   0.2   159   260     5   106     1   107 0.95 -
SOLCI003619400       -            591 EOG093604JQ          -            630   4.7e-18   66.8   0.4   1   3   2.8e-13   3.9e-11   44.0   0.1    91   258   132   307    92   314 0.83 -
SOLCI003619400       -            591 EOG093604JQ          -            630   4.7e-18   66.8   0.4   2   3      0.22        30    4.7   0.0   100   160   400   464   390   475 0.85 -
SOLCI003619400       -            591 EOG093604JQ          -            630   4.7e-18   66.8   0.4   3   3   0.00025     0.035   14.4   0.0   310   378   485   555   470   565 0.87 -
SOLCI006277600       -            556 EOG093604JQ          -            630   5.9e-18   66.5   4.0   1   2       1.4   1.9e+02    2.1   0.1   398   430   120   153   101   172 0.76 -
SOLCI006277600       -            556 EOG093604JQ          -            630   5.9e-18   66.5   4.0   2   2   1.4e-19     2e-17   64.8   1.1    71   395   174   522   164   551 0.83 -
SOLCI006787700       -            602 EOG093604JQ          -            630   7.1e-18   66.3   0.0   1   3     0.015       2.1    8.6   0.0   327   445   151   276   145   280 0.83 -
SOLCI006787700       -            602 EOG093604JQ          -            630   7.1e-18   66.3   0.0   2   3   7.6e-12     1e-09   39.3   0.0   100   262   260   430   250   434 0.90 -
SOLCI006787700       -            602 EOG093604JQ          -            630   7.1e-18   66.3   0.0   3   3   8.3e-08   1.1e-05   25.9   0.0   139   258   408   530   397   543 0.90 -
SOLCI000805900       -             98 EOG093604JQ          -            630   7.8e-18   66.1   0.1   1   1   6.1e-20   8.5e-18   66.0   0.1   199   291     2    97     1    98 0.93 -
SOLCI000829700       -            896 EOG093604JQ          -            630   9.6e-18   65.8   0.2   1   6    0.0018      0.25   11.6   0.0   103   167   163   231    58   242 0.81 -
SOLCI000829700       -            896 EOG093604JQ          -            630   9.6e-18   65.8   0.2   2   6   0.00039     0.054   13.8   0.1   195   414   294   528   273   534 0.79 -
SOLCI000829700       -            896 EOG093604JQ          -            630   9.6e-18   65.8   0.2   3   6     0.067       9.2    6.4   0.0   231   272   545   588   530   594 0.80 -
SOLCI000829700       -            896 EOG093604JQ          -            630   9.6e-18   65.8   0.2   4   6       6.3   8.6e+02   -0.1   0.0   132   161   617   646   591   656 0.78 -
SOLCI000829700       -            896 EOG093604JQ          -            630   9.6e-18   65.8   0.2   5   6     1e-05    0.0014   19.0   0.0   103   160   654   714   634   719 0.83 -
SOLCI000829700       -            896 EOG093604JQ          -            630   9.6e-18   65.8   0.2   6   6      0.12        17    5.6   0.0   190   262   812   887   792   892 0.82 -
SOLCI006474500       -            499 EOG093604JQ          -            630   9.7e-18   65.8   0.0   1   4   5.4e-07   7.4e-05   23.3   0.0   339   453   112   230   101   235 0.89 -
SOLCI006474500       -            499 EOG093604JQ          -            630   9.7e-18   65.8   0.0   2   4   2.6e-05    0.0035   17.7   0.0   316   401   227   316   224   322 0.80 -
SOLCI006474500       -            499 EOG093604JQ          -            630   9.7e-18   65.8   0.0   3   4    0.0019      0.26   11.5   0.1   327   413   313   398   312   408 0.86 -
SOLCI006474500       -            499 EOG093604JQ          -            630   9.7e-18   65.8   0.0   4   4    0.0069      0.95    9.7   0.0   326   376   417   467   411   479 0.85 -
SOLCI003834200       -            149 EOG093604JQ          -            630   1.2e-17   65.5   0.5   1   1   1.3e-19   1.8e-17   64.9   0.5   270   375     2   111     1   147 0.91 -
SOLCI004536100       -            550 EOG093604JQ          -            630   1.8e-17   64.9   0.2   1   3   3.3e-05    0.0045   17.4   0.0   331   421   180   268   169   272 0.91 -
SOLCI004536100       -            550 EOG093604JQ          -            630   1.8e-17   64.9   0.2   2   3   3.3e-10   4.5e-08   33.9   0.0   305   424   254   376   247   379 0.89 -
SOLCI004536100       -            550 EOG093604JQ          -            630   1.8e-17   64.9   0.2   3   3   2.1e-05    0.0029   18.0   0.0   321   428   379   485   372   518 0.76 -
SOLCI002562700       -            480 EOG093604JQ          -            630   2.4e-17   64.5   0.7   1   2     1e-09   1.4e-07   32.2   0.0   323   424   173   273   161   277 0.92 -
SOLCI002562700       -            480 EOG093604JQ          -            630   2.4e-17   64.5   0.7   2   2     3e-09   4.1e-07   30.7   0.2   127   312   279   472   274   478 0.84 -
SOLCI007385800       -            583 EOG093604JQ          -            630   4.1e-17   63.7   0.2   1   3   0.00097      0.13   12.5   0.1   292   425   152   289   147   294 0.85 -
SOLCI007385800       -            583 EOG093604JQ          -            630   4.1e-17   63.7   0.2   2   3   9.1e-13   1.2e-10   42.3   0.0    53   264   308   533   304   537 0.82 -
SOLCI007385800       -            583 EOG093604JQ          -            630   4.1e-17   63.7   0.2   3   3       2.1   2.9e+02    1.5   0.0   235   271   539   577   533   583 0.59 -
SOLCI007300500       -            403 EOG093604JQ          -            630   5.2e-17   63.4   0.0   1   1   5.2e-19   7.1e-17   63.0   0.0   279   456   205   388   190   396 0.87 -
SOLCI000650600       -            493 EOG093604JQ          -            630   7.1e-17   63.0   6.6   1   2   1.2e-14   1.6e-12   48.5   3.1    71   264   248   456   237   457 0.81 -
SOLCI000650600       -            493 EOG093604JQ          -            630   7.1e-17   63.0   6.6   2   2   3.3e-07   4.5e-05   24.0   0.1   315   454   343   484   342   489 0.86 -
SOLCI007129300       -            488 EOG093604JQ          -            630   7.2e-17   62.9   0.1   1   4   0.00022      0.03   14.6   0.0   105   163   150   213   145   215 0.87 -
SOLCI007129300       -            488 EOG093604JQ          -            630   7.2e-17   62.9   0.1   2   4   6.5e-13     9e-11   42.8   0.1    94   268   175   357   162   362 0.89 -
SOLCI007129300       -            488 EOG093604JQ          -            630   7.2e-17   62.9   0.1   3   4    0.0058       0.8    9.9   0.0    91   165   347   425   330   426 0.78 -
SOLCI007129300       -            488 EOG093604JQ          -            630   7.2e-17   62.9   0.1   4   4     0.043       5.9    7.1   0.0   229   266   423   460   416   464 0.91 -
SOLCI004337500       -            362 EOG093604JQ          -            630   1.4e-16   62.0   0.2   1   2   2.1e-10   2.9e-08   34.5   0.0    92   258     5   181     3   187 0.87 -
SOLCI004337500       -            362 EOG093604JQ          -            630   1.4e-16   62.0   0.2   2   2   3.4e-08   4.6e-06   27.2   0.0   210   371   164   338   159   349 0.77 -
SOLCI003833500       -            148 EOG093604JQ          -            630   1.5e-16   61.9   0.1   1   2   0.00012     0.017   15.5   0.0   315   366     5    56     2    58 0.71 -
SOLCI003833500       -            148 EOG093604JQ          -            630   1.5e-16   61.9   0.1   2   2   3.7e-14   5.1e-12   46.9   0.0   430   523    52   145    49   148 0.93 -
SOLCI004925700       -            213 EOG093604JQ          -            630   2.8e-16   61.0   0.0   1   2   3.5e-13   4.8e-11   43.7   0.0   288   421    17   153    11   156 0.86 -
SOLCI004925700       -            213 EOG093604JQ          -            630   2.8e-16   61.0   0.0   2   2   0.00037      0.05   13.9   0.0   187   244   150   211   148   213 0.80 -
SOLCI004751900       -             65 EOG093604JQ          -            630   3.3e-16   60.7   0.7   1   1   2.7e-18   3.8e-16   60.6   0.7    97   156     2    61     1    64 0.96 -
SOLCI007109300       -            736 EOG093604JQ          -            630   2.7e-15   57.8   8.3   1   5      0.04       5.5    7.2   0.1   361   489    97   230    64   233 0.76 -
SOLCI007109300       -            736 EOG093604JQ          -            630   2.7e-15   57.8   8.3   2   5     0.044       6.1    7.0   0.0   341   421   183   262   180   270 0.89 -
SOLCI007109300       -            736 EOG093604JQ          -            630   2.7e-15   57.8   8.3   3   5   1.8e-10   2.5e-08   34.7   0.8   206   416   279   498   271   506 0.80 -
SOLCI007109300       -            736 EOG093604JQ          -            630   2.7e-15   57.8   8.3   4   5    0.0004     0.056   13.8   0.1   297   374   446   527   441   534 0.91 -
SOLCI007109300       -            736 EOG093604JQ          -            630   2.7e-15   57.8   8.3   5   5     0.015       2.1    8.6   0.2   132   275   550   698   547   718 0.87 -
SOLCI003293500       -            500 EOG093604JQ          -            630   2.8e-15   57.7   0.4   1   4       7.7   1.1e+03   -0.4   0.0    90   130    98   138    87   170 0.81 -
SOLCI003293500       -            500 EOG093604JQ          -            630   2.8e-15   57.7   0.4   2   4   3.9e-12   5.3e-10   40.2   0.0    41   163   176   312   150   316 0.84 -
SOLCI003293500       -            500 EOG093604JQ          -            630   2.8e-15   57.7   0.4   3   4    0.0027      0.37   11.0   0.0   323   421   312   409   309   412 0.92 -
SOLCI003293500       -            500 EOG093604JQ          -            630   2.8e-15   57.7   0.4   4   4       2.1   2.9e+02    1.5   0.0    92   127   412   447   409   455 0.86 -
SOLCI006791900       -            379 EOG093604JQ          -            630   4.1e-15   57.1   0.0   1   4   0.00036     0.049   13.9   0.0   202   265    94   162    79   163 0.66 -
SOLCI006791900       -            379 EOG093604JQ          -            630   4.1e-15   57.1   0.0   2   4   2.4e-08   3.3e-06   27.7   0.0   316   418   153   255   140   260 0.82 -
SOLCI006791900       -            379 EOG093604JQ          -            630   4.1e-15   57.1   0.0   3   4   0.00029      0.04   14.2   0.0   321   391   229   299   224   327 0.85 -
SOLCI006791900       -            379 EOG093604JQ          -            630   4.1e-15   57.1   0.0   4   4    0.0054      0.74   10.0   0.0   128   222   266   360   266   368 0.66 -
SOLCI000216700       -             64 EOG093604JQ          -            630   4.7e-15   56.9   0.5   1   1   3.6e-17     5e-15   56.9   0.5    87   143     7    63     2    64 0.94 -
SOLCI005377500       -           1237 EOG093604JQ          -            630   9.9e-15   55.9   0.1   1   5   0.00084      0.12   12.7   0.0   131   391   188   463    93   479 0.70 -
SOLCI005377500       -           1237 EOG093604JQ          -            630   9.9e-15   55.9   0.1   2   5       3.4   4.7e+02    0.8   0.0   201   243   604   650   588   697 0.68 -
SOLCI005377500       -           1237 EOG093604JQ          -            630   9.9e-15   55.9   0.1   3   5     0.092        13    6.0   0.0   132   265   815   952   780   955 0.71 -
SOLCI005377500       -           1237 EOG093604JQ          -            630   9.9e-15   55.9   0.1   4   5   0.00038     0.053   13.8   0.1   286   419   945  1081   922  1083 0.85 -
SOLCI005377500       -           1237 EOG093604JQ          -            630   9.9e-15   55.9   0.1   5   5   3.8e-07   5.2e-05   23.8   0.0    94   265  1018  1197  1014  1212 0.91 -
SOLCI006707600       -            417 EOG093604JQ          -            630   1.6e-14   55.2   0.0   1   2   0.00029     0.039   14.3   0.0   329   423   113   207   104   212 0.92 -
SOLCI006707600       -            417 EOG093604JQ          -            630   1.6e-14   55.2   0.0   2   2   2.8e-12   3.8e-10   40.7   0.0   230   431   179   392   178   413 0.84 -
SOLCI004724300       -            691 EOG093604JQ          -            630   2.6e-14   54.5   1.2   1   3    0.0012      0.16   12.2   0.2   326   443   290   407   284   418 0.76 -
SOLCI004724300       -            691 EOG093604JQ          -            630   2.6e-14   54.5   1.2   2   3    0.0007     0.096   13.0   0.0   104   159   397   456   393   461 0.87 -
SOLCI004724300       -            691 EOG093604JQ          -            630   2.6e-14   54.5   1.2   3   3   3.7e-09   5.1e-07   30.4   0.0   109   262   472   633   460   639 0.90 -
SOLCI002568200       -            491 EOG093604JQ          -            630   7.3e-14   53.0   0.0   1   2       1.1   1.5e+02    2.4   0.0   326   369   203   246   172   268 0.87 -
SOLCI002568200       -            491 EOG093604JQ          -            630   7.3e-14   53.0   0.0   2   2     2e-14   2.7e-12   47.8   0.0    97   271   270   454   263   484 0.87 -
SOLCI001204300       -            532 EOG093604JQ          -            630   9.5e-14   52.6   0.7   1   2   4.3e-13   5.9e-11   43.4   1.0   105   384   127   440    91   443 0.77 -
SOLCI001204300       -            532 EOG093604JQ          -            630   9.5e-14   52.6   0.7   2   2    0.0033      0.45   10.8   0.0   104   364   421   490   375   509 0.65 -
SOLCI005873300       -            492 EOG093604JQ          -            630   1.1e-13   52.4   0.0   1   3   1.3e-05    0.0018   18.6   0.0   342   453   111   226    92   233 0.86 -
SOLCI005873300       -            492 EOG093604JQ          -            630   1.1e-13   52.4   0.0   2   3   0.00023     0.032   14.5   0.0   315   402   222   313   219   319 0.80 -
SOLCI005873300       -            492 EOG093604JQ          -            630   1.1e-13   52.4   0.0   3   3   6.2e-05    0.0086   16.4   0.0   327   482   309   467   305   480 0.66 -
SOLCI000814100       -            405 EOG093604JQ          -            630   1.6e-13   51.9   0.0   1   3   1.2e-05    0.0017   18.8   0.0   329   424   107   202   103   207 0.95 -
SOLCI000814100       -            405 EOG093604JQ          -            630   1.6e-13   51.9   0.0   2   3      0.32        44    4.2   0.0   102   127   212   237   206   243 0.55 -
SOLCI000814100       -            405 EOG093604JQ          -            630   1.6e-13   51.9   0.0   3   3   3.5e-07   4.8e-05   23.9   0.0   307   422   256   374   243   389 0.81 -
SOLCI001122100       -            548 EOG093604JQ          -            630   4.6e-13   50.4   0.1   1   3       2.1   2.8e+02    1.5   0.0   330   384   180   234   170   257 0.82 -
SOLCI001122100       -            548 EOG093604JQ          -            630   4.6e-13   50.4   0.1   2   3   2.4e-10   3.3e-08   34.3   0.0   290   427   276   416   215   425 0.70 -
SOLCI001122100       -            548 EOG093604JQ          -            630   4.6e-13   50.4   0.1   3   3    0.0056      0.77   10.0   0.0   105   160   423   482   417   494 0.90 -
SOLCI006773800       -            504 EOG093604JQ          -            630   8.1e-13   49.6   0.1   1   3     0.019       2.6    8.3   0.0   104   165   188   252   181   256 0.72 -
SOLCI006773800       -            504 EOG093604JQ          -            630   8.1e-13   49.6   0.1   2   3     4e-06   0.00056   20.4   0.0   292   387   250   349   247   353 0.79 -
SOLCI006773800       -            504 EOG093604JQ          -            630   8.1e-13   49.6   0.1   3   3   4.2e-06   0.00058   20.3   0.1   115   229   338   456   335   490 0.84 -
SOLCI000003400       -            652 EOG093604JQ          -            630   1.3e-12   48.8   0.1   1   4      0.21        29    4.8   0.0   202   271   154   230   119   252 0.72 -
SOLCI000003400       -            652 EOG093604JQ          -            630   1.3e-12   48.8   0.1   2   4       7.4     1e+03   -0.3   0.0   331   362   230   261   193   268 0.66 -
SOLCI000003400       -            652 EOG093604JQ          -            630   1.3e-12   48.8   0.1   3   4   2.7e-07   3.8e-05   24.2   0.0   189   273   348   439   333   452 0.80 -
SOLCI000003400       -            652 EOG093604JQ          -            630   1.3e-12   48.8   0.1   4   4   0.00022      0.03   14.6   0.0   323   424   462   562   442   584 0.73 -
SOLCI006053600       -            404 EOG093604JQ          -            630   1.9e-12   48.3   0.0   1   2   4.2e-10   5.8e-08   33.5   0.0    95   264    98   275    68   278 0.87 -
SOLCI006053600       -            404 EOG093604JQ          -            630   1.9e-12   48.3   0.0   2   2   4.5e-06   0.00061   20.2   0.1   311   421   259   372   256   377 0.81 -
SOLCI004603700       -            512 EOG093604JQ          -            630   2.3e-12   48.1   2.2   1   2       1.3   1.7e+02    2.2   0.0   232   265   201   234   166   253 0.74 -
SOLCI004603700       -            512 EOG093604JQ          -            630   2.3e-12   48.1   2.2   2   2   4.8e-14   6.6e-12   46.6   1.6   132   388   202   475   197   506 0.83 -
SOLCI006570200       -            426 EOG093604JQ          -            630   3.1e-12   47.6   0.0   1   2   4.1e-06   0.00056   20.3   0.0   328   409   151   233   126   246 0.84 -
SOLCI006570200       -            426 EOG093604JQ          -            630   3.1e-12   47.6   0.0   2   2   1.3e-07   1.8e-05   25.3   0.0   322   424   263   367   245   373 0.90 -
SOLCI001299000       -            544 EOG093604JQ          -            630   7.1e-12   46.4   0.7   1   4         2   2.7e+02    1.6   0.1   233   268   152   187    98   212 0.52 -
SOLCI001299000       -            544 EOG093604JQ          -            630   7.1e-12   46.4   0.7   2   4   3.4e-06   0.00047   20.6   0.0   327   422   222   315   190   321 0.87 -
SOLCI001299000       -            544 EOG093604JQ          -            630   7.1e-12   46.4   0.7   3   4   0.00013     0.017   15.4   0.0   323   390   322   389   310   395 0.89 -
SOLCI001299000       -            544 EOG093604JQ          -            630   7.1e-12   46.4   0.7   4   4     0.025       3.4    7.8   0.1   110   223   370   487   368   493 0.74 -
SOLCI001094700       -            405 EOG093604JQ          -            630   8.2e-12   46.2   0.0   1   4      0.45        61    3.7   0.0   104   167    28    95    18   109 0.74 -
SOLCI001094700       -            405 EOG093604JQ          -            630   8.2e-12   46.2   0.0   2   4   5.7e-08   7.8e-06   26.5   0.0   317   433   117   234   104   244 0.85 -
SOLCI001094700       -            405 EOG093604JQ          -            630   8.2e-12   46.2   0.0   3   4   3.6e-05     0.005   17.2   0.0   313   386   185   258   181   296 0.81 -
SOLCI001094700       -            405 EOG093604JQ          -            630   8.2e-12   46.2   0.0   4   4    0.0045      0.63   10.3   0.0    67   160   266   366   230   382 0.66 -
SOLCI001590700       -            588 EOG093604JQ          -            630   2.3e-11   44.8   0.0   1   2   0.00051      0.07   13.4   0.0   327   429   234   336   217   366 0.83 -
SOLCI001590700       -            588 EOG093604JQ          -            630   2.3e-11   44.8   0.0   2   2   3.6e-08     5e-06   27.1   0.0    18   161   370   523   364   534 0.71 -
SOLCI006707800       -             84 EOG093604JQ          -            630   2.5e-11   44.6   0.1   1   1   1.8e-13   2.5e-11   44.6   0.1   357   424     8    74     1    84 0.87 -
SOLCI000470000       -            479 EOG093604JQ          -            630   2.8e-11   44.4   0.1   1   2   3.5e-05    0.0048   17.3   0.0   148   266   194   316   186   318 0.84 -
SOLCI000470000       -            479 EOG093604JQ          -            630   2.8e-11   44.4   0.1   2   2   5.1e-10     7e-08   33.2   0.0   115   278   227   401   216   422 0.85 -
SOLCI002887100       -            535 EOG093604JQ          -            630     5e-11   43.6   0.2   1   1   2.6e-12   3.6e-10   40.8   0.2    85   424   121   482   116   502 0.82 -
SOLCI003063200       -            529 EOG093604JQ          -            630   5.3e-11   43.5   0.1   1   3     0.015       2.1    8.5   0.0   299   401   149   253   119   262 0.79 -
SOLCI003063200       -            529 EOG093604JQ          -            630   5.3e-11   43.5   0.1   2   3   6.8e-09   9.4e-07   29.5   0.0   205   425   218   453   218   456 0.79 -
SOLCI003063200       -            529 EOG093604JQ          -            630   5.3e-11   43.5   0.1   3   3    0.0014      0.19   12.0   0.0   203   264   427   492   420   499 0.87 -
SOLCI002575800       -            399 EOG093604JQ          -            630   7.2e-11   43.1   0.1   1   3     3e-06   0.00041   20.8   0.0   334   427   212   305   109   311 0.77 -
SOLCI002575800       -            399 EOG093604JQ          -            630   7.2e-11   43.1   0.1   2   3   1.8e-08   2.4e-06   28.1   0.0   313   424   226   337   210   345 0.85 -
SOLCI002575800       -            399 EOG093604JQ          -            630   7.2e-11   43.1   0.1   3   3     0.026       3.6    7.8   0.0   103   161   313   375   310   380 0.81 -
SOLCI004441600       -            343 EOG093604JQ          -            630   7.9e-11   43.0   0.0   1   2   2.1e-12   2.9e-10   41.1   0.0   146   268   155   278   151   287 0.87 -
SOLCI004441600       -            343 EOG093604JQ          -            630   7.9e-11   43.0   0.0   2   2      0.87   1.2e+02    2.8   0.0   129   163   275   309   273   314 0.72 -
SOLCI004820900       -            522 EOG093604JQ          -            630   1.1e-10   42.5   0.1   1   2   3.1e-06   0.00043   20.7   0.0   105   267   145   313   142   319 0.88 -
SOLCI004820900       -            522 EOG093604JQ          -            630   1.1e-10   42.5   0.1   2   2   5.5e-06   0.00076   19.9   0.0   293   442   311   470   310   519 0.80 -
SOLCI002878000       -            323 EOG093604JQ          -            630   1.5e-10   42.1   0.0   1   1   1.4e-12   1.9e-10   41.7   0.0   290   428   149   296   144   310 0.90 -
SOLCI004567900       -            976 EOG093604JQ          -            630   1.6e-10   42.0   0.2   1   3   2.4e-05    0.0033   17.8   0.0   323   422   136   236   114   240 0.89 -
SOLCI004567900       -            976 EOG093604JQ          -            630   1.6e-10   42.0   0.2   2   3   8.8e-07   0.00012   22.6   0.0   110   258   185   342   179   361 0.84 -
SOLCI004567900       -            976 EOG093604JQ          -            630   1.6e-10   42.0   0.2   3   3     0.066       9.1    6.4   0.1    69   161   354   460   323   466 0.64 -
SOLCI002090700       -            134 EOG093604JQ          -            630   1.6e-10   41.9   0.2   1   2   7.4e-06     0.001   19.5   0.0   283   330     4    55     1    61 0.69 -
SOLCI002090700       -            134 EOG093604JQ          -            630   1.6e-10   41.9   0.2   2   2   2.9e-06    0.0004   20.8   0.1   408   456    86   134    79   134 0.95 -
SOLCI005683600       -            472 EOG093604JQ          -            630   1.6e-10   41.9   0.0   1   2   0.00021     0.029   14.7   0.0   102   161   199   262   187   276 0.83 -
SOLCI005683600       -            472 EOG093604JQ          -            630   1.6e-10   41.9   0.0   2   2     1e-08   1.4e-06   28.9   0.0   104   264   236   404   233   421 0.85 -
SOLCI004389500       -            415 EOG093604JQ          -            630   1.9e-10   41.7   0.0   1   1   7.9e-12   1.1e-09   39.2   0.0   190   369   162   356   126   365 0.84 -
SOLCI001109100       -            294 EOG093604JQ          -            630     2e-10   41.6   0.0   1   1   2.3e-12   3.2e-10   41.0   0.0    98   277    41   224    29   244 0.73 -
SOLCI001923700       -            387 EOG093604JQ          -            630   2.1e-10   41.6   0.0   1   2         7   9.7e+02   -0.3   0.0   320   369    37    87    32   171 0.66 -
SOLCI001923700       -            387 EOG093604JQ          -            630   2.1e-10   41.6   0.0   2   2   7.7e-12   1.1e-09   39.3   0.0   299   422   190   316   180   341 0.80 -
SOLCI002881200       -            569 EOG093604JQ          -            630   3.7e-10   40.8   2.1   1   2   8.1e-09   1.1e-06   29.3   0.4    65   265   231   447   218   455 0.74 -
SOLCI002881200       -            569 EOG093604JQ          -            630   3.7e-10   40.8   2.1   2   2   7.7e-06    0.0011   19.4   0.1   128   279   376   534   358   544 0.86 -
SOLCI000278900       -            237 EOG093604JQ          -            630   3.7e-10   40.8   0.0   1   1   5.1e-12     7e-10   39.9   0.0   106   264     2   166     1   178 0.92 -
SOLCI007033000       -            473 EOG093604JQ          -            630     6e-10   40.1   0.4   1   3   2.7e-08   3.7e-06   27.5   0.2   288   420   133   268   123   279 0.91 -
SOLCI007033000       -            473 EOG093604JQ          -            630     6e-10   40.1   0.4   2   3     0.026       3.6    7.8   0.0    44   143   282   398   271   411 0.56 -
SOLCI007033000       -            473 EOG093604JQ          -            630     6e-10   40.1   0.4   3   3      0.04       5.4    7.2   0.0   321   423   346   450   319   458 0.60 -
SOLCI006701200       -             62 EOG093604JQ          -            630     1e-09   39.3   0.6   1   1   7.7e-12   1.1e-09   39.3   0.6   280   335     1    60     1    62 0.84 -
SOLCI006509200       -            146 EOG093604JQ          -            630   1.1e-09   39.2   0.0   1   2    0.0078       1.1    9.5   0.0   397   451    24    78    15    80 0.86 -
SOLCI006509200       -            146 EOG093604JQ          -            630   1.1e-09   39.2   0.0   2   2   1.3e-08   1.8e-06   28.6   0.0   475   538    80   143    75   145 0.95 -
SOLCI000216500       -            102 EOG093604JQ          -            630   1.1e-09   39.2   0.1   1   1   9.6e-12   1.3e-09   38.9   0.1   414   483    29    98    23   100 0.96 -
SOLCI001388900       -            521 EOG093604JQ          -            630   1.2e-09   39.1   0.6   1   3     0.069       9.5    6.4   0.0   206   261   125   182   120   188 0.79 -
SOLCI001388900       -            521 EOG093604JQ          -            630   1.2e-09   39.1   0.6   2   3   0.00031     0.042   14.1   0.0   303   387   196   283   189   289 0.81 -
SOLCI001388900       -            521 EOG093604JQ          -            630   1.2e-09   39.1   0.6   3   3   0.00019     0.026   14.8   0.5    44   217   292   484   285   496 0.77 -
SOLCI006960500       -            799 EOG093604JQ          -            630   1.3e-09   38.9   1.5   1   3     0.035       4.8    7.3   0.1   385   448   112   179    62   225 0.75 -
SOLCI006960500       -            799 EOG093604JQ          -            630   1.3e-09   38.9   1.5   2   3     0.039       5.4    7.2   0.0   148   267   342   462   320   476 0.62 -
SOLCI006960500       -            799 EOG093604JQ          -            630   1.3e-09   38.9   1.5   3   3   2.4e-06   0.00033   21.1   0.1    99   256   548   713   482   721 0.83 -
SOLCI000161600       -            521 EOG093604JQ          -            630   1.7e-09   38.6   0.1   1   3    0.0073         1    9.6   0.1    87   163   133   211   107   274 0.81 -
SOLCI000161600       -            521 EOG093604JQ          -            630   1.7e-09   38.6   0.1   2   3   1.6e-07   2.1e-05   25.0   0.0   320   424   319   424   307   447 0.84 -
SOLCI000161600       -            521 EOG093604JQ          -            630   1.7e-09   38.6   0.1   3   3       1.9   2.7e+02    1.6   0.0   341   380   412   451   399   469 0.70 -
SOLCI007218300       -            402 EOG093604JQ          -            630     2e-09   38.3   0.1   1   2      0.71        97    3.0   0.0   102   126   114   138    98   143 0.80 -
SOLCI007218300       -            402 EOG093604JQ          -            630     2e-09   38.3   0.1   2   2    0.0021      0.29   11.4   0.0   326   419   183   275   177   280 0.83 -
SOLCI004257000       -            198 EOG093604JQ          -            630   2.4e-09   38.1   0.3   1   3       0.2        28    4.8   0.0   198   229    38    69    29    73 0.87 -
SOLCI004257000       -            198 EOG093604JQ          -            630   2.4e-09   38.1   0.3   2   3   3.3e-05    0.0046   17.3   0.0   110   141    99   130    91   135 0.84 -
SOLCI004257000       -            198 EOG093604JQ          -            630   2.4e-09   38.1   0.3   3   3   0.00065     0.089   13.1   0.1   194   214   132   152   130   161 0.85 -
SOLCI000565500       -            488 EOG093604JQ          -            630   2.4e-09   38.1   0.6   1   2    0.0094       1.3    9.2   0.1    91   162   159   233   127   243 0.75 -
SOLCI000565500       -            488 EOG093604JQ          -            630   2.4e-09   38.1   0.6   2   2     4e-08   5.5e-06   27.0   0.1    41   162   237   370   233   383 0.82 -
SOLCI001503200       -            492 EOG093604JQ          -            630   3.3e-09   37.6   0.1   1   2   1.1e-06   0.00016   22.2   0.0   249   414    76   250    49   254 0.75 -
SOLCI001503200       -            492 EOG093604JQ          -            630   3.3e-09   37.6   0.1   2   2   1.8e-06   0.00025   21.5   0.0    65   255   191   396   189   402 0.82 -
SOLCI003542100       -            437 EOG093604JQ          -            630   3.5e-09   37.6   0.0   1   2   1.5e-06    0.0002   21.8   0.0   323   377   108   162   100   172 0.94 -
SOLCI003542100       -            437 EOG093604JQ          -            630   3.5e-09   37.6   0.0   2   2    0.0016      0.21   11.8   0.0    68   124   253   315   240   345 0.83 -
SOLCI006868500       -            142 EOG093604JQ          -            630   3.7e-09   37.5   0.1   1   2   4.1e-07   5.6e-05   23.7   0.1   348   433     5    95     1    99 0.84 -
SOLCI006868500       -            142 EOG093604JQ          -            630   3.7e-09   37.5   0.1   2   2    0.0011      0.16   12.3   0.0   467   501   108   142    99   142 0.90 -
SOLCI000350900       -            651 EOG093604JQ          -            630   4.9e-09   37.0   0.3   1   3    0.0045      0.61   10.3   0.0    90   155   107   176    96   184 0.79 -
SOLCI000350900       -            651 EOG093604JQ          -            630   4.9e-09   37.0   0.3   2   3    0.0065       0.9    9.8   0.0   175   230   255   310   237   317 0.85 -
SOLCI000350900       -            651 EOG093604JQ          -            630   4.9e-09   37.0   0.3   3   3   0.00032     0.044   14.1   0.0   125   225   317   423   303   450 0.76 -
SOLCI000270700       -            850 EOG093604JQ          -            630   5.4e-09   36.9   1.1   1   1    0.0011      0.15   12.3   0.0   327   441   401   517   386   524 0.84 -
SOLCI001997700       -            525 EOG093604JQ          -            630   6.5e-09   36.6   0.0   1   2     0.094        13    5.9   0.0   204   265   280   340   277   343 0.91 -
SOLCI001997700       -            525 EOG093604JQ          -            630   6.5e-09   36.6   0.0   2   2   1.4e-08   1.9e-06   28.5   0.0   327   456   343   470   340   497 0.81 -
SOLCI005419900       -            642 EOG093604JQ          -            630   8.7e-09   36.2   0.0   1   3       1.1   1.5e+02    2.4   0.0   328   391   132   198   125   212 0.81 -
SOLCI005419900       -            642 EOG093604JQ          -            630   8.7e-09   36.2   0.0   2   3     0.015         2    8.6   0.0   321   385   371   435   359   442 0.90 -
SOLCI005419900       -            642 EOG093604JQ          -            630   8.7e-09   36.2   0.0   3   3   6.2e-06   0.00086   19.7   0.0   323   424   443   544   440   548 0.93 -
SOLCI000463100       -            526 EOG093604JQ          -            630   9.6e-09   36.1   0.2   1   2      0.01       1.4    9.1   0.1   329   417   193   245   143   269 0.56 -
SOLCI000463100       -            526 EOG093604JQ          -            630   9.6e-09   36.1   0.2   2   2   3.1e-06   0.00043   20.7   0.0   298   412   298   415   277   424 0.85 -
SOLCI000506900       -            753 EOG093604JQ          -            630   1.1e-08   35.9   1.0   1   2      0.82   1.1e+02    2.8   0.0   364   425   279   340   241   349 0.75 -
SOLCI000506900       -            753 EOG093604JQ          -            630   1.1e-08   35.9   1.0   2   2   9.6e-09   1.3e-06   29.0   0.7   161   412   357   632   351   647 0.73 -
SOLCI004586700       -            198 EOG093604JQ          -            630   1.9e-08   35.1   0.1   1   2      0.12        17    5.6   0.0   338   385     8    55     3    62 0.68 -
SOLCI004586700       -            198 EOG093604JQ          -            630   1.9e-08   35.1   0.1   2   2   2.9e-08   3.9e-06   27.5   0.0    96   208    62   178    55   189 0.86 -
SOLCI002660400       -            653 EOG093604JQ          -            630   2.7e-08   34.6   0.1   1   2   0.00016     0.022   15.1   0.0   326   434   175   282   143   298 0.90 -
SOLCI002660400       -            653 EOG093604JQ          -            630   2.7e-08   34.6   0.1   2   2   8.1e-05     0.011   16.1   0.0   130   225   484   579   461   586 0.94 -
SOLCI002540800       -            491 EOG093604JQ          -            630   4.6e-08   33.8   0.0   1   2   1.1e-06   0.00016   22.2   0.1   103   253   133   292   126   321 0.80 -
SOLCI002540800       -            491 EOG093604JQ          -            630   4.6e-08   33.8   0.0   2   2     0.014       1.9    8.7   0.0    89   171   405   490   390   491 0.81 -
SOLCI005237900       -            150 EOG093604JQ          -            630   6.8e-08   33.3   0.0   1   1   5.6e-10   7.7e-08   33.1   0.0   287   370    36   117    26   131 0.85 -
SOLCI002088500       -            776 EOG093604JQ          -            630     8e-08   33.0   0.2   1   4       4.2   5.8e+02    0.5   0.0   254   340   111   212    98   224 0.63 -
SOLCI002088500       -            776 EOG093604JQ          -            630     8e-08   33.0   0.2   2   4      0.31        42    4.2   0.0    64   130   244   316   233   372 0.78 -
SOLCI002088500       -            776 EOG093604JQ          -            630     8e-08   33.0   0.2   3   4      0.76     1e+02    2.9   0.0   388   429   435   478   421   500 0.74 -
SOLCI002088500       -            776 EOG093604JQ          -            630     8e-08   33.0   0.2   4   4     8e-06    0.0011   19.4   0.2    91   262   508   690   479   704 0.82 -
SOLCI007385600       -            503 EOG093604JQ          -            630   8.6e-08   33.0   0.2   1   4      0.89   1.2e+02    2.7   0.0   398   424    48    74    31    79 0.86 -
SOLCI007385600       -            503 EOG093604JQ          -            630   8.6e-08   33.0   0.2   2   4    0.0021      0.29   11.4   0.0   109   265   162   331   152   339 0.76 -
SOLCI007385600       -            503 EOG093604JQ          -            630   8.6e-08   33.0   0.2   3   4    0.0011      0.15   12.4   0.0   231   424   226   432   216   454 0.67 -
SOLCI007385600       -            503 EOG093604JQ          -            630   8.6e-08   33.0   0.2   4   4     0.015       2.1    8.6   0.0   203   265   407   473   393   493 0.82 -
SOLCI006404500       -            256 EOG093604JQ          -            630   9.4e-08   32.8   0.0   1   1   8.3e-10   1.1e-07   32.6   0.0    87   158   131   206   100   222 0.90 -
SOLCI004309800       -            545 EOG093604JQ          -            630   1.3e-07   32.3   0.0   1   3   0.00011     0.016   15.6   0.0   105   232   157   286   152   296 0.91 -
SOLCI004309800       -            545 EOG093604JQ          -            630   1.3e-07   32.3   0.0   2   3    0.0067      0.92    9.7   0.0   299   352   295   352   290   385 0.78 -
SOLCI004309800       -            545 EOG093604JQ          -            630   1.3e-07   32.3   0.0   3   3       1.1   1.6e+02    2.4   0.0    96   125   392   421   367   457 0.75 -
SOLCI000060300       -            370 EOG093604JQ          -            630   1.4e-07   32.2   1.7   1   2   3.4e-05    0.0046   17.3   0.4   107   220    94   211    50   222 0.57 -
SOLCI000060300       -            370 EOG093604JQ          -            630   1.4e-07   32.2   1.7   2   2   0.00098      0.13   12.5   0.0   104   171   243   314   231   323 0.84 -
SOLCI006037400       -             64 EOG093604JQ          -            630   1.4e-07   32.2   0.0   1   1     1e-09   1.4e-07   32.2   0.0   188   244    11    62     3    64 0.82 -
SOLCI000407500       -            406 EOG093604JQ          -            630   2.2e-07   31.6   0.4   1   1     5e-09   6.9e-07   30.0   0.4   134   386    43   310    34   333 0.78 -
SOLCI004732000       -            116 EOG093604JQ          -            630   2.8e-07   31.2   0.0   1   2   9.7e-09   1.3e-06   29.0   0.0    93   163    19    93    11   102 0.90 -
SOLCI004732000       -            116 EOG093604JQ          -            630   2.8e-07   31.2   0.0   2   2      0.48        66    3.6   0.0    92   119    88   115    87   116 0.88 -
SOLCI006074400       -            101 EOG093604JQ          -            630   3.7e-07   30.8   0.0   1   1     3e-09   4.1e-07   30.7   0.0   189   231    20    62    11    79 0.87 -
SOLCI002760700       -             99 EOG093604JQ          -            630   3.9e-07   30.8   0.0   1   1   3.1e-09   4.2e-07   30.7   0.0   135   223     1    89     1    98 0.95 -
SOLCI000391400       -            379 EOG093604JQ          -            630   4.3e-07   30.7   0.0   1   3       2.9     4e+02    1.0   0.0   325   369   144   190   104   199 0.82 -
SOLCI000391400       -            379 EOG093604JQ          -            630   4.3e-07   30.7   0.0   2   3   2.2e-07     3e-05   24.5   0.0    93   176   218   305   197   360 0.61 -
SOLCI000391400       -            379 EOG093604JQ          -            630   4.3e-07   30.7   0.0   3   3       1.1   1.5e+02    2.5   0.0   315   368   316   372   309   375 0.62 -
SOLCI006342700       -            489 EOG093604JQ          -            630   4.4e-07   30.6   0.8   1   2   7.5e-06     0.001   19.5   0.7    80   253   129   311    80   322 0.74 -
SOLCI006342700       -            489 EOG093604JQ          -            630   4.4e-07   30.6   0.8   2   2     0.001      0.14   12.4   0.0   108   255   262   417   258   438 0.82 -
SOLCI007179400       -            482 EOG093604JQ          -            630   5.3e-07   30.3   0.2   1   1   9.4e-09   1.3e-06   29.1   0.2   103   319   150   380   145   386 0.76 -
SOLCI003795800       -             88 EOG093604JQ          -            630   6.1e-07   30.1   0.0   1   1   5.1e-09     7e-07   29.9   0.0   204   263     2    61     1    66 0.86 -
SOLCI003496400       -            264 EOG093604JQ          -            630   7.4e-07   29.9   0.0   1   1   7.7e-09   1.1e-06   29.3   0.0   318   387    14    83     2    93 0.85 -
SOLCI006728300       -            871 EOG093604JQ          -            630   1.4e-06   29.0   0.1   1   3      0.99   1.4e+02    2.6   0.0   138   225   188   278   157   278 0.78 -
SOLCI006728300       -            871 EOG093604JQ          -            630   1.4e-06   29.0   0.1   2   3      0.01       1.4    9.1   0.0   320   387   248   316   234   323 0.87 -
SOLCI006728300       -            871 EOG093604JQ          -            630   1.4e-06   29.0   0.1   3   3   0.00046     0.064   13.6   0.0   313   424   326   436   310   444 0.81 -
SOLCI005378000       -            625 EOG093604JQ          -            630   4.4e-06   27.3   0.1   1   4      0.42        58    3.8   0.0   203   261   229   289   177   296 0.87 -
SOLCI005378000       -            625 EOG093604JQ          -            630   4.4e-06   27.3   0.1   2   4    0.0011      0.15   12.3   0.0    91   348   355   523   311   534 0.48 -
SOLCI005378000       -            625 EOG093604JQ          -            630   4.4e-06   27.3   0.1   3   4   0.00094      0.13   12.5   0.2   298   423   434   563   429   580 0.62 -
SOLCI005378000       -            625 EOG093604JQ          -            630   4.4e-06   27.3   0.1   4   4     0.024       3.3    7.9   0.0    81   140   514   577   510   603 0.74 -
SOLCI004088300       -            238 EOG093604JQ          -            630   6.3e-06   26.8   0.0   1   1   6.6e-08   9.1e-06   26.3   0.0    83   157   100   178    95   192 0.92 -
SOLCI001872400       -            654 EOG093604JQ          -            630   1.3e-05   25.7   0.0   1   1   5.2e-07   7.1e-05   23.3   0.0   232   437   324   546   318   556 0.84 -
SOLCI004538200       -            504 EOG093604JQ          -            630   4.3e-05   24.0   0.4   1   2     0.016       2.1    8.5   0.1   206   279   157   234   139   244 0.63 -
SOLCI004538200       -            504 EOG093604JQ          -            630   4.3e-05   24.0   0.4   2   2   0.00065      0.09   13.1   0.0   322   411   253   344   238   387 0.76 -
SOLCI005294100       -            124 EOG093604JQ          -            630   4.6e-05   23.9   0.0   1   2   0.00029     0.039   14.3   0.0   169   214    34    79    12    90 0.83 -
SOLCI005294100       -            124 EOG093604JQ          -            630   4.6e-05   23.9   0.0   2   2     0.019       2.7    8.2   0.0   172   196    94   118    82   123 0.87 -
SOLCI007104300       -            106 EOG093604JQ          -            630   7.1e-05   23.3   0.0   1   1   5.8e-07     8e-05   23.1   0.0   314   357    15    58     7    76 0.84 -
SOLCI006342600       -            498 EOG093604JQ          -            630   7.6e-05   23.2   0.1   1   2     0.069       9.5    6.4   0.0   203   268   155   223   149   229 0.79 -
SOLCI006342600       -            498 EOG093604JQ          -            630   7.6e-05   23.2   0.1   2   2   0.00084      0.12   12.7   0.0   124   255   286   420   261   439 0.75 -
SOLCI004938800       -             69 EOG093604JQ          -            630   9.8e-05   22.9   0.2   1   1   7.9e-07   0.00011   22.7   0.2   166   211    10    55     3    64 0.73 -
SOLCI001092100       -            101 EOG093604JQ          -            630   0.00011   22.7   0.0   1   1   8.8e-07   0.00012   22.5   0.0   388   479     3    93     1    98 0.82 -
SOLCI002278200       -            639 EOG093604JQ          -            630   0.00013   22.5   0.3   1   2   0.00019     0.026   14.9   0.0    93   222   173   306   158   344 0.48 -
SOLCI002278200       -            639 EOG093604JQ          -            630   0.00013   22.5   0.3   2   2     0.072       9.9    6.3   0.0   103   160   322   384   313   393 0.80 -
SOLCI003834300       -             92 EOG093604JQ          -            630   0.00016   22.1   0.0   1   1   1.3e-06   0.00018   22.0   0.0   283   358     6    89     2    92 0.58 -
SOLCI006509300       -            113 EOG093604JQ          -            630   0.00018   22.0   0.3   1   2    0.0015      0.21   11.9   0.0   145   197     2    55     1    79 0.83 -
SOLCI006509300       -            113 EOG093604JQ          -            630   0.00018   22.0   0.3   2   2     0.013       1.7    8.8   0.1    93   123    80   110    63   112 0.83 -
SOLCI004016100       -            333 EOG093604JQ          -            630   0.00036   21.0   0.1   1   1   3.6e-06   0.00049   20.5   0.1   294   446   130   286   120   295 0.83 -
SOLCI001322300       -            109 EOG093604JQ          -            630   0.00043   20.7   0.0   1   1   3.5e-06   0.00048   20.6   0.0    92   159     8    79     3   100 0.83 -
SOLCI007077600       -            506 EOG093604JQ          -            630   0.00043   20.7   0.1   1   2   3.3e-05    0.0045   17.4   0.1   202   362   161   339   155   353 0.71 -
SOLCI007077600       -            506 EOG093604JQ          -            630   0.00043   20.7   0.1   2   2       2.1   2.9e+02    1.5   0.0    77   152   344   426   324   435 0.60 -
SOLCI000216600       -             99 EOG093604JQ          -            630   0.00052   20.5   0.1   1   1   8.4e-06    0.0011   19.3   0.1   194   228    33    67    21    76 0.85 -
SOLCI004319000       -            329 EOG093604JQ          -            630    0.0014   19.0   0.0   1   2     0.012       1.6    8.9   0.0   208   266   112   174   105   182 0.79 -
SOLCI004319000       -            329 EOG093604JQ          -            630    0.0014   19.0   0.0   2   2     0.018       2.5    8.3   0.0   303   422   183   305   177   311 0.81 -
SOLCI002123900       -            238 EOG093604JQ          -            630    0.0017   18.8   0.1   1   1   1.4e-05     0.002   18.5   0.1   197   266   120   193    55   214 0.69 -
SOLCI004944500       -            405 EOG093604JQ          -            630    0.0019   18.6   0.4   1   2   0.00014     0.019   15.3   0.1   322   387   177   242   171   277 0.77 -
SOLCI004944500       -            405 EOG093604JQ          -            630    0.0019   18.6   0.4   2   2       4.3   5.9e+02    0.5   0.0   145   409   265   333   230   376 0.50 -
SOLCI004519700       -            400 EOG093604JQ          -            630    0.0026   18.2   0.2   1   1   3.5e-05    0.0049   17.2   0.2   201   375   152   343   141   353 0.77 -
SOLCI000063800       -            262 EOG093604JQ          -            630     0.017   15.5   0.0   1   1   0.00028     0.038   14.3   0.0    91   125     9    43     4    49 0.93 -
SOLCI000868800       -            495 EOG093604JQ          -            630     0.018   15.4   0.3   1   2     0.067       9.2    6.4   0.0   207   262   107   164   104   170 0.83 -
SOLCI000868800       -            495 EOG093604JQ          -            630     0.018   15.4   0.3   2   2      0.18        25    5.0   0.0   299   424   173   302   168   327 0.74 -
SOLCI000806600       -            891 EOG093604JQ          -            630     0.025   14.9   0.1   1   2     0.078        11    6.2   0.0   328   417   109   196    76   204 0.78 -
SOLCI000806600       -            891 EOG093604JQ          -            630     0.025   14.9   0.1   2   2     0.062       8.6    6.5   0.0   326   415   246   341   214   350 0.84 -
SOLCI004821100       -            375 EOG093604JQ          -            630     0.026   14.8   0.0   1   2     0.043       5.9    7.1   0.0   227   267   260   300   238   303 0.91 -
SOLCI004821100       -            375 EOG093604JQ          -            630     0.026   14.8   0.0   2   2      0.05       6.9    6.8   0.0   294   362   299   372   297   375 0.53 -
SOLCI005832900       -            510 EOG093604JQ          -            630      0.04   14.2   0.2   1   1    0.0037      0.51   10.6   0.2    32   253   171   415   142   417 0.70 -
SOLCI005783200       -            285 EOG093604JQ          -            630     0.044   14.1   0.0   1   1    0.0021      0.29   11.4   0.0   205   271   182   252   175   275 0.57 -
SOLCI006787800       -            567 EOG093604JQ          -            630     0.049   13.9   0.0   1   2    0.0091       1.3    9.3   0.0   300   364    98   171    86   177 0.79 -
SOLCI006787800       -            567 EOG093604JQ          -            630     0.049   13.9   0.0   2   2       1.2   1.6e+02    2.3   0.0   232   274   203   247   178   263 0.81 -
SOLCI000488700       -            102 EOG093604JQ          -            630     0.062   13.6   0.0   1   1   0.00048     0.066   13.5   0.0   126   365    28    72     4    92 0.48 -
SOLCI003280800       -            713 EOG093604JQ          -            630     0.087   13.1   1.7   1   3       9.9   1.4e+03   -0.7   0.2   297   361   212   274   191   302 0.56 -
SOLCI003280800       -            713 EOG093604JQ          -            630     0.087   13.1   1.7   2   3      0.39        54    3.9   0.0   104   151   410   457   377   511 0.64 -
SOLCI003280800       -            713 EOG093604JQ          -            630     0.087   13.1   1.7   3   3     0.055       7.6    6.7   0.0   340   384   575   620   559   662 0.82 -
SOLCI005501500       -             65 EOG093604JQ          -            630      0.15   12.3   0.2   1   2    0.0054      0.75   10.0   0.2   355   384     6    35     1    45 0.77 -
SOLCI005501500       -             65 EOG093604JQ          -            630      0.15   12.3   0.2   2   2         1   1.4e+02    2.5   0.0   440   472    34    63    30    65 0.78 -
SOLCI003152100       -            503 EOG093604JQ          -            630       0.3   11.4   0.0   1   2     0.065         9    6.5   0.0   240   275   245   280   124   293 0.92 -
SOLCI003152100       -            503 EOG093604JQ          -            630       0.3   11.4   0.0   2   2       1.2   1.7e+02    2.3   0.0   225   266   409   448   391   456 0.87 -
SOLCI001911000       -            768 EOG093604JQ          -            630       0.3   11.3   0.0   1   1    0.0035      0.48   10.7   0.0   204   398   274   342   239   367 0.61 -
SOLCI002018900       -            617 EOG093604JQ          -            630      0.44   10.8   0.0   1   2       5.1     7e+02    0.2   0.0   339   422   153   244   135   282 0.73 -
SOLCI002018900       -            617 EOG093604JQ          -            630      0.44   10.8   0.0   2   2     0.028       3.9    7.7   0.0   323   368   493   538   467   562 0.83 -
SOLCI000964800       -            651 EOG093604JQ          -            630      0.57   10.4   1.0   1   1     0.016       2.2    8.5   0.0   201   257   459   520   428   557 0.72 -
#
# Program:         hmmsearch
# Version:         3.1b2 (February 2015)
# Pipeline mode:   SEARCH
# Query file:      /home/pgsb/tetiana.nosenko/lineages/embryophyta_odb9//hmms/EOG093604JQ.hmm
# Target file:     /nfs/pgsb/data/S_chilense/Schilense_genome/Solanum_chilense_v3.3_protein.fa
# Option settings: hmmsearch -o ./tmp/temp_Schil_BUSCO_prot_1362887668 --domtblout /home/ibis/tetiana.nosenko/Documents/S_chilense/11_S_chilense_genome/Schilense_genome_sequence/BUSCO_assessment/run_Schil_BUSCO_prot/hmmer_output/EOG093604JQ.out.1 --cpu 1 /home/pgsb/tetiana.nosenko/lineages/embryophyta_odb9//hmms/EOG093604JQ.hmm /nfs/pgsb/data/S_chilense/Schilense_genome/Solanum_chilense_v3.3_protein.fa 
# Current dir:     /home/ibis/tetiana.nosenko/Documents/S_chilense/11_S_chilense_genome/Schilense_genome_sequence/BUSCO_assessment
# Date:            Wed Mar  8 09:19:50 2017
# [ok]
```
