## Supplementary material for "The *de novo* reference genome and transcriptome assemblies of the wild tomato species *Solanum chilense*": EOG093604JS.out.1

```
#                                                                            --- full sequence --- -------------- this domain -------------   hmm coord   ali coord   env coord
# target name        accession   tlen query name           accession   qlen   E-value  score  bias   #  of  c-Evalue  i-Evalue  score  bias  from    to  from    to  from    to  acc description of target
#------------------- ---------- ----- -------------------- ---------- ----- --------- ------ ----- --- --- --------- --------- ------ ----- ----- ----- ----- ----- ----- ----- ---- ---------------------
SOLCI007030000       -            620 EOG093604JS          -            543         0 1059.3   1.7   1   1         0         0 1055.8   1.7     4   543    77   617    74   617 0.96 -
SOLCI000815700       -            629 EOG093604JS          -            543   3.2e-82  278.5   0.0   1   1   2.7e-86   4.6e-82  278.0   0.0    12   526    43   590    35   604 0.85 -
SOLCI002002100       -            498 EOG093604JS          -            543      0.18   12.0   0.0   1   1   1.9e-05      0.33   11.1   0.0    10    39    78   107    70   122 0.82 -
SOLCI004167800       -            129 EOG093604JS          -            543      0.56   10.4   0.0   1   1   3.9e-05      0.66   10.1   0.0   474   522    31    79    27    98 0.86 -
#
# Program:         hmmsearch
# Version:         3.1b2 (February 2015)
# Pipeline mode:   SEARCH
# Query file:      /home/pgsb/tetiana.nosenko/lineages/embryophyta_odb9//hmms/EOG093604JS.hmm
# Target file:     /nfs/pgsb/data/S_chilense/Schilense_genome/Solanum_chilense_v3.3_protein.fa
# Option settings: hmmsearch -o ./tmp/temp_Schil_BUSCO_prot_1362887668 --domtblout /home/ibis/tetiana.nosenko/Documents/S_chilense/11_S_chilense_genome/Schilense_genome_sequence/BUSCO_assessment/run_Schil_BUSCO_prot/hmmer_output/EOG093604JS.out.1 --cpu 1 /home/pgsb/tetiana.nosenko/lineages/embryophyta_odb9//hmms/EOG093604JS.hmm /nfs/pgsb/data/S_chilense/Schilense_genome/Solanum_chilense_v3.3_protein.fa 
# Current dir:     /home/ibis/tetiana.nosenko/Documents/S_chilense/11_S_chilense_genome/Schilense_genome_sequence/BUSCO_assessment
# Date:            Wed Mar  8 09:19:40 2017
# [ok]
```
