## Supplementary material for "The *de novo* reference genome and transcriptome assemblies of the wild tomato species *Solanum chilense*": EOG093604JV.out.1

```
#                                                                            --- full sequence --- -------------- this domain -------------   hmm coord   ali coord   env coord
# target name        accession   tlen query name           accession   qlen   E-value  score  bias   #  of  c-Evalue  i-Evalue  score  bias  from    to  from    to  from    to  acc description of target
#------------------- ---------- ----- -------------------- ---------- ----- --------- ------ ----- --- --- --------- --------- ------ ----- ----- ----- ----- ----- ----- ----- ---- ---------------------
SOLCI000980100       -            778 EOG093604JV          -            646         0 1118.7   7.6   1   2   3.2e-29   2.1e-25   91.1   2.1     1    80     3   112     3   114 0.83 -
SOLCI000980100       -            778 EOG093604JV          -            646         0 1118.7   7.6   2   2         0         0 1030.3   0.3    81   646   157   778   132   778 0.94 -
SOLCI006494400       -            766 EOG093604JV          -            646  1.3e-201  673.4   0.0   1   2   7.7e-29   5.2e-25   89.8   0.0     3   153     9   206     7   209 0.81 -
SOLCI006494400       -            766 EOG093604JV          -            646  1.3e-201  673.4   0.0   2   2  1.1e-177  7.3e-174  581.6   0.0   151   645   227   764   224   765 0.91 -
SOLCI001010900       -            764 EOG093604JV          -            646  1.3e-195  653.5   2.7   1   1  4.2e-197  2.9e-193  645.7   2.7     1   644     4   763     4   764 0.87 -
SOLCI001665600       -            432 EOG093604JV          -            646  1.7e-142  478.0   0.1   1   1  3.2e-146  2.1e-142  477.7   0.1   264   645    19   430    10   431 0.91 -
SOLCI005734000       -            448 EOG093604JV          -            646   4.9e-68  232.0   1.8   1   3   3.2e-14   2.2e-10   41.5   0.7     4    80    10   116     8   120 0.69 -
SOLCI005734000       -            448 EOG093604JV          -            646   4.9e-68  232.0   1.8   2   3   1.4e-13   9.5e-10   39.4   0.0    80   152   140   218   123   221 0.85 -
SOLCI005734000       -            448 EOG093604JV          -            646   4.9e-68  232.0   1.8   3   3   1.4e-46   9.4e-43  148.4   0.0   150   304   244   411   241   419 0.93 -
SOLCI003112300       -            875 EOG093604JV          -            646   5.5e-18   66.6   0.0   1   1   1.7e-21   1.1e-17   65.6   0.0    77   611   271   822   258   831 0.76 -
SOLCI000469700       -            742 EOG093604JV          -            646   3.2e-10   41.0   0.0   1   1   7.1e-13   4.8e-09   37.1   0.0    79   320   118   391    81   401 0.73 -
SOLCI001673500       -            184 EOG093604JV          -            646   2.2e-05   25.0   0.1   1   1   4.1e-09   2.7e-05   24.7   0.1   268   309     1    42     1    53 0.90 -
SOLCI004270500       -           1050 EOG093604JV          -            646   6.3e-05   23.5   0.5   1   3     0.031   2.1e+02    1.9   0.1    34    74   369   420   345   426 0.73 -
SOLCI004270500       -           1050 EOG093604JV          -            646   6.3e-05   23.5   0.5   2   3   2.5e-07    0.0017   18.8   0.0   110   425   497   809   456   854 0.61 -
SOLCI004270500       -           1050 EOG093604JV          -            646   6.3e-05   23.5   0.5   3   3       1.6   1.1e+04   -3.8   0.0   523   548   927   952   925   955 0.86 -
SOLCI007202500       -            105 EOG093604JV          -            646      0.03   14.6   0.0   1   1   4.4e-06      0.03   14.6   0.0   389   447    12    70     2   100 0.84 -
#
# Program:         hmmsearch
# Version:         3.1b2 (February 2015)
# Pipeline mode:   SEARCH
# Query file:      /home/pgsb/tetiana.nosenko/lineages/embryophyta_odb9//hmms/EOG093604JV.hmm
# Target file:     /nfs/pgsb/data/S_chilense/Schilense_genome/Solanum_chilense_v3.3_protein.fa
# Option settings: hmmsearch -o ./tmp/temp_Schil_BUSCO_prot_1362887668 --domtblout /home/ibis/tetiana.nosenko/Documents/S_chilense/11_S_chilense_genome/Schilense_genome_sequence/BUSCO_assessment/run_Schil_BUSCO_prot/hmmer_output/EOG093604JV.out.1 --cpu 1 /home/pgsb/tetiana.nosenko/lineages/embryophyta_odb9//hmms/EOG093604JV.hmm /nfs/pgsb/data/S_chilense/Schilense_genome/Solanum_chilense_v3.3_protein.fa 
# Current dir:     /home/ibis/tetiana.nosenko/Documents/S_chilense/11_S_chilense_genome/Schilense_genome_sequence/BUSCO_assessment
# Date:            Wed Mar  8 09:19:41 2017
# [ok]
```
