## Supplementary material for "The *de novo* reference genome and transcriptome assemblies of the wild tomato species *Solanum chilense*": EOG093604K0.out.1

```
#                                                                            --- full sequence --- -------------- this domain -------------   hmm coord   ali coord   env coord
# target name        accession   tlen query name           accession   qlen   E-value  score  bias   #  of  c-Evalue  i-Evalue  score  bias  from    to  from    to  from    to  acc description of target
#------------------- ---------- ----- -------------------- ---------- ----- --------- ------ ----- --- --- --------- --------- ------ ----- ----- ----- ----- ----- ----- ----- ---- ---------------------
SOLCI002647200       -            831 EOG093604K0          -            420    2e-208  694.3   1.5   1   2   1.4e-76   6.9e-73  247.8   0.0     2   156   349   506   348   510 0.98 -
SOLCI002647200       -            831 EOG093604K0          -            420    2e-208  694.3   1.5   2   2  6.8e-136  3.3e-132  443.2   2.6   150   420   524   804   517   804 0.97 -
SOLCI005796500       -            649 EOG093604K0          -            420   1.3e-85  289.7   3.8   1   1   5.2e-89   2.5e-85  288.8   3.8     5   418   242   643   235   645 0.91 -
SOLCI007163700       -            658 EOG093604K0          -            420   9.1e-79  267.2   5.0   1   1   2.9e-82   1.4e-78  266.6   5.0     3   418   241   651   239   653 0.85 -
SOLCI004621700       -            690 EOG093604K0          -            420   4.5e-68  232.0   0.8   1   1   1.8e-71   8.6e-68  231.0   0.8     5   416   274   679   270   682 0.87 -
SOLCI003523000       -            736 EOG093604K0          -            420   8.3e-66  224.5   0.9   1   1   2.6e-69   1.3e-65  223.9   0.9     5   418   301   713   293   715 0.88 -
SOLCI000417400       -            789 EOG093604K0          -            420    0.0004   21.3   1.9   1   2   0.00075       3.6    8.3   0.4   238   286   593   639   584   656 0.78 -
SOLCI000417400       -            789 EOG093604K0          -            420    0.0004   21.3   1.9   2   2   4.9e-05      0.23   12.2   0.0   239   303   708   769   697   773 0.83 -
SOLCI007438400       -            768 EOG093604K0          -            420   0.00066   20.6   1.7   1   2   0.00013       0.6   10.8   0.6   235   281   569   616   561   632 0.79 -
SOLCI007438400       -            768 EOG093604K0          -            420   0.00066   20.6   1.7   2   2   0.00063         3    8.5   0.0   242   298   690   743   683   755 0.83 -
SOLCI001858600       -            774 EOG093604K0          -            420     0.014   16.2   1.4   1   2    0.0005       2.4    8.8   0.6   240   286   580   627   568   634 0.77 -
SOLCI001858600       -            774 EOG093604K0          -            420     0.014   16.2   1.4   2   2    0.0041        20    5.8   0.0   242   299   696   750   685   758 0.79 -
SOLCI006387300       -            810 EOG093604K0          -            420     0.038   14.8   2.3   1   2     0.011        53    4.4   0.7   240   282   616   660   607   669 0.71 -
SOLCI006387300       -            810 EOG093604K0          -            420     0.038   14.8   2.3   2   2   0.00029       1.4    9.6   0.0   244   299   734   786   726   794 0.80 -
SOLCI004691700       -            775 EOG093604K0          -            420     0.049   14.4   1.4   1   2    0.0016       7.7    7.2   0.6   242   285   583   627   572   635 0.77 -
SOLCI004691700       -            775 EOG093604K0          -            420     0.049   14.4   1.4   2   2    0.0044        21    5.7   0.0   242   297   697   749   685   759 0.73 -
SOLCI002136600       -            772 EOG093604K0          -            420      0.15   12.8   1.4   1   2    0.0015       7.3    7.3   0.9   244   284   582   623   568   631 0.77 -
SOLCI002136600       -            772 EOG093604K0          -            420      0.15   12.8   1.4   2   2     0.019        91    3.6   0.0   242   293   694   742   677   754 0.72 -
SOLCI004889300       -            976 EOG093604K0          -            420      0.41   11.4   1.0   1   2    0.0082        39    4.8   0.5   239   288   780   830   768   837 0.82 -
SOLCI004889300       -            976 EOG093604K0          -            420      0.41   11.4   1.0   2   2    0.0087        42    4.8   0.0   242   296   898   949   890   956 0.86 -
SOLCI006387100       -           1087 EOG093604K0          -            420      0.75   10.5   2.7   1   2     0.018        87    3.7   0.9   235   279   888   933   881   946 0.73 -
SOLCI006387100       -           1087 EOG093604K0          -            420      0.75   10.5   2.7   2   2    0.0032        16    6.2   0.0   245   302  1012  1066  1001  1074 0.83 -
SOLCI006626600       -           1010 EOG093604K0          -            420       1.2    9.9   2.2   1   2     0.034   1.6e+02    2.8   0.7   237   290   813   864   805   872 0.76 -
SOLCI006626600       -           1010 EOG093604K0          -            420       1.2    9.9   2.2   2   2    0.0033        16    6.1   0.0   239   287   929   974   906   995 0.75 -
#
# Program:         hmmsearch
# Version:         3.1b2 (February 2015)
# Pipeline mode:   SEARCH
# Query file:      /home/pgsb/tetiana.nosenko/lineages/embryophyta_odb9//hmms/EOG093604K0.hmm
# Target file:     /nfs/pgsb/data/S_chilense/Schilense_genome/Solanum_chilense_v3.3_protein.fa
# Option settings: hmmsearch -o ./tmp/temp_Schil_BUSCO_prot_1362887668 --domtblout /home/ibis/tetiana.nosenko/Documents/S_chilense/11_S_chilense_genome/Schilense_genome_sequence/BUSCO_assessment/run_Schil_BUSCO_prot/hmmer_output/EOG093604K0.out.1 --cpu 1 /home/pgsb/tetiana.nosenko/lineages/embryophyta_odb9//hmms/EOG093604K0.hmm /nfs/pgsb/data/S_chilense/Schilense_genome/Solanum_chilense_v3.3_protein.fa 
# Current dir:     /home/ibis/tetiana.nosenko/Documents/S_chilense/11_S_chilense_genome/Schilense_genome_sequence/BUSCO_assessment
# Date:            Wed Mar  8 09:19:41 2017
# [ok]
```
