## Supplementary material for "The *de novo* reference genome and transcriptome assemblies of the wild tomato species *Solanum chilense*": EOG093604KN.out.1

```
#                                                                            --- full sequence --- -------------- this domain -------------   hmm coord   ali coord   env coord
# target name        accession   tlen query name           accession   qlen   E-value  score  bias   #  of  c-Evalue  i-Evalue  score  bias  from    to  from    to  from    to  acc description of target
#------------------- ---------- ----- -------------------- ---------- ----- --------- ------ ----- --- --- --------- --------- ------ ----- ----- ----- ----- ----- ----- ----- ---- ---------------------
SOLCI003559700       -            379 EOG093604KN          -            310  9.1e-177  588.6   0.0   1   1  8.9e-181  1.2e-176  588.1   0.0     6   310    56   379    52   379 0.95 -
SOLCI002318600       -            349 EOG093604KN          -            310  2.2e-127  426.3   0.0   1   1    2e-131  2.7e-127  426.1   0.0    18   310    45   348    28   348 0.94 -
SOLCI000310400       -            557 EOG093604KN          -            310   3.1e-23   84.3   0.0   1   1   3.7e-27     5e-23   83.6   0.0    43   291   280   538   266   551 0.84 -
SOLCI004410700       -            417 EOG093604KN          -            310    0.0033   18.5   0.1   1   1   3.4e-07    0.0046   18.0   0.1   171   291   269   396   257   407 0.73 -
SOLCI005391500       -            418 EOG093604KN          -            310    0.0057   17.7   0.1   1   1   6.3e-07    0.0085   17.1   0.1   171   290   270   396   260   408 0.71 -
#
# Program:         hmmsearch
# Version:         3.1b2 (February 2015)
# Pipeline mode:   SEARCH
# Query file:      /home/pgsb/tetiana.nosenko/lineages/embryophyta_odb9//hmms/EOG093604KN.hmm
# Target file:     /nfs/pgsb/data/S_chilense/Schilense_genome/Solanum_chilense_v3.3_protein.fa
# Option settings: hmmsearch -o ./tmp/temp_Schil_BUSCO_prot_1362887668 --domtblout /home/ibis/tetiana.nosenko/Documents/S_chilense/11_S_chilense_genome/Schilense_genome_sequence/BUSCO_assessment/run_Schil_BUSCO_prot/hmmer_output/EOG093604KN.out.1 --cpu 1 /home/pgsb/tetiana.nosenko/lineages/embryophyta_odb9//hmms/EOG093604KN.hmm /nfs/pgsb/data/S_chilense/Schilense_genome/Solanum_chilense_v3.3_protein.fa 
# Current dir:     /home/ibis/tetiana.nosenko/Documents/S_chilense/11_S_chilense_genome/Schilense_genome_sequence/BUSCO_assessment
# Date:            Wed Mar  8 09:19:41 2017
# [ok]
```
