## Supplementary material for "The *de novo* reference genome and transcriptome assemblies of the wild tomato species *Solanum chilense*": EOG093604LD.out.1

```
#                                                                            --- full sequence --- -------------- this domain -------------   hmm coord   ali coord   env coord
# target name        accession   tlen query name           accession   qlen   E-value  score  bias   #  of  c-Evalue  i-Evalue  score  bias  from    to  from    to  from    to  acc description of target
#------------------- ---------- ----- -------------------- ---------- ----- --------- ------ ----- --- --- --------- --------- ------ ----- ----- ----- ----- ----- ----- ----- ---- ---------------------
SOLCI002660400       -            653 EOG093604LD          -            528  1.3e-246  821.2   7.9   1   2   2.2e-12   3.3e-10   41.1   2.1     2    77    30   120    29   135 0.76 -
SOLCI002660400       -            653 EOG093604LD          -            528  1.3e-246  821.2   7.9   2   2    2e-235  2.9e-233  777.1   0.4    64   527   143   652   124   653 0.93 -
SOLCI003829900       -           1169 EOG093604LD          -            528   1.2e-82  280.1   1.1   1   9   5.3e-09   7.9e-07   29.9   0.1    28   180   149   313   144   321 0.80 -
SOLCI003829900       -           1169 EOG093604LD          -            528   1.2e-82  280.1   1.1   2   9   1.3e-05    0.0019   18.7   0.0    96   139   334   377   317   383 0.82 -
SOLCI003829900       -           1169 EOG093604LD          -            528   1.2e-82  280.1   1.1   3   9   3.2e-11   4.7e-09   37.2   0.0   395   499   387   491   383   498 0.95 -
SOLCI003829900       -           1169 EOG093604LD          -            528   1.2e-82  280.1   1.1   4   9   2.4e-15   3.6e-13   50.8   0.0   315   487   484   654   480   658 0.84 -
SOLCI003829900       -           1169 EOG093604LD          -            528   1.2e-82  280.1   1.1   5   9   8.3e-10   1.2e-07   32.6   0.0   366   489   636   760   634   770 0.92 -
SOLCI003829900       -           1169 EOG093604LD          -            528   1.2e-82  280.1   1.1   6   9    0.0022      0.32   11.4   0.0   424   485   837   899   821   905 0.86 -
SOLCI003829900       -           1169 EOG093604LD          -            528   1.2e-82  280.1   1.1   7   9   7.4e-08   1.1e-05   26.1   0.0   101   177   901   977   897   980 0.96 -
SOLCI003829900       -           1169 EOG093604LD          -            528   1.2e-82  280.1   1.1   8   9   3.5e-16   5.2e-14   53.6   0.0   369   488   956  1077   954  1083 0.94 -
SOLCI003829900       -           1169 EOG093604LD          -            528   1.2e-82  280.1   1.1   9   9   1.7e-10   2.6e-08   34.8   0.0   376   469  1068  1163  1066  1168 0.93 -
SOLCI006476700       -           1035 EOG093604LD          -            528   1.1e-67  230.8   0.3   1   8   4.3e-06   0.00064   20.3   0.0   394   488   201   295   176   301 0.76 -
SOLCI006476700       -           1035 EOG093604LD          -            528   1.1e-67  230.8   0.3   2   8   2.4e-16   3.5e-14   54.2   0.1   367   493   242   370   233   381 0.92 -
SOLCI006476700       -           1035 EOG093604LD          -            528   1.1e-67  230.8   0.3   3   8   3.4e-13     5e-11   43.8   0.0   364   488   379   505   373   510 0.94 -
SOLCI006476700       -           1035 EOG093604LD          -            528   1.1e-67  230.8   0.3   4   8     3e-06   0.00044   20.8   0.0   366   494   486   616   482   621 0.90 -
SOLCI006476700       -           1035 EOG093604LD          -            528   1.1e-67  230.8   0.3   5   8   8.3e-09   1.2e-06   29.3   0.0   365   489   520   646   515   653 0.92 -
SOLCI006476700       -           1035 EOG093604LD          -            528   1.1e-67  230.8   0.3   6   8   8.9e-15   1.3e-12   49.0   0.0   363   488   623   750   617   758 0.93 -
SOLCI006476700       -           1035 EOG093604LD          -            528   1.1e-67  230.8   0.3   7   8     3e-06   0.00044   20.9   0.0   392   465   724   797   723   805 0.93 -
SOLCI006476700       -           1035 EOG093604LD          -            528   1.1e-67  230.8   0.3   8   8   1.3e-12   1.9e-10   41.8   0.1   365   489   799   925   795   941 0.90 -
SOLCI007328400       -           1121 EOG093604LD          -            528   1.8e-67  230.0  12.6   1  10       1.2   1.7e+02    2.4   0.1   271   321    75   127    62   147 0.83 -
SOLCI007328400       -           1121 EOG093604LD          -            528   1.8e-67  230.0  12.6   2  10   1.8e-05    0.0027   18.2   0.0   398   492   148   242   133   245 0.86 -
SOLCI007328400       -           1121 EOG093604LD          -            528   1.8e-67  230.0  12.6   3  10   2.2e-12   3.2e-10   41.1   0.1   386   489   239   344   235   352 0.93 -
SOLCI007328400       -           1121 EOG093604LD          -            528   1.8e-67  230.0  12.6   4  10   7.1e-07   0.00011   22.9   0.0   383   485   341   445   338   448 0.91 -
SOLCI007328400       -           1121 EOG093604LD          -            528   1.8e-67  230.0  12.6   5  10   7.6e-14   1.1e-11   45.9   0.1   367   488   430   553   428   572 0.92 -
SOLCI007328400       -           1121 EOG093604LD          -            528   1.8e-67  230.0  12.6   6  10   1.6e-09   2.4e-07   31.6   0.0   378   492   581   697   566   706 0.91 -
SOLCI007328400       -           1121 EOG093604LD          -            528   1.8e-67  230.0  12.6   7  10   7.1e-07    0.0001   22.9   0.0   365   471   709   817   702   826 0.91 -
SOLCI007328400       -           1121 EOG093604LD          -            528   1.8e-67  230.0  12.6   8  10   0.00064     0.095   13.1   0.0   427   479   843   895   832   899 0.84 -
SOLCI007328400       -           1121 EOG093604LD          -            528   1.8e-67  230.0  12.6   9  10   2.1e-09   3.1e-07   31.3   0.1   377   492   859   978   853   984 0.91 -
SOLCI007328400       -           1121 EOG093604LD          -            528   1.8e-67  230.0  12.6  10  10   1.5e-08   2.3e-06   28.4   0.1   369   476   958  1067   951  1077 0.92 -
SOLCI006753400       -            911 EOG093604LD          -            528   1.9e-67  229.9  14.6   1   9   1.8e-14   2.7e-12   47.9   0.5   239   494    87   340    70   345 0.83 -
SOLCI006753400       -            911 EOG093604LD          -            528   1.9e-67  229.9  14.6   2   9   6.1e-09     9e-07   29.7   0.0    86   184   280   383   272   395 0.86 -
SOLCI006753400       -            911 EOG093604LD          -            528   1.9e-67  229.9  14.6   3   9   2.3e-10   3.4e-08   34.4   0.1   367   494   316   444   313   446 0.93 -
SOLCI006753400       -            911 EOG093604LD          -            528   1.9e-67  229.9  14.6   4   9   9.3e-09   1.4e-06   29.1   0.1    95   181   397   482   384   486 0.91 -
SOLCI006753400       -            911 EOG093604LD          -            528   1.9e-67  229.9  14.6   5   9    0.0012      0.17   12.3   0.0   111   177   447   513   444   524 0.61 -
SOLCI006753400       -            911 EOG093604LD          -            528   1.9e-67  229.9  14.6   6   9   2.7e-10     4e-08   34.2   0.0   364   466   522   626   519   627 0.95 -
SOLCI006753400       -            911 EOG093604LD          -            528   1.9e-67  229.9  14.6   7   9   3.3e-09   4.9e-07   30.6   0.0   392   492   587   687   586   695 0.94 -
SOLCI006753400       -            911 EOG093604LD          -            528   1.9e-67  229.9  14.6   8   9   6.3e-15   9.3e-13   49.5   0.1   285   470   622   805   621   809 0.92 -
SOLCI006753400       -            911 EOG093604LD          -            528   1.9e-67  229.9  14.6   9   9   1.7e-09   2.5e-07   31.6   0.0   392   500   797   905   794   910 0.94 -
SOLCI000892300       -            913 EOG093604LD          -            528   2.6e-65  222.9   5.8   1   9    0.0005     0.074   13.5   0.0   253   300    82   129    64   147 0.84 -
SOLCI000892300       -            913 EOG093604LD          -            528   2.6e-65  222.9   5.8   2   9   1.4e-14   2.1e-12   48.3   0.1   368   489   178   301   165   308 0.91 -
SOLCI000892300       -            913 EOG093604LD          -            528   2.6e-65  222.9   5.8   3   9   5.4e-09   7.9e-07   29.9   0.0    99   176   262   339   258   340 0.91 -
SOLCI000892300       -            913 EOG093604LD          -            528   2.6e-65  222.9   5.8   4   9   0.00051     0.076   13.5   0.0    97   139   330   372   326   373 0.92 -
SOLCI000892300       -            913 EOG093604LD          -            528   2.6e-65  222.9   5.8   5   9   4.3e-06   0.00063   20.3   0.1   100   177   368   445   365   445 0.96 -
SOLCI000892300       -            913 EOG093604LD          -            528   2.6e-65  222.9   5.8   6   9   7.2e-15   1.1e-12   49.3   0.0   366   495   421   552   416   553 0.92 -
SOLCI000892300       -            913 EOG093604LD          -            528   2.6e-65  222.9   5.8   7   9   1.4e-11   2.1e-09   38.4   0.0   367   467   527   629   524   631 0.95 -
SOLCI000892300       -            913 EOG093604LD          -            528   2.6e-65  222.9   5.8   8   9   8.8e-09   1.3e-06   29.2   0.0   394   483   626   715   624   727 0.96 -
SOLCI000892300       -            913 EOG093604LD          -            528   2.6e-65  222.9   5.8   9   9   2.5e-07   3.6e-05   24.4   0.0   386   507   745   868   716   878 0.90 -
SOLCI002010100       -           1097 EOG093604LD          -            528     5e-63  215.4  11.4   1   5   1.1e-26   1.6e-24   88.3   0.4   247   492   210   454   202   463 0.92 -
SOLCI002010100       -           1097 EOG093604LD          -            528     5e-63  215.4  11.4   2   5    0.0013       0.2   12.1   0.0   431   486   462   517   454   517 0.90 -
SOLCI002010100       -           1097 EOG093604LD          -            528     5e-63  215.4  11.4   3   5   4.6e-06   0.00069   20.2   0.1   394   481   495   582   491   622 0.89 -
SOLCI002010100       -           1097 EOG093604LD          -            528     5e-63  215.4  11.4   4   5   6.1e-23     9e-21   75.9   0.9    95   506   547   959   532   960 0.82 -
SOLCI002010100       -           1097 EOG093604LD          -            528     5e-63  215.4  11.4   5   5   7.8e-12   1.2e-09   39.3   0.0   366   489   957  1082   953  1094 0.94 -
SOLCI003803600       -           1035 EOG093604LD          -            528   2.9e-62  212.9   2.6   1  10   2.8e-06   0.00042   20.9   0.0   358   457    46   151    35   157 0.84 -
SOLCI003803600       -           1035 EOG093604LD          -            528   2.9e-62  212.9   2.6   2  10    0.0071       1.1    9.7   0.0   429   493   153   217   150   226 0.92 -
SOLCI003803600       -           1035 EOG093604LD          -            528   2.9e-62  212.9   2.6   3  10     0.019       2.8    8.3   0.0   432   475   228   271   220   274 0.88 -
SOLCI003803600       -           1035 EOG093604LD          -            528   2.9e-62  212.9   2.6   4  10   5.2e-08   7.6e-06   26.7   0.0   364   487   328   453   314   455 0.92 -
SOLCI003803600       -           1035 EOG093604LD          -            528   2.9e-62  212.9   2.6   5  10   8.5e-05     0.012   16.0   0.0    91   178   406   495   396   497 0.81 -
SOLCI003803600       -           1035 EOG093604LD          -            528   2.9e-62  212.9   2.6   6  10   2.4e-09   3.5e-07   31.1   0.0   391   489   497   595   494   609 0.75 -
SOLCI003803600       -           1035 EOG093604LD          -            528   2.9e-62  212.9   2.6   7  10   4.4e-16   6.5e-14   53.3   0.1   366   486   610   731   603   737 0.93 -
SOLCI003803600       -           1035 EOG093604LD          -            528   2.9e-62  212.9   2.6   8  10    0.0015      0.21   12.0   0.1   410   495   725   810   722   815 0.94 -
SOLCI003803600       -           1035 EOG093604LD          -            528   2.9e-62  212.9   2.6   9  10   1.9e-08   2.9e-06   28.1   0.0   368   486   786   906   782   909 0.94 -
SOLCI003803600       -           1035 EOG093604LD          -            528   2.9e-62  212.9   2.6  10  10   1.4e-05     0.002   18.7   0.0   380   446   903   971   898  1010 0.51 -
SOLCI001725900       -            891 EOG093604LD          -            528   5.2e-62  212.0  11.3   1   8   1.8e-06   0.00026   21.6   0.1   370   489   152   273   139   277 0.81 -
SOLCI001725900       -            891 EOG093604LD          -            528   5.2e-62  212.0  11.3   2   8   9.6e-12   1.4e-09   39.0   0.2   365   489   287   414   274   420 0.91 -
SOLCI001725900       -            891 EOG093604LD          -            528   5.2e-62  212.0  11.3   3   8   1.1e-13   1.6e-11   45.4   0.0   356   484   348   479   345   481 0.89 -
SOLCI001725900       -            891 EOG093604LD          -            528   5.2e-62  212.0  11.3   4   8   1.9e-11   2.9e-09   38.0   0.0   367   468   430   533   424   534 0.95 -
SOLCI001725900       -            891 EOG093604LD          -            528   5.2e-62  212.0  11.3   5   8     1e-14   1.6e-12   48.7   0.0   365   488   463   588   461   600 0.93 -
SOLCI001725900       -            891 EOG093604LD          -            528   5.2e-62  212.0  11.3   6   8   0.00012     0.017   15.6   0.0   365   454   603   694   594   696 0.91 -
SOLCI001725900       -            891 EOG093604LD          -            528   5.2e-62  212.0  11.3   7   8   1.7e-07   2.5e-05   24.9   0.0    98   165   689   756   685   775 0.73 -
SOLCI001725900       -            891 EOG093604LD          -            528   5.2e-62  212.0  11.3   8   8   1.6e-11   2.3e-09   38.3   0.0   365   474   777   888   760   890 0.92 -
SOLCI001596600       -           1475 EOG093604LD          -            528   6.6e-61  208.4   8.9   1   6   6.8e-13     1e-10   42.7   0.0   367   497   229   362   222   373 0.87 -
SOLCI001596600       -           1475 EOG093604LD          -            528   6.6e-61  208.4   8.9   2   6   3.2e-18   4.7e-16   60.3   0.0   367   490   370   495   363   500 0.94 -
SOLCI001596600       -           1475 EOG093604LD          -            528   6.6e-61  208.4   8.9   3   6     2e-10   2.9e-08   34.6   0.1   381   494   489   604   488   614 0.90 -
SOLCI001596600       -           1475 EOG093604LD          -            528   6.6e-61  208.4   8.9   4   6    0.0032      0.47   10.9   0.4    83   184   817   923   763   929 0.84 -
SOLCI001596600       -           1475 EOG093604LD          -            528   6.6e-61  208.4   8.9   5   6     1e-12   1.5e-10   42.1   0.2   364   496   923  1054   918  1064 0.90 -
SOLCI001596600       -           1475 EOG093604LD          -            528   6.6e-61  208.4   8.9   6   6   2.5e-06   0.00037   21.1   0.0   285   423  1058  1194  1055  1202 0.85 -
SOLCI003872100       -            916 EOG093604LD          -            528   1.3e-59  204.1   4.8   1   9   1.4e-09   2.1e-07   31.8   0.2   368   486   185   305   176   307 0.89 -
SOLCI003872100       -            916 EOG093604LD          -            528   1.3e-59  204.1   4.8   2   9   6.2e-12   9.1e-10   39.6   0.0   392   488   281   377   278   384 0.88 -
SOLCI003872100       -            916 EOG093604LD          -            528   1.3e-59  204.1   4.8   3   9   1.3e-12   1.9e-10   41.9   0.1   377   486   334   445   331   446 0.94 -
SOLCI003872100       -            916 EOG093604LD          -            528   1.3e-59  204.1   4.8   4   9   1.3e-09   1.9e-07   31.9   0.0   369   463   431   527   429   532 0.92 -
SOLCI003872100       -            916 EOG093604LD          -            528   1.3e-59  204.1   4.8   5   9   2.7e-09     4e-07   30.9   0.0   421   494   520   593   518   595 0.92 -
SOLCI003872100       -            916 EOG093604LD          -            528   1.3e-59  204.1   4.8   6   9   2.6e-07   3.9e-05   24.3   0.0   386   480   588   684   587   690 0.91 -
SOLCI003872100       -            916 EOG093604LD          -            528   1.3e-59  204.1   4.8   7   9      0.18        27    5.0   0.0    89   133   676   722   672   747 0.69 -
SOLCI003872100       -            916 EOG093604LD          -            528   1.3e-59  204.1   4.8   8   9   4.5e-08   6.6e-06   26.9   0.0   382   486   743   849   725   854 0.90 -
SOLCI003872100       -            916 EOG093604LD          -            528   1.3e-59  204.1   4.8   9   9       9.9   1.5e+03   -0.7   0.0   102   161   851   910   844   914 0.64 -
SOLCI004565600       -            980 EOG093604LD          -            528   1.4e-59  204.0   2.1   1   9   0.00038     0.057   13.9   0.0   257   312   120   172    90   185 0.79 -
SOLCI004565600       -            980 EOG093604LD          -            528   1.4e-59  204.0   2.1   2   9   1.1e-05    0.0016   19.0   0.0   421   496   209   284   190   288 0.89 -
SOLCI004565600       -            980 EOG093604LD          -            528   1.4e-59  204.0   2.1   3   9   1.2e-07   1.8e-05   25.4   0.0   366   474   289   399   285   415 0.88 -
SOLCI004565600       -            980 EOG093604LD          -            528   1.4e-59  204.0   2.1   4   9   1.1e-12   1.7e-10   42.0   0.1   371   487   440   558   412   560 0.93 -
SOLCI004565600       -            980 EOG093604LD          -            528   1.4e-59  204.0   2.1   5   9   1.6e-05    0.0023   18.4   0.0    96   140   553   597   548   603 0.92 -
SOLCI004565600       -            980 EOG093604LD          -            528   1.4e-59  204.0   2.1   6   9   5.4e-08     8e-06   26.6   0.0   395   489   622   716   618   717 0.95 -
SOLCI004565600       -            980 EOG093604LD          -            528   1.4e-59  204.0   2.1   7   9   3.2e-05    0.0047   17.4   0.0   100   177   713   790   709   790 0.94 -
SOLCI004565600       -            980 EOG093604LD          -            528   1.4e-59  204.0   2.1   8   9   1.5e-06   0.00023   21.8   0.0   106   193   754   841   749   844 0.89 -
SOLCI004565600       -            980 EOG093604LD          -            528   1.4e-59  204.0   2.1   9   9   1.8e-05    0.0027   18.2   0.0   383   500   851   972   833   978 0.87 -
SOLCI000725500       -            763 EOG093604LD          -            528     5e-59  202.2   3.2   1   9     0.015       2.1    8.7   0.0   256   318     6    68     2    75 0.91 -
SOLCI000725500       -            763 EOG093604LD          -            528     5e-59  202.2   3.2   2   9   1.9e-11   2.8e-09   38.0   0.0   367   462    79   176    69   183 0.90 -
SOLCI000725500       -            763 EOG093604LD          -            528     5e-59  202.2   3.2   3   9   5.1e-11   7.5e-09   36.6   0.1   376   487   193   306   178   314 0.91 -
SOLCI000725500       -            763 EOG093604LD          -            528     5e-59  202.2   3.2   4   9      0.15        22    5.3   0.0   426   446   315   335   307   346 0.75 -
SOLCI000725500       -            763 EOG093604LD          -            528     5e-59  202.2   3.2   5   9   2.7e-10     4e-08   34.2   0.0   391   489   350   448   337   455 0.93 -
SOLCI000725500       -            763 EOG093604LD          -            528     5e-59  202.2   3.2   6   9   1.6e-05    0.0023   18.5   0.0   427   478   456   507   449   511 0.91 -
SOLCI000725500       -            763 EOG093604LD          -            528     5e-59  202.2   3.2   7   9   3.9e-07   5.8e-05   23.7   0.0    98   140   513   555   506   559 0.91 -
SOLCI000725500       -            763 EOG093604LD          -            528     5e-59  202.2   3.2   8   9   2.6e-08   3.8e-06   27.6   0.0   374   466   541   636   540   637 0.94 -
SOLCI000725500       -            763 EOG093604LD          -            528     5e-59  202.2   3.2   9   9   1.6e-05    0.0024   18.4   0.0   417   487   622   692   621   719 0.92 -
SOLCI001441700       -            839 EOG093604LD          -            528   8.9e-58  198.0   0.5   1   7     0.005      0.74   10.2   0.0    56   142   165   251   110   253 0.77 -
SOLCI001441700       -            839 EOG093604LD          -            528   8.9e-58  198.0   0.5   2   7   3.3e-11   4.9e-09   37.2   0.0   382   491   208   318   180   321 0.89 -
SOLCI001441700       -            839 EOG093604LD          -            528   8.9e-58  198.0   0.5   3   7   1.7e-11   2.5e-09   38.2   0.0   367   488   297   420   295   435 0.91 -
SOLCI001441700       -            839 EOG093604LD          -            528   8.9e-58  198.0   0.5   4   7      0.03       4.4    7.7   0.0   427   487   431   489   424   493 0.86 -
SOLCI001441700       -            839 EOG093604LD          -            528   8.9e-58  198.0   0.5   5   7     1e-13   1.5e-11   45.5   0.0   366   492   471   599   466   603 0.92 -
SOLCI001441700       -            839 EOG093604LD          -            528   8.9e-58  198.0   0.5   6   7   3.8e-07   5.7e-05   23.8   0.0   391   469   603   681   593   682 0.90 -
SOLCI001441700       -            839 EOG093604LD          -            528   8.9e-58  198.0   0.5   7   7     9e-16   1.3e-13   52.3   0.0   366   488   681   805   679   814 0.95 -
SOLCI003635200       -            819 EOG093604LD          -            528     2e-57  196.8   0.1   1   7    0.0011      0.17   12.3   0.0   246   322   129   207   118   212 0.86 -
SOLCI003635200       -            819 EOG093604LD          -            528     2e-57  196.8   0.1   2   7   4.6e-09   6.8e-07   30.1   0.0   366   473   212   322   208   325 0.89 -
SOLCI003635200       -            819 EOG093604LD          -            528     2e-57  196.8   0.1   3   7   1.7e-14   2.5e-12   48.0   0.1   367   489   319   443   317   449 0.94 -
SOLCI003635200       -            819 EOG093604LD          -            528     2e-57  196.8   0.1   4   7   1.2e-06   0.00018   22.2   0.0   384   483   441   542   438   557 0.87 -
SOLCI003635200       -            819 EOG093604LD          -            528     2e-57  196.8   0.1   5   7   4.4e-07   6.5e-05   23.6   0.0   370   489   532   653   529   659 0.87 -
SOLCI003635200       -            819 EOG093604LD          -            528     2e-57  196.8   0.1   6   7   3.4e-14   5.1e-12   47.0   0.0   382   474   649   743   637   750 0.89 -
SOLCI003635200       -            819 EOG093604LD          -            528     2e-57  196.8   0.1   7   7    0.0027       0.4   11.1   0.0    98   144   753   799   739   810 0.85 -
SOLCI000699800       -            720 EOG093604LD          -            528   3.9e-54  186.0   0.1   1   6     9e-19   1.3e-16   62.2   0.1   269   492    84   306    46   308 0.89 -
SOLCI000699800       -            720 EOG093604LD          -            528   3.9e-54  186.0   0.1   2   6    0.0054      0.79   10.1   0.0   104   176   304   372   302   377 0.88 -
SOLCI000699800       -            720 EOG093604LD          -            528   3.9e-54  186.0   0.1   3   6   1.1e-08   1.6e-06   28.9   0.0   403   489   353   440   349   455 0.77 -
SOLCI000699800       -            720 EOG093604LD          -            528   3.9e-54  186.0   0.1   4   6   6.9e-13     1e-10   42.7   0.0   367   488   421   544   419   550 0.94 -
SOLCI000699800       -            720 EOG093604LD          -            528   3.9e-54  186.0   0.1   5   6     0.005      0.74   10.2   0.0   431   486   557   612   545   616 0.80 -
SOLCI000699800       -            720 EOG093604LD          -            528   3.9e-54  186.0   0.1   6   6   6.1e-13     9e-11   42.9   0.0   366   479   595   710   588   716 0.92 -
SOLCI004667900       -            687 EOG093604LD          -            528   6.3e-54  185.3   3.1   1   6   6.7e-19     1e-16   62.6   0.0   258   481    11   233     8   244 0.87 -
SOLCI004667900       -            687 EOG093604LD          -            528   6.3e-54  185.3   3.1   2   6   1.1e-07   1.7e-05   25.5   0.0   365   459   256   352   242   358 0.86 -
SOLCI004667900       -            687 EOG093604LD          -            528   6.3e-54  185.3   3.1   3   6   3.4e-05     0.005   17.4   0.0    83   140   358   418   352   422 0.87 -
SOLCI004667900       -            687 EOG093604LD          -            528   6.3e-54  185.3   3.1   4   6   2.6e-05    0.0038   17.7   0.0   396   482   428   514   424   515 0.94 -
SOLCI004667900       -            687 EOG093604LD          -            528   6.3e-54  185.3   3.1   5   6   1.4e-10     2e-08   35.1   0.1   366   465   501   602   498   603 0.94 -
SOLCI004667900       -            687 EOG093604LD          -            528   6.3e-54  185.3   3.1   6   6   9.1e-09   1.4e-06   29.1   0.0   393   477   600   684   587   686 0.93 -
SOLCI004372400       -            657 EOG093604LD          -            528   1.9e-53  183.7   1.2   1   5   4.1e-18     6e-16   60.0   0.2   252   477    92   321    85   325 0.88 -
SOLCI004372400       -            657 EOG093604LD          -            528   1.9e-53  183.7   1.2   2   5   1.4e-07   2.1e-05   25.2   0.0    87   210   279   405   275   414 0.87 -
SOLCI004372400       -            657 EOG093604LD          -            528   1.9e-53  183.7   1.2   3   5   1.3e-09   1.9e-07   31.9   0.0   365   494   379   510   368   514 0.85 -
SOLCI004372400       -            657 EOG093604LD          -            528   1.9e-53  183.7   1.2   4   5   6.3e-13   9.3e-11   42.9   0.0   367   486   416   537   412   540 0.95 -
SOLCI004372400       -            657 EOG093604LD          -            528   1.9e-53  183.7   1.2   5   5   2.7e-15     4e-13   50.7   0.0   382   502   501   623   501   631 0.90 -
SOLCI002121800       -            850 EOG093604LD          -            528   1.8e-52  180.5   3.7   1   7    0.0052      0.77   10.1   0.2   329   459   126   258   120   259 0.90 -
SOLCI002121800       -            850 EOG093604LD          -            528   1.8e-52  180.5   3.7   2   7   2.9e-07   4.3e-05   24.2   0.3   368   491   200   325   190   327 0.84 -
SOLCI002121800       -            850 EOG093604LD          -            528   1.8e-52  180.5   3.7   3   7   1.4e-08   2.1e-06   28.5   0.1   373   489   310   428   303   439 0.90 -
SOLCI002121800       -            850 EOG093604LD          -            528   1.8e-52  180.5   3.7   4   7   1.3e-10   1.9e-08   35.3   0.0    96   210   455   572   438   578 0.89 -
SOLCI002121800       -            850 EOG093604LD          -            528   1.8e-52  180.5   3.7   5   7   8.8e-12   1.3e-09   39.1   0.1   366   466   583   685   577   692 0.94 -
SOLCI002121800       -            850 EOG093604LD          -            528   1.8e-52  180.5   3.7   6   7    0.0021      0.32   11.4   0.0    97   140   702   745   686   750 0.78 -
SOLCI002121800       -            850 EOG093604LD          -            528   1.8e-52  180.5   3.7   7   7   9.4e-12   1.4e-09   39.0   0.0   384   480   741   839   739   846 0.92 -
SOLCI004221400       -            762 EOG093604LD          -            528   1.9e-52  180.5   0.9   1   7    0.0012      0.18   12.2   0.0   256   348    60   152    51   154 0.92 -
SOLCI004221400       -            762 EOG093604LD          -            528   1.9e-52  180.5   0.9   2   7   2.4e-09   3.5e-07   31.1   0.0   375   489   140   257   134   261 0.91 -
SOLCI004221400       -            762 EOG093604LD          -            528   1.9e-52  180.5   0.9   3   7   5.4e-10     8e-08   33.2   0.0   384   485   220   323   217   327 0.88 -
SOLCI004221400       -            762 EOG093604LD          -            528   1.9e-52  180.5   0.9   4   7   1.1e-10   1.6e-08   35.5   0.0   373   488   279   396   271   402 0.92 -
SOLCI004221400       -            762 EOG093604LD          -            528   1.9e-52  180.5   0.9   5   7   1.4e-13   2.1e-11   45.0   0.0   369   493   380   506   378   514 0.90 -
SOLCI004221400       -            762 EOG093604LD          -            528   1.9e-52  180.5   0.9   6   7     1e-15   1.5e-13   52.1   0.1   364   489   515   642   507   651 0.93 -
SOLCI004221400       -            762 EOG093604LD          -            528   1.9e-52  180.5   0.9   7   7     0.066       9.7    6.5   0.0   435   480   623   668   617   734 0.59 -
SOLCI006155700       -            798 EOG093604LD          -            528   4.1e-52  179.3   0.1   1   8   0.00033     0.049   14.1   0.0   390   487    51   148    28   150 0.91 -
SOLCI006155700       -            798 EOG093604LD          -            528   4.1e-52  179.3   0.1   2   8   0.00063     0.093   13.2   0.0   416   463   147   194   144   194 0.93 -
SOLCI006155700       -            798 EOG093604LD          -            528   4.1e-52  179.3   0.1   3   8   5.8e-12   8.6e-10   39.7   0.0   370   490   169   291   166   296 0.93 -
SOLCI006155700       -            798 EOG093604LD          -            528   4.1e-52  179.3   0.1   4   8   8.7e-16   1.3e-13   52.3   0.0   383   494   287   400   286   405 0.94 -
SOLCI006155700       -            798 EOG093604LD          -            528   4.1e-52  179.3   0.1   5   8       2.2   3.3e+02    1.5   0.0    99   140   391   432   389   437 0.84 -
SOLCI006155700       -            798 EOG093604LD          -            528   4.1e-52  179.3   0.1   6   8   6.3e-08   9.3e-06   26.4   0.0   393   469   462   538   450   546 0.87 -
SOLCI006155700       -            798 EOG093604LD          -            528   4.1e-52  179.3   0.1   7   8   1.3e-10   1.9e-08   35.2   0.0   397   490   536   629   532   642 0.92 -
SOLCI006155700       -            798 EOG093604LD          -            528   4.1e-52  179.3   0.1   8   8         3   4.4e+02    1.0   0.0   406   496   649   739   625   752 0.73 -
SOLCI004215000       -            767 EOG093604LD          -            528   2.5e-51  176.7   0.6   1   7       5.3   7.8e+02    0.2   0.0   116   164   144   192   139   200 0.86 -
SOLCI004215000       -            767 EOG093604LD          -            528   2.5e-51  176.7   0.6   2   7   7.6e-08   1.1e-05   26.1   0.0   100   177   201   278   178   282 0.89 -
SOLCI004215000       -            767 EOG093604LD          -            528   2.5e-51  176.7   0.6   3   7   4.1e-12     6e-10   40.2   0.0   378   486   266   376   263   378 0.92 -
SOLCI004215000       -            767 EOG093604LD          -            528   2.5e-51  176.7   0.6   4   7   5.9e-12   8.7e-10   39.7   0.0   365   491   358   486   356   490 0.92 -
SOLCI004215000       -            767 EOG093604LD          -            528   2.5e-51  176.7   0.6   5   7   1.7e-14   2.5e-12   48.0   0.0   387   487   485   587   473   592 0.93 -
SOLCI004215000       -            767 EOG093604LD          -            528   2.5e-51  176.7   0.6   6   7       7.4   1.1e+03   -0.3   0.0   105   137   591   622   586   625 0.74 -
SOLCI004215000       -            767 EOG093604LD          -            528   2.5e-51  176.7   0.6   7   7     3e-08   4.4e-06   27.4   0.0   402   502   622   722   603   730 0.90 -
SOLCI002228800       -            752 EOG093604LD          -            528     3e-51  176.5   6.2   1   6   2.8e-10   4.1e-08   34.1   0.0   300   480   196   375   193   379 0.81 -
SOLCI002228800       -            752 EOG093604LD          -            528     3e-51  176.5   6.2   2   6   7.7e-13   1.1e-10   42.6   0.0   384   486   312   416   310   416 0.94 -
SOLCI002228800       -            752 EOG093604LD          -            528     3e-51  176.5   6.2   3   6   3.3e-14   4.9e-12   47.1   0.0   366   484   364   484   363   486 0.93 -
SOLCI002228800       -            752 EOG093604LD          -            528     3e-51  176.5   6.2   4   6   9.9e-13   1.5e-10   42.2   0.1   388   486   456   556   449   563 0.91 -
SOLCI002228800       -            752 EOG093604LD          -            528     3e-51  176.5   6.2   5   6   1.3e-11   1.9e-09   38.5   0.1   367   487   540   662   539   669 0.93 -
SOLCI002228800       -            752 EOG093604LD          -            528     3e-51  176.5   6.2   6   6    0.0024      0.35   11.3   0.0   373   459   651   739   649   750 0.76 -
SOLCI004945500       -            663 EOG093604LD          -            528   4.9e-51  175.8   0.3   1   7     3e-08   4.5e-06   27.4   0.0   262   350    50   138    44   142 0.91 -
SOLCI004945500       -            663 EOG093604LD          -            528   4.9e-51  175.8   0.3   2   7   1.2e-12   1.8e-10   41.9   0.0   391   492   142   243   138   249 0.96 -
SOLCI004945500       -            663 EOG093604LD          -            528   4.9e-51  175.8   0.3   3   7   1.3e-08     2e-06   28.6   0.0   366   474   250   360   247   363 0.93 -
SOLCI004945500       -            663 EOG093604LD          -            528   4.9e-51  175.8   0.3   4   7   2.5e-05    0.0036   17.8   0.0    98   164   335   401   328   404 0.90 -
SOLCI004945500       -            663 EOG093604LD          -            528   4.9e-51  175.8   0.3   5   7    0.0013       0.2   12.1   0.0    85   137   389   444   380   447 0.70 -
SOLCI004945500       -            663 EOG093604LD          -            528   4.9e-51  175.8   0.3   6   7   3.6e-05    0.0052   17.3   0.0    99   180   441   522   437   528 0.95 -
SOLCI004945500       -            663 EOG093604LD          -            528   4.9e-51  175.8   0.3   7   7     4e-10   5.9e-08   33.6   0.1   373   479   537   645   524   654 0.91 -
SOLCI007287600       -            842 EOG093604LD          -            528   6.2e-51  175.5   0.6   1   6   0.00027     0.039   14.4   0.0   115   210   229   328   196   336 0.78 -
SOLCI007287600       -            842 EOG093604LD          -            528   6.2e-51  175.5   0.6   2   6   7.8e-13   1.2e-10   42.6   0.0   366   485   338   459   332   460 0.94 -
SOLCI007287600       -            842 EOG093604LD          -            528   6.2e-51  175.5   0.6   3   6   3.2e-13   4.7e-11   43.8   0.0   367   489   444   568   441   574 0.94 -
SOLCI007287600       -            842 EOG093604LD          -            528   6.2e-51  175.5   0.6   4   6    0.0015      0.23   11.9   0.0   391   467   575   651   563   658 0.88 -
SOLCI007287600       -            842 EOG093604LD          -            528   6.2e-51  175.5   0.6   5   6   1.5e-11   2.3e-09   38.3   0.0   366   465   653   754   651   755 0.89 -
SOLCI007287600       -            842 EOG093604LD          -            528   6.2e-51  175.5   0.6   6   6   1.8e-07   2.6e-05   24.9   0.0   392   462   751   821   749   833 0.90 -
SOLCI007314000       -            759 EOG093604LD          -            528     2e-50  173.8   5.0   1   7       3.6   5.3e+02    0.8   0.1   238   292    81   135    61   179 0.69 -
SOLCI007314000       -            759 EOG093604LD          -            528     2e-50  173.8   5.0   2   7   8.2e-07   0.00012   22.7   0.0    77   140   217   283   191   287 0.80 -
SOLCI007314000       -            759 EOG093604LD          -            528     2e-50  173.8   5.0   3   7   7.4e-13   1.1e-10   42.6   0.0   391   486   288   383   283   384 0.96 -
SOLCI007314000       -            759 EOG093604LD          -            528     2e-50  173.8   5.0   4   7   1.3e-12     2e-10   41.8   0.1   382   489   347   456   344   456 0.95 -
SOLCI007314000       -            759 EOG093604LD          -            528     2e-50  173.8   5.0   5   7   4.7e-09   6.9e-07   30.1   0.0   100   180   453   533   452   538 0.96 -
SOLCI007314000       -            759 EOG093604LD          -            528     2e-50  173.8   5.0   6   7   8.8e-12   1.3e-09   39.1   0.0   366   489   541   666   536   672 0.91 -
SOLCI007314000       -            759 EOG093604LD          -            528     2e-50  173.8   5.0   7   7    0.0004     0.059   13.8   0.0   366   463   646   745   644   755 0.82 -
SOLCI001873300       -            909 EOG093604LD          -            528   3.6e-50  172.9   3.3   1   9   2.6e-06   0.00038   21.1   0.0   367   473   209   317   202   318 0.94 -
SOLCI001873300       -            909 EOG093604LD          -            528   3.6e-50  172.9   3.3   2   9    0.0001     0.015   15.8   0.0   410   452   289   331   288   337 0.88 -
SOLCI001873300       -            909 EOG093604LD          -            528   3.6e-50  172.9   3.3   3   9   5.4e-12     8e-10   39.8   0.0   381   484   328   433   325   439 0.94 -
SOLCI001873300       -            909 EOG093604LD          -            528   3.6e-50  172.9   3.3   4   9     0.086        13    6.1   0.0   435   488   489   542   457   555 0.75 -
SOLCI001873300       -            909 EOG093604LD          -            528   3.6e-50  172.9   3.3   5   9     7e-05      0.01   16.3   0.0   367   480   489   604   479   606 0.82 -
SOLCI001873300       -            909 EOG093604LD          -            528   3.6e-50  172.9   3.3   6   9   1.5e-12   2.3e-10   41.6   0.0   370   487   562   681   545   686 0.86 -
SOLCI001873300       -            909 EOG093604LD          -            528   3.6e-50  172.9   3.3   7   9   1.1e-14   1.6e-12   48.7   0.0   367   477   594   706   591   717 0.95 -
SOLCI001873300       -            909 EOG093604LD          -            528   3.6e-50  172.9   3.3   8   9   2.1e-10   3.1e-08   34.6   0.0   380   476   677   775   672   790 0.91 -
SOLCI001873300       -            909 EOG093604LD          -            528   3.6e-50  172.9   3.3   9   9       5.5   8.1e+02    0.2   0.0   459   484   792   817   781   829 0.71 -
SOLCI001037900       -            594 EOG093604LD          -            528     7e-50  172.0   0.8   1   6   6.6e-06   0.00097   19.7   0.1   381   488    56   165    48   172 0.92 -
SOLCI001037900       -            594 EOG093604LD          -            528     7e-50  172.0   0.8   2   6     1e-14   1.5e-12   48.8   0.0   366   482   146   265   141   272 0.92 -
SOLCI001037900       -            594 EOG093604LD          -            528     7e-50  172.0   0.8   3   6   4.1e-08   6.1e-06   27.0   0.0   413   490   231   308   229   313 0.85 -
SOLCI001037900       -            594 EOG093604LD          -            528     7e-50  172.0   0.8   4   6   4.4e-16   6.6e-14   53.3   0.0   366   486   287   409   282   412 0.94 -
SOLCI001037900       -            594 EOG093604LD          -            528     7e-50  172.0   0.8   5   6   3.3e-08   4.9e-06   27.3   0.0    89   176   395   485   393   487 0.86 -
SOLCI001037900       -            594 EOG093604LD          -            528     7e-50  172.0   0.8   6   6   1.3e-07   1.9e-05   25.3   0.0   390   477   488   575   484   582 0.94 -
SOLCI004840300       -            619 EOG093604LD          -            528   1.3e-49  171.1   0.1   1   5   3.5e-14   5.1e-12   47.0   0.0   356   492   115   250   107   252 0.93 -
SOLCI004840300       -            619 EOG093604LD          -            528   1.3e-49  171.1   0.1   2   5     3e-18   4.4e-16   60.4   0.1   382   488   211   316   208   327 0.95 -
SOLCI004840300       -            619 EOG093604LD          -            528   1.3e-49  171.1   0.1   3   5     3e-07   4.5e-05   24.1   0.0    86   171   332   420   328   426 0.78 -
SOLCI004840300       -            619 EOG093604LD          -            528   1.3e-49  171.1   0.1   4   5   6.1e-14     9e-12   46.2   0.0   365   494   401   532   396   540 0.94 -
SOLCI004840300       -            619 EOG093604LD          -            528   1.3e-49  171.1   0.1   5   5   6.3e-05    0.0093   16.5   0.0    86   144   542   603   530   618 0.76 -
SOLCI005484700       -            754 EOG093604LD          -            528   2.6e-49  170.1   3.6   1   7     0.002       0.3   11.5   0.1   253   317   102   167    99   182 0.83 -
SOLCI005484700       -            754 EOG093604LD          -            528   2.6e-49  170.1   3.6   2   7   1.6e-06   0.00024   21.7   0.3    82   178   187   286   178   289 0.91 -
SOLCI005484700       -            754 EOG093604LD          -            528   2.6e-49  170.1   3.6   3   7   6.7e-09   9.9e-07   29.6   0.0   381   486   276   383   269   384 0.94 -
SOLCI005484700       -            754 EOG093604LD          -            528   2.6e-49  170.1   3.6   4   7     1e-11   1.5e-09   38.9   0.0   381   493   346   460   343   463 0.95 -
SOLCI005484700       -            754 EOG093604LD          -            528   2.6e-49  170.1   3.6   5   7   2.4e-10   3.5e-08   34.4   0.0   383   470   418   507   417   534 0.85 -
SOLCI005484700       -            754 EOG093604LD          -            528   2.6e-49  170.1   3.6   6   7   1.4e-14   2.1e-12   48.3   0.0   365   487   540   664   532   671 0.94 -
SOLCI005484700       -            754 EOG093604LD          -            528   2.6e-49  170.1   3.6   7   7     2e-05     0.003   18.1   0.0   424   483   671   730   666   736 0.89 -
SOLCI004438800       -            786 EOG093604LD          -            528   2.9e-49  170.0   4.6   1   8   8.1e-10   1.2e-07   32.6   0.8   371   494   138   263   128   268 0.92 -
SOLCI004438800       -            786 EOG093604LD          -            528   2.9e-49  170.0   4.6   2   8     7e-07    0.0001   22.9   0.1   434   493   238   297   232   300 0.91 -
SOLCI004438800       -            786 EOG093604LD          -            528   2.9e-49  170.0   4.6   3   8   7.6e-10   1.1e-07   32.7   0.0   367   486   274   395   268   403 0.92 -
SOLCI004438800       -            786 EOG093604LD          -            528   2.9e-49  170.0   4.6   4   8   9.9e-13   1.5e-10   42.2   0.0   376   489   388   503   377   510 0.88 -
SOLCI004438800       -            786 EOG093604LD          -            528   2.9e-49  170.0   4.6   5   8   5.2e-06   0.00077   20.0   0.0   426   488   510   572   503   580 0.93 -
SOLCI004438800       -            786 EOG093604LD          -            528   2.9e-49  170.0   4.6   6   8   1.4e-05    0.0021   18.6   0.0   397   482   551   635   549   637 0.92 -
SOLCI004438800       -            786 EOG093604LD          -            528   2.9e-49  170.0   4.6   7   8   1.6e-08   2.3e-06   28.4   0.1   366   489   588   714   584   723 0.88 -
SOLCI004438800       -            786 EOG093604LD          -            528   2.9e-49  170.0   4.6   8   8     0.018       2.6    8.4   0.0   427   486   722   781   714   785 0.89 -
SOLCI006582700       -            770 EOG093604LD          -            528   4.9e-49  169.2   1.7   1   6     2e-05    0.0029   18.1   0.0   429   479   131   181   126   194 0.92 -
SOLCI006582700       -            770 EOG093604LD          -            528   4.9e-49  169.2   1.7   2   6     1e-13   1.5e-11   45.4   0.0   378   496   221   341   190   350 0.91 -
SOLCI006582700       -            770 EOG093604LD          -            528   4.9e-49  169.2   1.7   3   6   2.5e-12   3.7e-10   40.9   0.1   368   487   351   472   349   480 0.94 -
SOLCI006582700       -            770 EOG093604LD          -            528   4.9e-49  169.2   1.7   4   6   3.1e-05    0.0046   17.5   0.0   421   486   476   541   472   551 0.85 -
SOLCI006582700       -            770 EOG093604LD          -            528   4.9e-49  169.2   1.7   5   6     5e-06   0.00074   20.1   0.0   426   487   551   612   540   617 0.92 -
SOLCI006582700       -            770 EOG093604LD          -            528   4.9e-49  169.2   1.7   6   6   1.3e-05     0.002   18.7   0.1   429   488   624   683   613   717 0.84 -
SOLCI002312000       -            829 EOG093604LD          -            528   2.6e-48  166.8   2.5   1   6     1e-10   1.5e-08   35.5   0.1   247   490    54   318    14   324 0.72 -
SOLCI002312000       -            829 EOG093604LD          -            528   2.6e-48  166.8   2.5   2   6   1.6e-07   2.3e-05   25.1   0.1   367   487   298   420   295   422 0.94 -
SOLCI002312000       -            829 EOG093604LD          -            528   2.6e-48  166.8   2.5   3   6   1.3e-12   1.9e-10   41.8   0.0   367   487   403   525   400   535 0.91 -
SOLCI002312000       -            829 EOG093604LD          -            528   2.6e-48  166.8   2.5   4   6      0.61        91    3.3   0.0    83   142   535   597   528   601 0.73 -
SOLCI002312000       -            829 EOG093604LD          -            528   2.6e-48  166.8   2.5   5   6     1e-09   1.5e-07   32.3   0.0   403   483   612   692   604   715 0.88 -
SOLCI002312000       -            829 EOG093604LD          -            528   2.6e-48  166.8   2.5   6   6   3.6e-09   5.3e-07   30.5   0.0   389   483   716   812   704   822 0.90 -
SOLCI003344400       -            690 EOG093604LD          -            528   4.3e-47  162.8   4.4   1   4   1.7e-19   2.5e-17   64.5   0.9   239   488    72   320    59   327 0.90 -
SOLCI003344400       -            690 EOG093604LD          -            528   4.3e-47  162.8   4.4   2   4   5.7e-09   8.5e-07   29.8   0.0   366   479   266   381   263   397 0.92 -
SOLCI003344400       -            690 EOG093604LD          -            528   4.3e-47  162.8   4.4   3   4   9.3e-12   1.4e-09   39.0   0.0   365   488   335   460   330   469 0.87 -
SOLCI003344400       -            690 EOG093604LD          -            528   4.3e-47  162.8   4.4   4   4   7.4e-16   1.1e-13   52.5   0.0   332   490   447   603   441   614 0.93 -
SOLCI004587800       -            588 EOG093604LD          -            528   5.5e-47  162.4   1.5   1   7   3.6e-07   5.3e-05   23.9   0.0   381   488    50   159    15   173 0.91 -
SOLCI004587800       -            588 EOG093604LD          -            528   5.5e-47  162.4   1.5   2   7   8.6e-12   1.3e-09   39.1   0.0   365   482   139   259   137   266 0.92 -
SOLCI004587800       -            588 EOG093604LD          -            528   5.5e-47  162.4   1.5   3   7   4.3e-08   6.3e-06   26.9   0.0   424   492   236   304   236   308 0.94 -
SOLCI004587800       -            588 EOG093604LD          -            528   5.5e-47  162.4   1.5   4   7   2.6e-13   3.8e-11   44.1   0.1   382   482   297   399   295   405 0.94 -
SOLCI004587800       -            588 EOG093604LD          -            528   5.5e-47  162.4   1.5   5   7   0.00052     0.076   13.5   0.0    86   142   386   445   383   451 0.83 -
SOLCI004587800       -            588 EOG093604LD          -            528   5.5e-47  162.4   1.5   6   7   3.7e-09   5.5e-07   30.4   0.0    97   179   435   517   422   524 0.91 -
SOLCI004587800       -            588 EOG093604LD          -            528   5.5e-47  162.4   1.5   7   7   1.7e-06   0.00025   21.7   0.0   391   478   483   570   483   579 0.94 -
SOLCI004535900       -            814 EOG093604LD          -            528     6e-47  162.3   5.4   1   7   1.9e-10   2.8e-08   34.7   0.0   238   485    47   299    40   310 0.82 -
SOLCI004535900       -            814 EOG093604LD          -            528     6e-47  162.3   5.4   2   7      0.18        27    5.0   0.0   104   138   304   338   296   341 0.88 -
SOLCI004535900       -            814 EOG093604LD          -            528     6e-47  162.3   5.4   3   7   1.2e-12   1.7e-10   42.0   0.1   373   486   325   440   313   450 0.88 -
SOLCI004535900       -            814 EOG093604LD          -            528     6e-47  162.3   5.4   4   7   3.1e-08   4.6e-06   27.4   0.0   382   467   404   491   401   493 0.90 -
SOLCI004535900       -            814 EOG093604LD          -            528     6e-47  162.3   5.4   5   7   2.9e-12   4.3e-10   40.7   0.1   367   486   459   580   455   583 0.92 -
SOLCI004535900       -            814 EOG093604LD          -            528     6e-47  162.3   5.4   6   7   2.1e-12     3e-10   41.2   0.1   367   475   564   674   563   682 0.91 -
SOLCI004535900       -            814 EOG093604LD          -            528     6e-47  162.3   5.4   7   7       1.2   1.7e+02    2.4   0.0   100   138   696   734   682   771 0.67 -
SOLCI002768000       -            618 EOG093604LD          -            528     9e-47  161.7   3.0   1   7   0.00084      0.12   12.8   0.1   434   473   142   181   127   187 0.86 -
SOLCI002768000       -            618 EOG093604LD          -            528     9e-47  161.7   3.0   2   7    0.0031      0.46   10.9   0.1   440   492   183   235   179   238 0.90 -
SOLCI002768000       -            618 EOG093604LD          -            528     9e-47  161.7   3.0   3   7   5.4e-12     8e-10   39.8   0.0   384   486   230   334   228   344 0.91 -
SOLCI002768000       -            618 EOG093604LD          -            528     9e-47  161.7   3.0   4   7   1.7e-12   2.5e-10   41.5   0.0   388   487   339   440   331   446 0.94 -
SOLCI002768000       -            618 EOG093604LD          -            528     9e-47  161.7   3.0   5   7   5.9e-08   8.7e-06   26.5   0.0   425   492   448   515   440   519 0.86 -
SOLCI002768000       -            618 EOG093604LD          -            528     9e-47  161.7   3.0   6   7   1.5e-10   2.2e-08   35.0   0.0   383   466   474   559   474   562 0.95 -
SOLCI002768000       -            618 EOG093604LD          -            528     9e-47  161.7   3.0   7   7     2e-09     3e-07   31.3   0.0   382   474   508   602   508   606 0.93 -
SOLCI004247500       -            843 EOG093604LD          -            528     2e-46  160.6   1.8   1   7   5.8e-07   8.6e-05   23.2   0.1   370   462   153   247   148   250 0.88 -
SOLCI004247500       -            843 EOG093604LD          -            528     2e-46  160.6   1.8   2   7   1.7e-08   2.5e-06   28.2   0.1   389   461   244   316   232   321 0.92 -
SOLCI004247500       -            843 EOG093604LD          -            528     2e-46  160.6   1.8   3   7   5.1e-11   7.5e-09   36.6   0.0   370   486   324   442   318   447 0.89 -
SOLCI004247500       -            843 EOG093604LD          -            528     2e-46  160.6   1.8   4   7    0.0002     0.029   14.8   0.0   381   489   440   551   438   559 0.83 -
SOLCI004247500       -            843 EOG093604LD          -            528     2e-46  160.6   1.8   5   7   4.2e-06   0.00063   20.3   0.0   389   495   556   662   540   682 0.86 -
SOLCI004247500       -            843 EOG093604LD          -            528     2e-46  160.6   1.8   6   7      0.15        23    5.3   0.0   100   140   688   728   677   733 0.87 -
SOLCI004247500       -            843 EOG093604LD          -            528     2e-46  160.6   1.8   7   7   5.3e-10   7.9e-08   33.2   0.0   365   492   705   834   697   841 0.92 -
SOLCI001309600       -            980 EOG093604LD          -            528   3.7e-46  159.7  16.0   1   8   0.00043     0.064   13.7   0.0   391   479    90   179    42   193 0.83 -
SOLCI001309600       -            980 EOG093604LD          -            528   3.7e-46  159.7  16.0   2   8     1e-08   1.5e-06   29.0   0.3   380   475   218   315   192   326 0.88 -
SOLCI001309600       -            980 EOG093604LD          -            528   3.7e-46  159.7  16.0   3   8   3.7e-09   5.5e-07   30.4   0.0   421   486   331   396   309   413 0.84 -
SOLCI001309600       -            980 EOG093604LD          -            528   3.7e-46  159.7  16.0   4   8   2.4e-07   3.5e-05   24.5   0.7   351   491   466   611   456   616 0.79 -
SOLCI001309600       -            980 EOG093604LD          -            528   3.7e-46  159.7  16.0   5   8    0.0016      0.23   11.9   0.0   425   480   615   670   607   676 0.64 -
SOLCI001309600       -            980 EOG093604LD          -            528   3.7e-46  159.7  16.0   6   8   3.8e-05    0.0055   17.2   0.1   103   164   679   740   671   763 0.89 -
SOLCI001309600       -            980 EOG093604LD          -            528   3.7e-46  159.7  16.0   7   8   4.6e-06   0.00068   20.2   0.0   417   492   793   868   753   872 0.84 -
SOLCI001309600       -            980 EOG093604LD          -            528   3.7e-46  159.7  16.0   8   8   4.7e-05    0.0069   16.9   0.0   391   486   872   967   862   972 0.85 -
SOLCI002282700       -            848 EOG093604LD          -            528   6.5e-46  158.9   6.3   1   8   2.8e-05    0.0041   17.6   0.0   241   316    80   155    74   162 0.88 -
SOLCI002282700       -            848 EOG093604LD          -            528   6.5e-46  158.9   6.3   2   8   8.4e-10   1.2e-07   32.6   0.0   372   500   172   302   167   309 0.89 -
SOLCI002282700       -            848 EOG093604LD          -            528   6.5e-46  158.9   6.3   3   8   0.00041     0.061   13.8   0.1   403   496   310   401   300   415 0.62 -
SOLCI002282700       -            848 EOG093604LD          -            528   6.5e-46  158.9   6.3   4   8   1.3e-07   1.9e-05   25.3   0.0   107   177   449   519   437   520 0.94 -
SOLCI002282700       -            848 EOG093604LD          -            528   6.5e-46  158.9   6.3   5   8   0.00032     0.048   14.1   0.0   424   487   520   583   519   586 0.95 -
SOLCI002282700       -            848 EOG093604LD          -            528   6.5e-46  158.9   6.3   6   8   0.00017     0.025   15.1   0.0    98   140   580   622   578   628 0.92 -
SOLCI002282700       -            848 EOG093604LD          -            528   6.5e-46  158.9   6.3   7   8   4.5e-10   6.6e-08   33.5   0.0   367   483   636   754   629   760 0.93 -
SOLCI002282700       -            848 EOG093604LD          -            528   6.5e-46  158.9   6.3   8   8   0.00012     0.018   15.6   0.0   366   458   705   799   703   818 0.76 -
SOLCI003320200       -            775 EOG093604LD          -            528   1.9e-45  157.3   2.1   1   7    0.0037      0.55   10.6   0.1   262   352    57   147    35   153 0.79 -
SOLCI003320200       -            775 EOG093604LD          -            528   1.9e-45  157.3   2.1   2   7   0.00024     0.036   14.5   0.0   423   486   146   209   141   211 0.84 -
SOLCI003320200       -            775 EOG093604LD          -            528   1.9e-45  157.3   2.1   3   7   9.8e-09   1.5e-06   29.0   0.0    97   177   206   286   204   289 0.95 -
SOLCI003320200       -            775 EOG093604LD          -            528   1.9e-45  157.3   2.1   4   7   2.1e-07   3.1e-05   24.7   0.0   367   467   228   330   225   332 0.94 -
SOLCI003320200       -            775 EOG093604LD          -            528   1.9e-45  157.3   2.1   5   7   2.4e-16   3.6e-14   54.1   0.0   364   488   330   456   327   466 0.95 -
SOLCI003320200       -            775 EOG093604LD          -            528   1.9e-45  157.3   2.1   6   7   8.1e-08   1.2e-05   26.0   0.0   402   487   488   573   480   581 0.91 -
SOLCI003320200       -            775 EOG093604LD          -            528   1.9e-45  157.3   2.1   7   7    0.0032      0.48   10.8   0.0   402   489   627   714   623   726 0.81 -
SOLCI000152500       -            717 EOG093604LD          -            528   8.1e-45  155.3   3.7   1   6      0.26        38    4.5   0.1   102   165   159   223   143   228 0.86 -
SOLCI000152500       -            717 EOG093604LD          -            528   8.1e-45  155.3   3.7   2   6   5.2e-12   7.7e-10   39.8   0.1    83   187   208   318   196   329 0.88 -
SOLCI000152500       -            717 EOG093604LD          -            528   8.1e-45  155.3   3.7   3   6   5.2e-05    0.0076   16.8   0.0    97   175   331   410   316   420 0.76 -
SOLCI000152500       -            717 EOG093604LD          -            528   8.1e-45  155.3   3.7   4   6   6.5e-15   9.6e-13   49.4   0.0   365   489   421   547   414   552 0.96 -
SOLCI000152500       -            717 EOG093604LD          -            528   8.1e-45  155.3   3.7   5   6     2e-12   2.9e-10   41.2   0.0   392   478   555   643   545   651 0.91 -
SOLCI000152500       -            717 EOG093604LD          -            528   8.1e-45  155.3   3.7   6   6      0.57        84    3.4   0.0    89   136   659   708   652   712 0.56 -
SOLCI006204600       -            575 EOG093604LD          -            528   9.3e-45  155.1   0.9   1   5   1.5e-09   2.2e-07   31.7   0.0   376   487    69   181    50   190 0.83 -
SOLCI006204600       -            575 EOG093604LD          -            528   9.3e-45  155.1   0.9   2   5   1.4e-08     2e-06   28.6   0.0   384   479   184   279   178   287 0.92 -
SOLCI006204600       -            575 EOG093604LD          -            528   9.3e-45  155.1   0.9   3   5   2.5e-13   3.7e-11   44.2   0.0   367   467   270   373   268   377 0.92 -
SOLCI006204600       -            575 EOG093604LD          -            528   9.3e-45  155.1   0.9   4   5   1.1e-12   1.7e-10   42.0   0.0   367   489   376   500   373   501 0.92 -
SOLCI006204600       -            575 EOG093604LD          -            528   9.3e-45  155.1   0.9   5   5    0.0019      0.28   11.6   0.0    96   139   493   536   489   550 0.90 -
SOLCI003885900       -            709 EOG093604LD          -            528   2.3e-44  153.8   0.4   1   3   3.5e-14   5.2e-12   47.0   0.0   256   479   110   332    88   337 0.85 -
SOLCI003885900       -            709 EOG093604LD          -            528   2.3e-44  153.8   0.4   2   3     5e-14   7.4e-12   46.5   0.0   365   477   461   575   456   583 0.94 -
SOLCI003885900       -            709 EOG093604LD          -            528   2.3e-44  153.8   0.4   3   3   5.5e-16   8.1e-14   53.0   0.0   370   493   571   696   568   702 0.92 -
SOLCI001270900       -           1047 EOG093604LD          -            528   1.9e-43  150.8   4.4   1   7   7.1e-07    0.0001   22.9   0.2   340   485    75   218    20   220 0.74 -
SOLCI001270900       -           1047 EOG093604LD          -            528   1.9e-43  150.8   4.4   2   7   5.4e-14   7.9e-12   46.4   0.1   290   490   200   398   194   410 0.92 -
SOLCI001270900       -           1047 EOG093604LD          -            528   1.9e-43  150.8   4.4   3   7      0.73   1.1e+02    3.1   0.0   429   489   402   462   397   468 0.82 -
SOLCI001270900       -           1047 EOG093604LD          -            528   1.9e-43  150.8   4.4   4   7   0.00065     0.097   13.1   0.0    93   143   450   502   426   521 0.79 -
SOLCI001270900       -           1047 EOG093604LD          -            528   1.9e-43  150.8   4.4   5   7       0.5        74    3.6   0.0    99   143   527   571   506   577 0.81 -
SOLCI001270900       -           1047 EOG093604LD          -            528   1.9e-43  150.8   4.4   6   7   2.2e-10   3.2e-08   34.5   0.0   367   491   684   810   654   815 0.87 -
SOLCI001270900       -           1047 EOG093604LD          -            528   1.9e-43  150.8   4.4   7   7   3.7e-10   5.5e-08   33.7   0.0   370   487   792   911   792   923 0.94 -
SOLCI004643200       -            761 EOG093604LD          -            528     2e-43  150.7   5.7   1   7       1.1   1.7e+02    2.4   0.0   261   390    83   214    78   215 0.71 -
SOLCI004643200       -            761 EOG093604LD          -            528     2e-43  150.7   5.7   2   7       1.4   2.1e+02    2.1   0.0   451   494   207   252   187   264 0.86 -
SOLCI004643200       -            761 EOG093604LD          -            528     2e-43  150.7   5.7   3   7   9.3e-10   1.4e-07   32.4   0.1   372   485   274   394   264   395 0.86 -
SOLCI004643200       -            761 EOG093604LD          -            528     2e-43  150.7   5.7   4   7   1.7e-11   2.4e-09   38.2   0.1   364   475   376   490   367   494 0.92 -
SOLCI004643200       -            761 EOG093604LD          -            528     2e-43  150.7   5.7   5   7   1.7e-07   2.5e-05   25.0   0.0    94   171   460   537   457   542 0.92 -
SOLCI004643200       -            761 EOG093604LD          -            528     2e-43  150.7   5.7   6   7   5.4e-06   0.00079   20.0   0.0   395   481   515   601   514   608 0.82 -
SOLCI004643200       -            761 EOG093604LD          -            528     2e-43  150.7   5.7   7   7   1.9e-15   2.8e-13   51.2   0.0    87   229   590   739   589   751 0.88 -
SOLCI002510100       -            737 EOG093604LD          -            528     2e-43  150.7   1.3   1   7      0.53        79    3.5   0.1    98   164    62   129    59   142 0.77 -
SOLCI002510100       -            737 EOG093604LD          -            528     2e-43  150.7   1.3   2   7   0.00097      0.14   12.6   0.7   367   490    84   209    81   214 0.92 -
SOLCI002510100       -            737 EOG093604LD          -            528     2e-43  150.7   1.3   3   7   3.5e-12   5.1e-10   40.4   0.0   368   488   190   313   181   318 0.94 -
SOLCI002510100       -            737 EOG093604LD          -            528     2e-43  150.7   1.3   4   7   3.2e-12   4.8e-10   40.5   0.0   386   492   314   422   310   438 0.91 -
SOLCI002510100       -            737 EOG093604LD          -            528     2e-43  150.7   1.3   5   7    0.0051      0.75   10.2   0.0    98   145   451   498   435   500 0.86 -
SOLCI002510100       -            737 EOG093604LD          -            528     2e-43  150.7   1.3   6   7   3.7e-08   5.5e-06   27.1   0.0   393   486   500   593   496   596 0.95 -
SOLCI002510100       -            737 EOG093604LD          -            528     2e-43  150.7   1.3   7   7   2.6e-06   0.00038   21.1   0.0   383   467   593   679   589   708 0.84 -
SOLCI004586900       -            590 EOG093604LD          -            528   3.8e-43  149.7   0.2   1   6   0.00069       0.1   13.0   0.0   381   488    52   161    41   168 0.92 -
SOLCI004586900       -            590 EOG093604LD          -            528   3.8e-43  149.7   0.2   2   6   4.9e-10   7.2e-08   33.3   0.1   372   481   148   260   146   266 0.86 -
SOLCI004586900       -            590 EOG093604LD          -            528   3.8e-43  149.7   0.2   3   6   2.2e-07   3.3e-05   24.6   0.0   412   490   226   304   225   309 0.87 -
SOLCI004586900       -            590 EOG093604LD          -            528   3.8e-43  149.7   0.2   4   6   6.5e-16   9.7e-14   52.7   0.0   381   487   298   406   295   408 0.95 -
SOLCI004586900       -            590 EOG093604LD          -            528   3.8e-43  149.7   0.2   5   6     1e-05    0.0015   19.1   0.0    96   175   401   480   389   482 0.91 -
SOLCI004586900       -            590 EOG093604LD          -            528   3.8e-43  149.7   0.2   6   6   2.6e-07   3.9e-05   24.3   0.0   100   180   475   555   473   567 0.95 -
SOLCI002522700       -           1014 EOG093604LD          -            528   1.6e-42  147.7   0.6   1   6   9.5e-05     0.014   15.9   0.0    72   211   130   276   121   295 0.80 -
SOLCI002522700       -           1014 EOG093604LD          -            528   1.6e-42  147.7   0.6   2   6   5.4e-12   7.9e-10   39.8   0.0   360   503   325   470   318   474 0.93 -
SOLCI002522700       -           1014 EOG093604LD          -            528   1.6e-42  147.7   0.6   3   6   0.00018     0.026   15.0   0.0    81   210   466   601   461   605 0.84 -
SOLCI002522700       -           1014 EOG093604LD          -            528   1.6e-42  147.7   0.6   4   6   1.4e-10     2e-08   35.2   0.0   367   469   612   716   607   742 0.92 -
SOLCI002522700       -           1014 EOG093604LD          -            528   1.6e-42  147.7   0.6   5   6   0.00047     0.069   13.6   0.1   376   448   760   834   748   844 0.82 -
SOLCI002522700       -           1014 EOG093604LD          -            528   1.6e-42  147.7   0.6   6   6   4.4e-06   0.00065   20.3   0.0   391   459   915   983   899   992 0.90 -
SOLCI001336900       -            834 EOG093604LD          -            528   2.3e-42  147.2   5.3   1   7     0.068        10    6.5   0.0   119   179   125   186   117   207 0.60 -
SOLCI001336900       -            834 EOG093604LD          -            528   2.3e-42  147.2   5.3   2   7   4.2e-09   6.2e-07   30.3   0.0   381   495   210   326   191   332 0.89 -
SOLCI001336900       -            834 EOG093604LD          -            528   2.3e-42  147.2   5.3   3   7   3.2e-10   4.8e-08   33.9   0.0   389   476   327   414   314   424 0.86 -
SOLCI001336900       -            834 EOG093604LD          -            528   2.3e-42  147.2   5.3   4   7    0.0027       0.4   11.1   0.0    98   141   422   465   406   472 0.73 -
SOLCI001336900       -            834 EOG093604LD          -            528   2.3e-42  147.2   5.3   5   7   1.2e-09   1.8e-07   32.0   0.6   315   461   430   574   428   577 0.84 -
SOLCI001336900       -            834 EOG093604LD          -            528   2.3e-42  147.2   5.3   6   7   7.7e-11   1.1e-08   36.0   0.1   380   479   561   662   556   687 0.88 -
SOLCI001336900       -            834 EOG093604LD          -            528   2.3e-42  147.2   5.3   7   7     0.031       4.5    7.6   0.0    99   154   738   793   723   803 0.86 -
SOLCI004169300       -            609 EOG093604LD          -            528   4.2e-42  146.3   5.0   1   5     0.001      0.15   12.5   0.0   367   459    13   107     7   110 0.86 -
SOLCI004169300       -            609 EOG093604LD          -            528   4.2e-42  146.3   5.0   2   5   2.8e-13   4.2e-11   44.0   0.2   305   469    95   257    92   258 0.92 -
SOLCI004169300       -            609 EOG093604LD          -            528   4.2e-42  146.3   5.0   3   5   3.9e-08   5.8e-06   27.1   0.1    98   177   237   316   234   316 0.95 -
SOLCI004169300       -            609 EOG093604LD          -            528   4.2e-42  146.3   5.0   4   5   5.5e-14   8.1e-12   46.4   0.1   370   489   296   417   291   423 0.91 -
SOLCI004169300       -            609 EOG093604LD          -            528   4.2e-42  146.3   5.0   5   5   2.9e-11   4.3e-09   37.4   0.0   381   480   412   513   395   545 0.89 -
SOLCI004716200       -            932 EOG093604LD          -            528   5.7e-42  145.9   5.1   1   5   7.7e-05     0.011   16.2   0.0   399   486   294   381   287   404 0.84 -
SOLCI004716200       -            932 EOG093604LD          -            528   5.7e-42  145.9   5.1   2   5   5.5e-12   8.1e-10   39.8   0.1   305   487   412   592   403   594 0.91 -
SOLCI004716200       -            932 EOG093604LD          -            528   5.7e-42  145.9   5.1   3   5   2.6e-07   3.8e-05   24.3   0.1    98   177   554   633   551   633 0.96 -
SOLCI004716200       -            932 EOG093604LD          -            528   5.7e-42  145.9   5.1   4   5   1.2e-13   1.8e-11   45.2   0.1   369   490   612   735   607   740 0.93 -
SOLCI004716200       -            932 EOG093604LD          -            528   5.7e-42  145.9   5.1   5   5   5.4e-13   7.9e-11   43.1   0.0   381   489   729   839   714   858 0.86 -
SOLCI002498500       -            605 EOG093604LD          -            528   6.8e-42  145.6   3.1   1   6   1.8e-05    0.0026   18.3   1.2   368   475   142   251   132   259 0.80 -
SOLCI002498500       -            605 EOG093604LD          -            528   6.8e-42  145.6   3.1   2   6   5.4e-06   0.00079   20.0   0.1   372   444   216   290   209   293 0.92 -
SOLCI002498500       -            605 EOG093604LD          -            528   6.8e-42  145.6   3.1   3   6   2.1e-13   3.1e-11   44.5   0.1   389   487   270   368   248   376 0.87 -
SOLCI002498500       -            605 EOG093604LD          -            528   6.8e-42  145.6   3.1   4   6   3.8e-09   5.6e-07   30.4   0.0   367   487   351   473   351   479 0.92 -
SOLCI002498500       -            605 EOG093604LD          -            528   6.8e-42  145.6   3.1   5   6   6.4e-15   9.4e-13   49.4   0.0   383   486   472   577   469   578 0.94 -
SOLCI002498500       -            605 EOG093604LD          -            528   6.8e-42  145.6   3.1   6   6   0.00041     0.061   13.8   0.0   435   477   561   603   560   605 0.93 -
SOLCI002498400       -            654 EOG093604LD          -            528   9.6e-42  145.1   4.2   1   7      0.29        43    4.4   0.1   410   465    78   135    69   151 0.78 -
SOLCI002498400       -            654 EOG093604LD          -            528   9.6e-42  145.1   4.2   2   7   1.9e-05    0.0029   18.2   0.8    91   178   147   234   138   238 0.90 -
SOLCI002498400       -            654 EOG093604LD          -            528   9.6e-42  145.1   4.2   3   7   5.3e-09   7.9e-07   29.9   0.0   396   477   241   322   234   326 0.92 -
SOLCI002498400       -            654 EOG093604LD          -            528   9.6e-42  145.1   4.2   4   7   1.7e-07   2.5e-05   25.0   0.0   392   486   307   401   306   404 0.94 -
SOLCI002498400       -            654 EOG093604LD          -            528   9.6e-42  145.1   4.2   5   7   1.7e-10   2.5e-08   34.8   0.0   378   489   396   511   390   511 0.90 -
SOLCI002498400       -            654 EOG093604LD          -            528   9.6e-42  145.1   4.2   6   7   3.1e-08   4.5e-06   27.4   0.0   389   476   479   568   475   577 0.91 -
SOLCI002498400       -            654 EOG093604LD          -            528   9.6e-42  145.1   4.2   7   7   4.4e-06   0.00066   20.3   0.0   396   470   574   648   571   654 0.79 -
SOLCI007117300       -            561 EOG093604LD          -            528   1.2e-41  144.8   0.1   1   7       4.9   7.2e+02    0.3   0.0    98   147    21    70     5    88 0.83 -
SOLCI007117300       -            561 EOG093604LD          -            528   1.2e-41  144.8   0.1   2   7   0.00021     0.031   14.8   0.0    84   140    93   152    79   155 0.87 -
SOLCI007117300       -            561 EOG093604LD          -            528   1.2e-41  144.8   0.1   3   7   1.4e-05     0.002   18.7   0.0   389   482   153   247   150   253 0.88 -
SOLCI007117300       -            561 EOG093604LD          -            528   1.2e-41  144.8   0.1   4   7   2.7e-13   4.1e-11   44.1   0.0   391   489   226   324   224   331 0.93 -
SOLCI007117300       -            561 EOG093604LD          -            528   1.2e-41  144.8   0.1   5   7   2.1e-06   0.00031   21.3   0.0   102   185   323   408   320   415 0.84 -
SOLCI007117300       -            561 EOG093604LD          -            528   1.2e-41  144.8   0.1   6   7    0.0007       0.1   13.0   0.0    98   141   389   432   387   436 0.91 -
SOLCI007117300       -            561 EOG093604LD          -            528   1.2e-41  144.8   0.1   7   7   8.2e-15   1.2e-12   49.1   0.0   367   487   410   532   408   541 0.94 -
SOLCI003343300       -            526 EOG093604LD          -            528   4.4e-41  143.0   0.0   1   5    0.0059      0.87   10.0   0.0   414   488    22    96    10   104 0.91 -
SOLCI003343300       -            526 EOG093604LD          -            528   4.4e-41  143.0   0.0   2   5   4.5e-12   6.6e-10   40.1   0.0   364   489   111   239   100   245 0.89 -
SOLCI003343300       -            526 EOG093604LD          -            528   4.4e-41  143.0   0.0   3   5   1.8e-11   2.6e-09   38.1   0.0   382   480   235   335   234   338 0.92 -
SOLCI003343300       -            526 EOG093604LD          -            528   4.4e-41  143.0   0.0   4   5   5.6e-07   8.2e-05   23.3   0.0    96   177   337   418   326   420 0.94 -
SOLCI003343300       -            526 EOG093604LD          -            528   4.4e-41  143.0   0.0   5   5   2.6e-08   3.9e-06   27.6   0.1   391   475   421   505   417   510 0.92 -
SOLCI007296100       -            819 EOG093604LD          -            528   4.9e-40  139.5   3.7   1   6   2.6e-14   3.8e-12   47.5   0.0   256   492    72   319    46   323 0.77 -
SOLCI007296100       -            819 EOG093604LD          -            528   4.9e-40  139.5   3.7   2   6   1.6e-09   2.4e-07   31.6   0.0   394   487   291   385   290   387 0.93 -
SOLCI007296100       -            819 EOG093604LD          -            528   4.9e-40  139.5   3.7   3   6   5.1e-09   7.5e-07   30.0   0.1   365   482   366   487   365   494 0.94 -
SOLCI007296100       -            819 EOG093604LD          -            528   4.9e-40  139.5   3.7   4   6      0.18        26    5.1   0.0   285   320   467   502   463   506 0.92 -
SOLCI007296100       -            819 EOG093604LD          -            528   4.9e-40  139.5   3.7   5   6   3.2e-05    0.0048   17.4   0.0   397   489   612   704   607   711 0.88 -
SOLCI007296100       -            819 EOG093604LD          -            528   4.9e-40  139.5   3.7   6   6   1.4e-07     2e-05   25.3   0.1   392   472   712   792   700   809 0.87 -
SOLCI003908300       -            617 EOG093604LD          -            528   4.3e-39  136.4   2.1   1   6    0.0082       1.2    9.5   0.0   395   486    87   178    60   181 0.89 -
SOLCI003908300       -            617 EOG093604LD          -            528   4.3e-39  136.4   2.1   2   6   9.3e-14   1.4e-11   45.6   0.2   365   490   160   288   156   305 0.86 -
SOLCI003908300       -            617 EOG093604LD          -            528   4.3e-39  136.4   2.1   3   6   1.9e-16   2.8e-14   54.5   0.1   367   483   303   421   300   427 0.94 -
SOLCI003908300       -            617 EOG093604LD          -            528   4.3e-39  136.4   2.1   4   6   1.9e-05    0.0028   18.2   0.0   391   456   399   464   388   473 0.75 -
SOLCI003908300       -            617 EOG093604LD          -            528   4.3e-39  136.4   2.1   5   6     0.014       2.1    8.7   0.0   102   176   426   500   419   504 0.90 -
SOLCI003908300       -            617 EOG093604LD          -            528   4.3e-39  136.4   2.1   6   6   1.8e-05    0.0027   18.2   0.0   419   488   497   566   483   574 0.89 -
SOLCI002498300       -            514 EOG093604LD          -            528   9.6e-39  135.2   0.3   1   6       1.9   2.8e+02    1.7   0.0   116   178    20    79     5    85 0.79 -
SOLCI002498300       -            514 EOG093604LD          -            528   9.6e-39  135.2   0.3   2   6   6.7e-15     1e-12   49.4   0.0   395   489    85   179    53   187 0.88 -
SOLCI002498300       -            514 EOG093604LD          -            528   9.6e-39  135.2   0.3   3   6     4e-07   5.9e-05   23.7   0.0   367   466   160   261   160   264 0.95 -
SOLCI002498300       -            514 EOG093604LD          -            528   9.6e-39  135.2   0.3   4   6   8.8e-06    0.0013   19.3   0.0   417   486   247   316   238   323 0.86 -
SOLCI002498300       -            514 EOG093604LD          -            528   9.6e-39  135.2   0.3   5   6     1e-07   1.5e-05   25.6   0.0   389   455   324   390   314   399 0.84 -
SOLCI002498300       -            514 EOG093604LD          -            528   9.6e-39  135.2   0.3   6   6   6.9e-13     1e-10   42.7   0.0   387   493   355   463   350   481 0.90 -
SOLCI000591300       -            558 EOG093604LD          -            528   2.4e-38  133.9   0.6   1   5   2.1e-07   3.1e-05   24.7   0.0   281   350   101   170    70   175 0.87 -
SOLCI000591300       -            558 EOG093604LD          -            528   2.4e-38  133.9   0.6   2   5   6.4e-06   0.00095   19.7   0.0   389   466   172   250   169   251 0.93 -
SOLCI000591300       -            558 EOG093604LD          -            528   2.4e-38  133.9   0.6   3   5     2e-16   2.9e-14   54.4   0.0   366   487   218   341   214   345 0.95 -
SOLCI000591300       -            558 EOG093604LD          -            528   2.4e-38  133.9   0.6   4   5   4.7e-05     0.007   16.9   0.0   427   488   316   377   314   382 0.94 -
SOLCI000591300       -            558 EOG093604LD          -            528   2.4e-38  133.9   0.6   5   5   1.3e-12   1.9e-10   41.8   0.0   367   518   394   548   390   557 0.82 -
SOLCI004587600       -            470 EOG093604LD          -            528   3.1e-38  133.6   0.7   1   5   5.3e-07   7.9e-05   23.3   0.1   362   488    12   138     4   150 0.89 -
SOLCI004587600       -            470 EOG093604LD          -            528   3.1e-38  133.6   0.7   2   5   1.5e-12   2.2e-10   41.7   0.0   366   482   119   241   116   243 0.90 -
SOLCI004587600       -            470 EOG093604LD          -            528   3.1e-38  133.6   0.7   3   5   2.8e-14   4.1e-12   47.3   0.0   383   484   241   344   226   354 0.91 -
SOLCI004587600       -            470 EOG093604LD          -            528   3.1e-38  133.6   0.7   4   5       1.4     2e+02    2.2   0.0   429   459   355   385   343   391 0.83 -
SOLCI004587600       -            470 EOG093604LD          -            528   3.1e-38  133.6   0.7   5   5     2e-06    0.0003   21.4   0.0   120   183   392   457   373   463 0.77 -
SOLCI003978800       -            716 EOG093604LD          -            528   4.3e-38  133.1   8.1   1   5   3.4e-08   5.1e-06   27.2   0.6   368   481   161   276   151   301 0.89 -
SOLCI003978800       -            716 EOG093604LD          -            528   4.3e-38  133.1   8.1   2   5   6.6e-13   9.8e-11   42.8   0.1   365   473   298   409   290   411 0.92 -
SOLCI003978800       -            716 EOG093604LD          -            528   4.3e-38  133.1   8.1   3   5   3.4e-07     5e-05   24.0   0.0   418   488   389   459   385   464 0.92 -
SOLCI003978800       -            716 EOG093604LD          -            528   4.3e-38  133.1   8.1   4   5   4.2e-11   6.2e-09   36.8   0.1   369   470   443   546   441   551 0.91 -
SOLCI003978800       -            716 EOG093604LD          -            528   4.3e-38  133.1   8.1   5   5   5.3e-06   0.00079   20.0   0.0   438   489   549   600   546   608 0.92 -
SOLCI004840200       -            511 EOG093604LD          -            528   1.4e-37  131.4   2.1   1   6       1.2   1.7e+02    2.4   0.0   120   176    13    69     5    74 0.66 -
SOLCI004840200       -            511 EOG093604LD          -            528   1.4e-37  131.4   2.1   2   6   1.3e-07   1.9e-05   25.4   0.0   364   483    79   200    71   206 0.90 -
SOLCI004840200       -            511 EOG093604LD          -            528   1.4e-37  131.4   2.1   3   6   1.4e-05    0.0021   18.6   0.0    86   173   151   241   145   246 0.86 -
SOLCI004840200       -            511 EOG093604LD          -            528   1.4e-37  131.4   2.1   4   6   4.4e-09   6.5e-07   30.2   0.1   369   464   224   322   215   326 0.85 -
SOLCI004840200       -            511 EOG093604LD          -            528   1.4e-37  131.4   2.1   5   6   6.8e-08     1e-05   26.3   0.0   432   487   324   379   321   387 0.88 -
SOLCI004840200       -            511 EOG093604LD          -            528   1.4e-37  131.4   2.1   6   6   7.1e-13   1.1e-10   42.7   0.0   385   491   380   488   374   498 0.89 -
SOLCI005511700       -            678 EOG093604LD          -            528   1.4e-37  131.4   2.6   1   4   1.3e-08   1.9e-06   28.6   0.1   387   475   180   270   150   281 0.87 -
SOLCI005511700       -            678 EOG093604LD          -            528   1.4e-37  131.4   2.6   2   4   1.1e-11   1.6e-09   38.8   0.0   377   487   275   387   265   395 0.91 -
SOLCI005511700       -            678 EOG093604LD          -            528   1.4e-37  131.4   2.6   3   4   4.8e-13   7.2e-11   43.2   0.0   365   486   403   526   398   531 0.93 -
SOLCI005511700       -            678 EOG093604LD          -            528   1.4e-37  131.4   2.6   4   4   5.7e-05    0.0083   16.6   0.2   364   464   555   657   542   665 0.74 -
SOLCI000848000       -            479 EOG093604LD          -            528   3.9e-37  129.9   0.2   1   3     2e-16     3e-14   54.4   0.1   256   491    14   250    11   256 0.88 -
SOLCI000848000       -            479 EOG093604LD          -            528   3.9e-37  129.9   0.2   2   3   1.2e-13   1.7e-11   45.3   0.0   365   475   262   374   258   381 0.95 -
SOLCI000848000       -            479 EOG093604LD          -            528   3.9e-37  129.9   0.2   3   3   7.7e-08   1.1e-05   26.1   0.0   415   488   391   464   376   474 0.88 -
SOLCI000806300       -            588 EOG093604LD          -            528   6.3e-37  129.2   9.4   1   4   2.9e-22   4.4e-20   73.7   2.2   273   488    58   288    47   300 0.86 -
SOLCI000806300       -            588 EOG093604LD          -            528   6.3e-37  129.2   9.4   2   4   3.8e-05    0.0055   17.2   0.0   434   489   302   357   293   363 0.91 -
SOLCI000806300       -            588 EOG093604LD          -            528   6.3e-37  129.2   9.4   3   4   8.1e-10   1.2e-07   32.6   0.1   366   475   337   448   334   461 0.92 -
SOLCI000806300       -            588 EOG093604LD          -            528   6.3e-37  129.2   9.4   4   4   0.00028     0.041   14.3   0.0   101   178   460   537   442   564 0.77 -
SOLCI004294500       -            577 EOG093604LD          -            528   8.4e-37  128.8   0.0   1   5   1.6e-07   2.4e-05   25.0   0.0   381   483    87   191    81   194 0.86 -
SOLCI004294500       -            577 EOG093604LD          -            528   8.4e-37  128.8   0.0   2   5    0.0025      0.37   11.2   0.0    96   137   190   231   174   235 0.71 -
SOLCI004294500       -            577 EOG093604LD          -            528   8.4e-37  128.8   0.0   3   5   2.1e-08     3e-06   28.0   0.0    98   180   227   309   223   315 0.95 -
SOLCI004294500       -            577 EOG093604LD          -            528   8.4e-37  128.8   0.0   4   5   6.3e-05    0.0093   16.5   0.0   100   209   299   411   295   422 0.66 -
SOLCI004294500       -            577 EOG093604LD          -            528   8.4e-37  128.8   0.0   5   5   2.2e-15   3.3e-13   51.0   0.0   375   489   431   547   418   560 0.88 -
SOLCI005641500       -            381 EOG093604LD          -            528   1.7e-36  127.8   0.7   1   4   1.3e-09   1.9e-07   32.0   0.0   386   489    17   122     2   126 0.89 -
SOLCI005641500       -            381 EOG093604LD          -            528   1.7e-36  127.8   0.7   2   4   1.8e-11   2.7e-09   38.1   0.2   374   488   107   226   102   234 0.88 -
SOLCI005641500       -            381 EOG093604LD          -            528   1.7e-36  127.8   0.7   3   4   9.2e-08   1.4e-05   25.8   0.0   420   483   228   291   225   295 0.87 -
SOLCI005641500       -            381 EOG093604LD          -            528   1.7e-36  127.8   0.7   4   4   4.4e-11   6.6e-09   36.8   0.0   366   467   277   380   275   381 0.95 -
SOLCI002323100       -            664 EOG093604LD          -            528     3e-36  127.0  10.3   1   6   0.00015     0.023   15.2   0.0   364   468    51   163    40   176 0.74 -
SOLCI002323100       -            664 EOG093604LD          -            528     3e-36  127.0  10.3   2   6   1.9e-07   2.9e-05   24.8   0.0   312   483   149   318   138   322 0.82 -
SOLCI002323100       -            664 EOG093604LD          -            528     3e-36  127.0  10.3   3   6   5.3e-09   7.8e-07   29.9   0.3   382   486   320   426   313   432 0.90 -
SOLCI002323100       -            664 EOG093604LD          -            528     3e-36  127.0  10.3   4   6     0.012       1.8    8.9   0.2    97   141   458   502   432   511 0.72 -
SOLCI002323100       -            664 EOG093604LD          -            528     3e-36  127.0  10.3   5   6     2e-05     0.003   18.1   0.3   413   485   502   574   495   575 0.72 -
SOLCI002323100       -            664 EOG093604LD          -            528     3e-36  127.0  10.3   6   6   6.4e-14   9.4e-12   46.2   0.5   368   476   525   635   524   645 0.91 -
SOLCI005303000       -            711 EOG093604LD          -            528     6e-36  126.0   3.3   1   6   2.1e-05    0.0031   18.0   0.1   269   336   187   254   171   271 0.89 -
SOLCI005303000       -            711 EOG093604LD          -            528     6e-36  126.0   3.3   2   6   2.1e-11   3.1e-09   37.8   0.1   368   512   247   393   244   402 0.90 -
SOLCI005303000       -            711 EOG093604LD          -            528     6e-36  126.0   3.3   3   6     8e-08   1.2e-05   26.0   0.0   425   494   411   480   401   487 0.73 -
SOLCI005303000       -            711 EOG093604LD          -            528     6e-36  126.0   3.3   4   6     1e-11   1.5e-09   38.8   0.1   363   489   487   615   477   620 0.93 -
SOLCI005303000       -            711 EOG093604LD          -            528     6e-36  126.0   3.3   5   6   0.00051     0.075   13.5   0.0   418   514   579   674   579   680 0.87 -
SOLCI005303000       -            711 EOG093604LD          -            528     6e-36  126.0   3.3   6   6       3.5   5.1e+02    0.8   0.0    97   140   643   686   628   696 0.75 -
SOLCI007477400       -            710 EOG093604LD          -            528   8.8e-36  125.4   5.3   1   8      0.19        28    5.0   0.0   254   301    79   123    51   141 0.79 -
SOLCI007477400       -            710 EOG093604LD          -            528   8.8e-36  125.4   5.3   2   8   2.3e-12   3.4e-10   41.0   0.0   367   489   153   278   116   284 0.86 -
SOLCI007477400       -            710 EOG093604LD          -            528   8.8e-36  125.4   5.3   3   8     2e-07   2.9e-05   24.7   0.0   421   480   281   341   276   352 0.81 -
SOLCI007477400       -            710 EOG093604LD          -            528   8.8e-36  125.4   5.3   4   8   8.3e-09   1.2e-06   29.3   0.0   385   463   349   430   338   436 0.76 -
SOLCI007477400       -            710 EOG093604LD          -            528   8.8e-36  125.4   5.3   5   8    0.0075       1.1    9.6   0.0   391   479   435   522   427   529 0.84 -
SOLCI007477400       -            710 EOG093604LD          -            528   8.8e-36  125.4   5.3   6   8     0.011       1.6    9.1   0.0   404   488   482   566   474   575 0.89 -
SOLCI007477400       -            710 EOG093604LD          -            528   8.8e-36  125.4   5.3   7   8       1.9   2.8e+02    1.7   0.0   100   173   529   606   524   626 0.68 -
SOLCI007477400       -            710 EOG093604LD          -            528   8.8e-36  125.4   5.3   8   8    0.0067      0.99    9.8   0.1   435   492   650   707   615   709 0.85 -
SOLCI005896200       -            700 EOG093604LD          -            528   1.1e-35  125.1   0.0   1   4      0.02       2.9    8.2   0.2   362   447   157   239   143   257 0.89 -
SOLCI005896200       -            700 EOG093604LD          -            528   1.1e-35  125.1   0.0   2   4   3.4e-14     5e-12   47.1   0.0   293   476   264   445   248   452 0.92 -
SOLCI005896200       -            700 EOG093604LD          -            528   1.1e-35  125.1   0.0   3   4   1.4e-07   2.1e-05   25.2   0.0    87   182   439   539   436   541 0.88 -
SOLCI005896200       -            700 EOG093604LD          -            528   1.1e-35  125.1   0.0   4   4   1.3e-08   1.9e-06   28.6   0.0   391   489   535   633   533   635 0.93 -
SOLCI004724300       -            691 EOG093604LD          -            528   1.5e-35  124.7   1.5   1   4   2.6e-15   3.9e-13   50.7   0.2   207   321   198   319   193   350 0.82 -
SOLCI004724300       -            691 EOG093604LD          -            528   1.5e-35  124.7   1.5   2   4    0.0012      0.18   12.2   0.0   428   486   387   445   376   446 0.92 -
SOLCI004724300       -            691 EOG093604LD          -            528   1.5e-35  124.7   1.5   3   4   2.3e-11   3.4e-09   37.7   0.0    96   178   441   523   428   532 0.92 -
SOLCI004724300       -            691 EOG093604LD          -            528   1.5e-35  124.7   1.5   4   4   1.5e-06   0.00022   21.9   0.0   365   463   532   632   526   642 0.94 -
SOLCI007422500       -            622 EOG093604LD          -            528   2.4e-35  124.0   3.3   1   5   2.8e-20   4.2e-18   67.1   0.9   248   489    79   319    56   319 0.86 -
SOLCI007422500       -            622 EOG093604LD          -            528   2.4e-35  124.0   3.3   2   5   2.6e-09   3.8e-07   30.9   0.1   365   471   263   371   260   386 0.87 -
SOLCI007422500       -            622 EOG093604LD          -            528   2.4e-35  124.0   3.3   3   5     1e-07   1.5e-05   25.6   0.0   365   487   333   457   326   464 0.94 -
SOLCI007422500       -            622 EOG093604LD          -            528   2.4e-35  124.0   3.3   4   5   1.5e-06   0.00022   21.9   0.0   380   485   383   492   371   514 0.88 -
SOLCI007422500       -            622 EOG093604LD          -            528   2.4e-35  124.0   3.3   5   5    0.0037      0.54   10.7   0.1   383   498   456   575   455   585 0.87 -
SOLCI006449600       -            852 EOG093604LD          -            528   2.4e-35  124.0   4.6   1   8       2.9   4.3e+02    1.1   0.0   427   480     5    58     2    65 0.87 -
SOLCI006449600       -            852 EOG093604LD          -            528   2.4e-35  124.0   4.6   2   8   3.5e-07   5.2e-05   23.9   0.0    99   193    63   159    58   162 0.93 -
SOLCI006449600       -            852 EOG093604LD          -            528   2.4e-35  124.0   4.6   3   8   2.3e-06   0.00034   21.2   0.0   379   477    95   195    90   204 0.89 -
SOLCI006449600       -            852 EOG093604LD          -            528   2.4e-35  124.0   4.6   4   8     3e-05    0.0044   17.5   0.1    87   208   188   314   182   333 0.75 -
SOLCI006449600       -            852 EOG093604LD          -            528   2.4e-35  124.0   4.6   5   8   0.00044     0.065   13.7   0.0   382   462   408   488   397   512 0.88 -
SOLCI006449600       -            852 EOG093604LD          -            528   2.4e-35  124.0   4.6   6   8   1.1e-09   1.7e-07   32.1   0.0    84   210   562   694   551   697 0.89 -
SOLCI006449600       -            852 EOG093604LD          -            528   2.4e-35  124.0   4.6   7   8   2.2e-07   3.2e-05   24.6   0.0   334   465   606   735   605   738 0.88 -
SOLCI006449600       -            852 EOG093604LD          -            528   2.4e-35  124.0   4.6   8   8   4.6e-07   6.7e-05   23.5   0.0   365   467   703   806   701   828 0.90 -
SOLCI004441000       -            833 EOG093604LD          -            528   5.8e-35  122.8   6.7   1   5   7.9e-14   1.2e-11   45.9   1.3   239   487   184   431   161   440 0.82 -
SOLCI004441000       -            833 EOG093604LD          -            528   5.8e-35  122.8   6.7   2   5   1.7e-08   2.6e-06   28.2   0.0   368   488   344   467   343   474 0.92 -
SOLCI004441000       -            833 EOG093604LD          -            528   5.8e-35  122.8   6.7   3   5   2.2e-12   3.3e-10   41.1   0.0   367   490   449   574   445   580 0.94 -
SOLCI004441000       -            833 EOG093604LD          -            528   5.8e-35  122.8   6.7   4   5    0.0014      0.21   12.0   0.0   435   489   624   678   593   691 0.88 -
SOLCI004441000       -            833 EOG093604LD          -            528   5.8e-35  122.8   6.7   5   5   3.5e-06   0.00052   20.6   0.4   368   489   695   816   687   832 0.88 -
SOLCI000943300       -            731 EOG093604LD          -            528   6.5e-35  122.6   2.0   1   7     4e-08   5.9e-06   27.0   0.1   256   352    86   182    64   184 0.92 -
SOLCI000943300       -            731 EOG093604LD          -            528   6.5e-35  122.6   2.0   2   7   0.00015     0.022   15.2   0.1   119   177   158   216   139   219 0.89 -
SOLCI000943300       -            731 EOG093604LD          -            528   6.5e-35  122.6   2.0   3   7   1.3e-09     2e-07   31.9   0.0   391   487   184   280   181   283 0.94 -
SOLCI000943300       -            731 EOG093604LD          -            528   6.5e-35  122.6   2.0   4   7   3.5e-13   5.1e-11   43.7   0.0   391   495   254   358   249   367 0.94 -
SOLCI000943300       -            731 EOG093604LD          -            528   6.5e-35  122.6   2.0   5   7     0.011       1.7    9.0   0.0   122   174   372   424   361   435 0.84 -
SOLCI000943300       -            731 EOG093604LD          -            528   6.5e-35  122.6   2.0   6   7    0.0032      0.47   10.9   0.0    87   441   516   592   450   618 0.60 -
SOLCI000943300       -            731 EOG093604LD          -            528   6.5e-35  122.6   2.0   7   7     0.014       2.1    8.7   0.1   364   487   583   705   578   711 0.83 -
SOLCI003619400       -            591 EOG093604LD          -            528   1.7e-34  121.2   2.2   1   3   4.7e-24   6.9e-22   79.6   0.1   239   462    89   309    84   315 0.91 -
SOLCI003619400       -            591 EOG093604LD          -            528   1.7e-34  121.2   2.2   2   3   7.6e-14   1.1e-11   45.9   0.5    66   348   182   491   179   502 0.68 -
SOLCI003619400       -            591 EOG093604LD          -            528   1.7e-34  121.2   2.2   3   3    0.0059      0.87   10.0   0.0   118   173   503   558   494   565 0.92 -
SOLCI004957900       -            922 EOG093604LD          -            528   2.4e-34  120.7   0.0   1   3   3.1e-30   4.6e-28  100.0   0.0   239   489   375   623   367   630 0.93 -
SOLCI004957900       -            922 EOG093604LD          -            528   2.4e-34  120.7   0.0   2   3   2.5e-08   3.7e-06   27.7   0.0   375   496   577   700   576   715 0.91 -
SOLCI004957900       -            922 EOG093604LD          -            528   2.4e-34  120.7   0.0   3   3     0.024       3.6    7.9   0.0   118   405   673   714   641   736 0.61 -
SOLCI002894100       -            860 EOG093604LD          -            528   2.6e-34  120.6   0.1   1   5   3.6e-07   5.3e-05   23.9   0.0    87   177   103   197    70   200 0.81 -
SOLCI002894100       -            860 EOG093604LD          -            528   2.6e-34  120.6   0.1   2   5   4.7e-10     7e-08   33.4   0.0   383   486   190   296   186   306 0.92 -
SOLCI002894100       -            860 EOG093604LD          -            528   2.6e-34  120.6   0.1   3   5   9.5e-10   1.4e-07   32.4   0.0    83   177   311   408   304   411 0.92 -
SOLCI002894100       -            860 EOG093604LD          -            528   2.6e-34  120.6   0.1   4   5   3.6e-05    0.0053   17.3   0.0   393   489   413   509   407   519 0.86 -
SOLCI002894100       -            860 EOG093604LD          -            528   2.6e-34  120.6   0.1   5   5    0.0074       1.1    9.6   0.0    85   203   523   643   515   658 0.83 -
SOLCI000411300       -            588 EOG093604LD          -            528   2.9e-34  120.5   0.0   1   5   4.7e-09     7e-07   30.1   0.0   392   486    66   160    22   167 0.85 -
SOLCI000411300       -            588 EOG093604LD          -            528   2.9e-34  120.5   0.0   2   5     2e-08     3e-06   28.0   0.0   395   480   139   225   137   239 0.86 -
SOLCI000411300       -            588 EOG093604LD          -            528   2.9e-34  120.5   0.0   3   5   9.2e-06    0.0014   19.2   0.0   392   475   207   290   206   295 0.92 -
SOLCI000411300       -            588 EOG093604LD          -            528   2.9e-34  120.5   0.0   4   5     4e-08   5.9e-06   27.0   0.0   381   445   301   365   282   374 0.78 -
SOLCI000411300       -            588 EOG093604LD          -            528   2.9e-34  120.5   0.0   5   5   1.1e-07   1.6e-05   25.6   0.0   100   209   371   483   367   499 0.80 -
SOLCI005497300       -            647 EOG093604LD          -            528   3.1e-34  120.4   0.0   1   5   2.1e-09   3.1e-07   31.2   0.0   370   491    90   213    69   216 0.89 -
SOLCI005497300       -            647 EOG093604LD          -            528   3.1e-34  120.4   0.0   2   5   5.5e-09   8.1e-07   29.9   0.0   392   470   184   263   183   266 0.91 -
SOLCI005497300       -            647 EOG093604LD          -            528   3.1e-34  120.4   0.0   3   5   5.7e-10   8.4e-08   33.1   0.0   380   487   208   315   202   324 0.91 -
SOLCI005497300       -            647 EOG093604LD          -            528   3.1e-34  120.4   0.0   4   5   9.1e-09   1.3e-06   29.1   0.0   391   480   324   413   313   426 0.89 -
SOLCI005497300       -            647 EOG093604LD          -            528   3.1e-34  120.4   0.0   5   5   7.5e-07   0.00011   22.8   0.0   382   503   418   541   412   567 0.82 -
SOLCI000710400       -            478 EOG093604LD          -            528   1.1e-33  118.5   6.8   1   5   1.3e-08   1.9e-06   28.7   0.1   247   405    51   206    30   207 0.85 -
SOLCI000710400       -            478 EOG093604LD          -            528   1.1e-33  118.5   6.8   2   5   1.8e-09   2.6e-07   31.5   0.0   371   488   136   254   132   256 0.89 -
SOLCI000710400       -            478 EOG093604LD          -            528   1.1e-33  118.5   6.8   3   5   1.3e-08     2e-06   28.6   0.0    99   169   216   286   212   295 0.91 -
SOLCI000710400       -            478 EOG093604LD          -            528   1.1e-33  118.5   6.8   4   5   1.7e-08   2.5e-06   28.2   0.0   390   489   261   360   256   363 0.90 -
SOLCI000710400       -            478 EOG093604LD          -            528   1.1e-33  118.5   6.8   5   5   1.4e-09     2e-07   31.9   0.5   378   483   352   458   344   473 0.92 -
SOLCI006090100       -            680 EOG093604LD          -            528   1.6e-33  118.0   0.2   1   6    0.0007       0.1   13.0   0.0   407   479    57   130    50   143 0.86 -
SOLCI006090100       -            680 EOG093604LD          -            528   1.6e-33  118.0   0.2   2   6   2.1e-08   3.1e-06   27.9   0.0   394   480   152   238   143   263 0.93 -
SOLCI006090100       -            680 EOG093604LD          -            528   1.6e-33  118.0   0.2   3   6   2.1e-05    0.0031   18.0   0.0   379   504   280   407   262   420 0.81 -
SOLCI006090100       -            680 EOG093604LD          -            528   1.6e-33  118.0   0.2   4   6     3e-05    0.0044   17.6   0.0   421   488   429   497   420   504 0.85 -
SOLCI006090100       -            680 EOG093604LD          -            528   1.6e-33  118.0   0.2   5   6   1.5e-07   2.2e-05   25.1   0.0    98   209   493   608   479   610 0.77 -
SOLCI006090100       -            680 EOG093604LD          -            528   1.6e-33  118.0   0.2   6   6    0.0016      0.24   11.8   0.0   396   475   581   660   576   675 0.88 -
SOLCI000557300       -            511 EOG093604LD          -            528   1.9e-33  117.7   4.2   1   4   0.00083      0.12   12.8   0.0   262   322    65   125    59   128 0.93 -
SOLCI000557300       -            511 EOG093604LD          -            528   1.9e-33  117.7   4.2   2   4   9.5e-06    0.0014   19.2   0.1   368   463   132   231   127   238 0.84 -
SOLCI000557300       -            511 EOG093604LD          -            528   1.9e-33  117.7   4.2   3   4   6.6e-21   9.8e-19   69.2   0.0   358   493   231   368   229   377 0.92 -
SOLCI000557300       -            511 EOG093604LD          -            528   1.9e-33  117.7   4.2   4   4   8.4e-05     0.012   16.1   0.0   371   487   384   502   377   508 0.89 -
SOLCI000003400       -            652 EOG093604LD          -            528   1.7e-32  114.6   0.1   1   4   1.6e-17   2.3e-15   58.1   0.0   258   467    47   258    27   270 0.90 -
SOLCI000003400       -            652 EOG093604LD          -            528   1.7e-32  114.6   0.1   2   4    0.0079       1.2    9.5   0.0   101   158   343   400   340   400 0.91 -
SOLCI000003400       -            652 EOG093604LD          -            528   1.7e-32  114.6   0.1   3   4   5.5e-08   8.1e-06   26.6   0.1   394   487   355   448   353   457 0.95 -
SOLCI000003400       -            652 EOG093604LD          -            528   1.7e-32  114.6   0.1   4   4   2.3e-07   3.5e-05   24.5   0.0    84   140   463   522   459   529 0.88 -
SOLCI002785000       -            629 EOG093604LD          -            528   2.6e-32  114.0   2.3   1   6    0.0061      0.91    9.9   0.0    71   146    88   164    66   169 0.86 -
SOLCI002785000       -            629 EOG093604LD          -            528   2.6e-32  114.0   2.3   2   6       1.8   2.7e+02    1.8   0.0   423   477   178   233   165   236 0.80 -
SOLCI002785000       -            629 EOG093604LD          -            528   2.6e-32  114.0   2.3   3   6   1.8e-09   2.7e-07   31.5   0.0   367   458   226   319   219   321 0.93 -
SOLCI002785000       -            629 EOG093604LD          -            528   2.6e-32  114.0   2.3   4   6   4.8e-16   7.2e-14   53.1   0.0   382   492   311   423   309   443 0.88 -
SOLCI002785000       -            629 EOG093604LD          -            528   2.6e-32  114.0   2.3   5   6    0.0011      0.16   12.4   0.1   433   488   469   524   452   531 0.90 -
SOLCI002785000       -            629 EOG093604LD          -            528   2.6e-32  114.0   2.3   6   6    0.0018      0.26   11.7   0.2   367   478   506   619   505   623 0.89 -
SOLCI000672200       -            552 EOG093604LD          -            528   4.1e-32  113.3   0.0   1   4   1.7e-06   0.00025   21.7   0.0    47   174   147   275   104   278 0.80 -
SOLCI000672200       -            552 EOG093604LD          -            528   4.1e-32  113.3   0.0   2   4   4.8e-07   7.1e-05   23.5   0.0   391   458   246   314   241   314 0.92 -
SOLCI000672200       -            552 EOG093604LD          -            528   4.1e-32  113.3   0.0   3   4   2.9e-17   4.2e-15   57.2   0.0   366   488   290   414   288   421 0.96 -
SOLCI000672200       -            552 EOG093604LD          -            528   4.1e-32  113.3   0.0   4   4   9.1e-08   1.3e-05   25.8   0.0   392   489   424   521   413   530 0.91 -
SOLCI006109700       -            605 EOG093604LD          -            528   4.6e-32  113.2   4.3   1   4   5.4e-14     8e-12   46.4   0.0   371   487   229   350   222   357 0.87 -
SOLCI006109700       -            605 EOG093604LD          -            528   4.6e-32  113.2   4.3   2   4   0.00049     0.072   13.5   0.1   100   172   349   421   346   426 0.84 -
SOLCI006109700       -            605 EOG093604LD          -            528   4.6e-32  113.2   4.3   3   4   9.7e-14   1.4e-11   45.6   0.5   345   495   378   533   376   537 0.93 -
SOLCI006109700       -            605 EOG093604LD          -            528   4.6e-32  113.2   4.3   4   4    0.0011      0.16   12.4   0.0   429   473   537   581   532   591 0.87 -
SOLCI004445500       -            492 EOG093604LD          -            528   4.8e-32  113.1   2.3   1   4   4.8e-06   0.00071   20.1   0.1   233   351    44   163    36   170 0.87 -
SOLCI004445500       -            492 EOG093604LD          -            528   4.8e-32  113.1   2.3   2   4   2.6e-13   3.8e-11   44.1   0.1   325   488   172   332   162   333 0.90 -
SOLCI004445500       -            492 EOG093604LD          -            528   4.8e-32  113.1   2.3   3   4   1.3e-06    0.0002   22.0   0.0    98   139   328   369   324   372 0.92 -
SOLCI004445500       -            492 EOG093604LD          -            528   4.8e-32  113.1   2.3   4   4   2.1e-08     3e-06   28.0   0.0   100   209   365   480   364   487 0.80 -
SOLCI003331200       -            579 EOG093604LD          -            528   1.3e-31  111.7   0.3   1   5   1.7e-10   2.5e-08   34.8   0.0   383   488   143   250   128   257 0.89 -
SOLCI003331200       -            579 EOG093604LD          -            528   1.3e-31  111.7   0.3   2   5     0.006      0.89    9.9   0.0   107   166   258   317   248   329 0.86 -
SOLCI003331200       -            579 EOG093604LD          -            528   1.3e-31  111.7   0.3   3   5   1.4e-06   0.00021   21.9   0.0   412   478   317   383   311   412 0.85 -
SOLCI003331200       -            579 EOG093604LD          -            528   1.3e-31  111.7   0.3   4   5   1.4e-10   2.1e-08   35.1   0.1   371   486   414   531   402   533 0.92 -
SOLCI003331200       -            579 EOG093604LD          -            528   1.3e-31  111.7   0.3   5   5   5.3e-06   0.00078   20.0   0.3   382   446   495   561   491   573 0.91 -
SOLCI004234600       -            611 EOG093604LD          -            528   1.3e-31  111.7   0.1   1   5     1e-07   1.5e-05   25.7   0.0   370   478   212   322   206   323 0.88 -
SOLCI004234600       -            611 EOG093604LD          -            528   1.3e-31  111.7   0.1   2   5   1.5e-12   2.3e-10   41.6   0.0   391   487   305   401   301   404 0.96 -
SOLCI004234600       -            611 EOG093604LD          -            528   1.3e-31  111.7   0.1   3   5     8e-05     0.012   16.1   0.0    97   176   397   476   395   478 0.85 -
SOLCI004234600       -            611 EOG093604LD          -            528   1.3e-31  111.7   0.1   4   5     1e-09   1.5e-07   32.3   0.0   399   487   453   541   447   543 0.94 -
SOLCI004234600       -            611 EOG093604LD          -            528   1.3e-31  111.7   0.1   5   5   1.7e-06   0.00026   21.6   0.0   392   484   516   605   515   609 0.90 -
SOLCI002532300       -            470 EOG093604LD          -            528   5.4e-31  109.7   7.6   1   4   1.9e-12   2.8e-10   41.3   0.1   296   454    55   211    12   216 0.85 -
SOLCI002532300       -            470 EOG093604LD          -            528   5.4e-31  109.7   7.6   2   4   1.2e-10   1.7e-08   35.4   0.1   383   486   173   279   172   287 0.92 -
SOLCI002532300       -            470 EOG093604LD          -            528   5.4e-31  109.7   7.6   3   4   9.8e-14   1.5e-11   45.5   0.1   364   488   225   351   222   358 0.94 -
SOLCI002532300       -            470 EOG093604LD          -            528   5.4e-31  109.7   7.6   4   4   0.00088      0.13   12.7   0.0   121   185   335   401   333   440 0.84 -
SOLCI004191200       -            937 EOG093604LD          -            528   9.2e-31  108.9   1.5   1   5     0.023       3.5    8.0   0.0    97   217   187   311   165   320 0.70 -
SOLCI004191200       -            937 EOG093604LD          -            528   9.2e-31  108.9   1.5   2   5   3.9e-08   5.8e-06   27.1   0.0   345   469   325   454   319   487 0.77 -
SOLCI004191200       -            937 EOG093604LD          -            528   9.2e-31  108.9   1.5   3   5   2.4e-06   0.00035   21.2   0.3   382   468   574   662   535   688 0.83 -
SOLCI004191200       -            937 EOG093604LD          -            528   9.2e-31  108.9   1.5   4   5   2.5e-06   0.00037   21.1   0.0    85   178   697   792   691   827 0.78 -
SOLCI004191200       -            937 EOG093604LD          -            528   9.2e-31  108.9   1.5   5   5   3.7e-07   5.5e-05   23.8   0.0   386   487   825   926   802   930 0.87 -
SOLCI006405400       -            576 EOG093604LD          -            528   1.7e-30  108.0   1.7   1   4    0.0064      0.95    9.8   0.1   426   498   149   223   138   230 0.76 -
SOLCI006405400       -            576 EOG093604LD          -            528   1.7e-30  108.0   1.7   2   4   3.6e-10   5.3e-08   33.8   0.5   368   494   194   322   193   325 0.88 -
SOLCI006405400       -            576 EOG093604LD          -            528   1.7e-30  108.0   1.7   3   4   6.5e-14   9.6e-12   46.1   0.0   369   484   300   417   298   433 0.84 -
SOLCI006405400       -            576 EOG093604LD          -            528   1.7e-30  108.0   1.7   4   4   4.3e-08   6.3e-06   26.9   0.0   393   492   466   565   429   573 0.87 -
SOLCI002689000       -            518 EOG093604LD          -            528   6.3e-30  106.1   0.9   1   6   0.00057     0.085   13.3   0.0   412   486    21    95     9   103 0.53 -
SOLCI002689000       -            518 EOG093604LD          -            528   6.3e-30  106.1   0.9   2   6   5.1e-08   7.5e-06   26.7   0.0   383   489    95   203    87   208 0.90 -
SOLCI002689000       -            518 EOG093604LD          -            528   6.3e-30  106.1   0.9   3   6    0.0042      0.62   10.4   0.0   427   478   211   262   204   267 0.88 -
SOLCI002689000       -            518 EOG093604LD          -            528   6.3e-30  106.1   0.9   4   6   1.1e-08   1.6e-06   28.9   0.0    98   177   268   347   262   347 0.93 -
SOLCI002689000       -            518 EOG093604LD          -            528   6.3e-30  106.1   0.9   5   6   1.7e-09   2.5e-07   31.5   0.0   374   462   296   387   295   391 0.93 -
SOLCI002689000       -            518 EOG093604LD          -            528   6.3e-30  106.1   0.9   6   6   9.5e-05     0.014   15.9   0.1   398   487   358   447   356   460 0.94 -
SOLCI004536100       -            550 EOG093604LD          -            528   1.3e-29  105.1   3.3   1   4   1.3e-05     0.002   18.7   0.1   244   420    90   265    56   265 0.80 -
SOLCI004536100       -            550 EOG093604LD          -            528   1.3e-29  105.1   3.3   2   4     1e-15   1.5e-13   52.1   0.0   367   489   245   369   239   377 0.94 -
SOLCI004536100       -            550 EOG093604LD          -            528   1.3e-29  105.1   3.3   3   4   8.3e-09   1.2e-06   29.3   0.1   426   495   376   445   367   448 0.93 -
SOLCI004536100       -            550 EOG093604LD          -            528   1.3e-29  105.1   3.3   4   4     0.038       5.6    7.3   0.0   425   478   445   499   436   538 0.67 -
SOLCI000470000       -            479 EOG093604LD          -            528   3.9e-29  103.5   0.1   1   2   3.2e-19   4.7e-17   63.7   0.0   258   488    72   301    64   307 0.88 -
SOLCI000470000       -            479 EOG093604LD          -            528   3.9e-29  103.5   0.1   2   2   7.6e-14   1.1e-11   45.9   0.0   382   487   263   370   260   390 0.93 -
SOLCI002673900       -            530 EOG093604LD          -            528     5e-29  103.2   0.4   1   4   2.7e-07     4e-05   24.3   0.1    64   158   179   279   154   294 0.52 -
SOLCI002673900       -            530 EOG093604LD          -            528     5e-29  103.2   0.4   2   4   3.3e-17   4.9e-15   57.0   0.0   384   494   294   404   281   426 0.89 -
SOLCI002673900       -            530 EOG093604LD          -            528     5e-29  103.2   0.4   3   4     0.001      0.15   12.5   0.0    99   140   430   471   425   479 0.92 -
SOLCI002673900       -            530 EOG093604LD          -            528     5e-29  103.2   0.4   4   4      0.69     1e+02    3.1   0.0   428   474   478   524   470   527 0.89 -
SOLCI006697300       -            543 EOG093604LD          -            528   7.6e-29  102.6   5.1   1   4   4.2e-18   6.2e-16   60.0   0.2   272   497   137   361   135   363 0.91 -
SOLCI006697300       -            543 EOG093604LD          -            528   7.6e-29  102.6   5.1   2   4   8.4e-06    0.0012   19.4   0.1   427   490   326   389   324   394 0.76 -
SOLCI006697300       -            543 EOG093604LD          -            528   7.6e-29  102.6   5.1   3   4   5.8e-06   0.00085   19.9   0.1    99   178   384   463   381   466 0.92 -
SOLCI006697300       -            543 EOG093604LD          -            528   7.6e-29  102.6   5.1   4   4   1.4e-08   2.1e-06   28.5   0.7   370   491   407   531   404   540 0.88 -
SOLCI003063200       -            529 EOG093604LD          -            528   1.4e-28  101.7   6.1   1   4   2.5e-13   3.6e-11   44.2   0.2   246   462    98   312    91   318 0.88 -
SOLCI003063200       -            529 EOG093604LD          -            528   1.4e-28  101.7   6.1   2   4   3.7e-10   5.5e-08   33.7   0.3   370   494   288   414   281   421 0.89 -
SOLCI003063200       -            529 EOG093604LD          -            528   1.4e-28  101.7   6.1   3   4   7.2e-10   1.1e-07   32.8   0.0   425   488   416   479   410   490 0.91 -
SOLCI003063200       -            529 EOG093604LD          -            528   1.4e-28  101.7   6.1   4   4    0.0047       0.7   10.3   0.0   435   497   461   523   459   528 0.85 -
SOLCI004685900       -            464 EOG093604LD          -            528   2.8e-28  100.7   0.3   1   4   1.7e-05    0.0025   18.4   0.0   376   487    35   148    27   154 0.90 -
SOLCI004685900       -            464 EOG093604LD          -            528   2.8e-28  100.7   0.3   2   4   1.9e-11   2.9e-09   38.0   0.0   365   491   129   258   124   262 0.92 -
SOLCI004685900       -            464 EOG093604LD          -            528   2.8e-28  100.7   0.3   3   4   1.3e-09   1.9e-07   31.9   0.0   367   470   237   342   236   351 0.92 -
SOLCI004685900       -            464 EOG093604LD          -            528   2.8e-28  100.7   0.3   4   4   4.4e-06   0.00066   20.3   0.0   102   474   351   442   344   449 0.56 -
SOLCI003784400       -            884 EOG093604LD          -            528   4.8e-28   99.9   0.9   1   7     0.029       4.3    7.7   0.1   369   463    44   140    33   145 0.87 -
SOLCI003784400       -            884 EOG093604LD          -            528   4.8e-28   99.9   0.9   2   7   4.8e-05    0.0071   16.9   0.1   371   460   147   238   140   243 0.88 -
SOLCI003784400       -            884 EOG093604LD          -            528   4.8e-28   99.9   0.9   3   7   1.1e-08   1.6e-06   28.9   0.0   400   474   244   318   238   321 0.91 -
SOLCI003784400       -            884 EOG093604LD          -            528   4.8e-28   99.9   0.9   4   7   9.2e-05     0.014   15.9   0.0   369   461   316   410   312   417 0.92 -
SOLCI003784400       -            884 EOG093604LD          -            528   4.8e-28   99.9   0.9   5   7    0.0051      0.76   10.2   0.0   430   482   410   462   408   474 0.80 -
SOLCI003784400       -            884 EOG093604LD          -            528   4.8e-28   99.9   0.9   6   7   0.00059     0.087   13.3   0.0   391   469   441   520   428   549 0.81 -
SOLCI003784400       -            884 EOG093604LD          -            528   4.8e-28   99.9   0.9   7   7     0.016       2.4    8.5   0.0    86   177   586   681   569   688 0.74 -
SOLCI004260400       -            461 EOG093604LD          -            528   1.1e-27   98.8   0.1   1   4   5.1e-08   7.5e-06   26.7   0.0   400   489    61   150    44   156 0.87 -
SOLCI004260400       -            461 EOG093604LD          -            528   1.1e-27   98.8   0.1   2   4   8.1e-12   1.2e-09   39.2   0.0   391   482   157   248   150   253 0.95 -
SOLCI004260400       -            461 EOG093604LD          -            528   1.1e-27   98.8   0.1   3   4   5.9e-06   0.00086   19.9   0.2   384   486   253   362   248   364 0.84 -
SOLCI004260400       -            461 EOG093604LD          -            528   1.1e-27   98.8   0.1   4   4    0.0092       1.4    9.3   0.0   414   480   361   426   355   436 0.58 -
SOLCI004749700       -            720 EOG093604LD          -            528   1.4e-27   98.4   8.4   1   6     0.013         2    8.8   0.0   239   305   100   166    93   181 0.79 -
SOLCI004749700       -            720 EOG093604LD          -            528   1.4e-27   98.4   8.4   2   6   1.4e-06   0.00021   21.9   0.2   380   488   169   277   164   288 0.85 -
SOLCI004749700       -            720 EOG093604LD          -            528   1.4e-27   98.4   8.4   3   6   1.7e-09   2.6e-07   31.5   0.1   370   483   262   377   262   383 0.93 -
SOLCI004749700       -            720 EOG093604LD          -            528   1.4e-27   98.4   8.4   4   6   2.8e-05    0.0041   17.6   0.0   396   496   360   460   357   466 0.88 -
SOLCI004749700       -            720 EOG093604LD          -            528   1.4e-27   98.4   8.4   5   6   1.7e-08   2.6e-06   28.2   0.1   294   485   400   588   390   605 0.86 -
SOLCI004749700       -            720 EOG093604LD          -            528   1.4e-27   98.4   8.4   6   6    0.0025      0.37   11.2   0.1   377   427   617   671   605   702 0.54 -
SOLCI002303500       -            577 EOG093604LD          -            528   3.8e-27   96.9   0.3   1   6   7.4e-06    0.0011   19.5   0.0   374   494   118   238    84   244 0.76 -
SOLCI002303500       -            577 EOG093604LD          -            528   3.8e-27   96.9   0.3   2   6   3.3e-06   0.00048   20.7   0.0    86   177   178   275   140   278 0.72 -
SOLCI002303500       -            577 EOG093604LD          -            528   3.8e-27   96.9   0.3   3   6      0.83   1.2e+02    2.9   0.0   428   469   245   286   241   291 0.84 -
SOLCI002303500       -            577 EOG093604LD          -            528   3.8e-27   96.9   0.3   4   6   7.5e-10   1.1e-07   32.7   0.0   392   489   279   373   266   380 0.79 -
SOLCI002303500       -            577 EOG093604LD          -            528   3.8e-27   96.9   0.3   5   6     6e-06   0.00088   19.8   0.0   394   464   383   453   380   457 0.94 -
SOLCI002303500       -            577 EOG093604LD          -            528   3.8e-27   96.9   0.3   6   6   6.6e-09   9.8e-07   29.6   0.0   392   496   416   520   416   527 0.92 -
SOLCI001725400       -            484 EOG093604LD          -            528   4.6e-27   96.7   0.6   1   4   1.6e-07   2.4e-05   25.0   0.0   264   362    72   171    60   191 0.74 -
SOLCI001725400       -            484 EOG093604LD          -            528   4.6e-27   96.7   0.6   2   4   1.2e-09   1.8e-07   32.0   0.0    77   178   195   299   182   304 0.92 -
SOLCI001725400       -            484 EOG093604LD          -            528   4.6e-27   96.7   0.6   3   4   5.5e-09   8.2e-07   29.9   0.0   396   485   306   395   299   396 0.92 -
SOLCI001725400       -            484 EOG093604LD          -            528   4.6e-27   96.7   0.6   4   4    0.0017      0.25   11.7   0.0   432   508   377   453   374   459 0.91 -
SOLCI004689400       -            966 EOG093604LD          -            528   4.7e-27   96.6   8.8   1   6   8.3e-06    0.0012   19.4   0.0    65   209   236   387   230   401 0.82 -
SOLCI004689400       -            966 EOG093604LD          -            528   4.7e-27   96.6   8.8   2   6   4.9e-11   7.2e-09   36.6   0.1   367   476   423   534   411   578 0.90 -
SOLCI004689400       -            966 EOG093604LD          -            528   4.7e-27   96.6   8.8   3   6    0.0058      0.85   10.0   0.0   432   491   628   688   592   693 0.72 -
SOLCI004689400       -            966 EOG093604LD          -            528   4.7e-27   96.6   8.8   4   6     4e-08   5.9e-06   27.0   0.2   367   447   701   783   695   833 0.86 -
SOLCI004689400       -            966 EOG093604LD          -            528   4.7e-27   96.6   8.8   5   6       0.4        59    3.9   0.1   400   496   771   866   770   877 0.84 -
SOLCI004689400       -            966 EOG093604LD          -            528   4.7e-27   96.6   8.8   6   6       1.7   2.5e+02    1.9   0.0   447   507   887   947   868   960 0.78 -
SOLCI000829700       -            896 EOG093604LD          -            528   6.6e-27   96.2   5.6   1   6   8.6e-10   1.3e-07   32.5   0.5   272   487   140   353   117   361 0.83 -
SOLCI000829700       -            896 EOG093604LD          -            528   6.6e-27   96.2   5.6   2   6   1.4e-06   0.00021   21.9   0.1   367   489   336   461   336   464 0.91 -
SOLCI000829700       -            896 EOG093604LD          -            528   6.6e-27   96.2   5.6   3   6      0.02         3    8.2   0.0    98   139   456   497   452   527 0.72 -
SOLCI000829700       -            896 EOG093604LD          -            528   6.6e-27   96.2   5.6   4   6   0.00026     0.038   14.4   0.0   365   486   545   668   525   675 0.85 -
SOLCI000829700       -            896 EOG093604LD          -            528   6.6e-27   96.2   5.6   5   6    0.0098       1.4    9.2   0.1   437   516   688   770   683   782 0.73 -
SOLCI000829700       -            896 EOG093604LD          -            528   6.6e-27   96.2   5.6   6   6     0.015       2.2    8.6   0.0   403   486   792   874   777   883 0.84 -
SOLCI004681700       -            601 EOG093604LD          -            528   1.1e-26   95.5   0.5   1   4     0.068        10    6.4   0.0    97   141   163   207   145   211 0.69 -
SOLCI004681700       -            601 EOG093604LD          -            528   1.1e-26   95.5   0.5   2   4   9.4e-05     0.014   15.9   0.0    98   180   199   285   184   291 0.80 -
SOLCI004681700       -            601 EOG093604LD          -            528   1.1e-26   95.5   0.5   3   4   7.3e-15   1.1e-12   49.3   0.0   366   508   291   436   284   451 0.93 -
SOLCI004681700       -            601 EOG093604LD          -            528   1.1e-26   95.5   0.5   4   4   6.6e-07   9.7e-05   23.0   0.0   429   485   527   583   520   598 0.90 -
SOLCI001122100       -            548 EOG093604LD          -            528   1.4e-26   95.1   3.3   1   3   4.1e-17   6.1e-15   56.7   1.0   246   495    91   342    76   346 0.87 -
SOLCI001122100       -            548 EOG093604LD          -            528   1.4e-26   95.1   3.3   2   3   1.3e-09   1.8e-07   32.0   0.0   390   479   307   396   306   402 0.95 -
SOLCI001122100       -            548 EOG093604LD          -            528   1.4e-26   95.1   3.3   3   3   5.9e-07   8.7e-05   23.2   0.0   380   474   397   493   394   517 0.89 -
SOLCI006142500       -            460 EOG093604LD          -            528   2.2e-26   94.4   0.1   1   5   1.4e-05    0.0021   18.6   0.0   425   474    38    87    12    92 0.87 -
SOLCI006142500       -            460 EOG093604LD          -            528   2.2e-26   94.4   0.1   2   5   1.9e-09   2.8e-07   31.4   0.0   366   486    82   204    80   210 0.90 -
SOLCI006142500       -            460 EOG093604LD          -            528   2.2e-26   94.4   0.1   3   5    0.0027       0.4   11.1   0.0   100   140   204   244   200   249 0.87 -
SOLCI006142500       -            460 EOG093604LD          -            528   2.2e-26   94.4   0.1   4   5   6.6e-09   9.8e-07   29.6   0.1   365   488   221   346   219   354 0.95 -
SOLCI006142500       -            460 EOG093604LD          -            528   2.2e-26   94.4   0.1   5   5     0.011       1.7    9.0   0.0   122   205   366   448   346   456 0.80 -
SOLCI001204300       -            532 EOG093604LD          -            528   2.4e-26   94.3   3.7   1   4   2.2e-12   3.3e-10   41.1   0.6   248   477    76   319    61   326 0.84 -
SOLCI001204300       -            532 EOG093604LD          -            528   2.4e-26   94.3   3.7   2   4   0.00033     0.049   14.1   0.0   413   477   290   354   286   355 0.92 -
SOLCI001204300       -            532 EOG093604LD          -            528   2.4e-26   94.3   3.7   3   4   3.8e-14   5.7e-12   46.9   0.1   365   486   345   469   340   471 0.94 -
SOLCI001204300       -            532 EOG093604LD          -            528   2.4e-26   94.3   3.7   4   4   0.00038     0.056   13.9   0.0   430   491   448   509   446   518 0.88 -
SOLCI003435400       -            841 EOG093604LD          -            528   3.1e-26   94.0   0.4   1   4   7.9e-16   1.2e-13   52.5   0.0   294   488   175   368   168   380 0.92 -
SOLCI003435400       -            841 EOG093604LD          -            528   3.1e-26   94.0   0.4   2   4   6.4e-06   0.00095   19.7   0.0   113   180   344   411   341   411 0.96 -
SOLCI003435400       -            841 EOG093604LD          -            528   3.1e-26   94.0   0.4   3   4   2.1e-09   3.2e-07   31.2   0.1   367   481   385   501   364   508 0.90 -
SOLCI003435400       -            841 EOG093604LD          -            528   3.1e-26   94.0   0.4   4   4     0.084        12    6.2   0.0   295   343   492   540   488   723 0.62 -
SOLCI007109300       -            736 EOG093604LD          -            528   3.7e-26   93.7   8.0   1   6   0.00061      0.09   13.2   0.1   266   407    71   211    61   216 0.76 -
SOLCI007109300       -            736 EOG093604LD          -            528   3.7e-26   93.7   8.0   2   6   1.6e-05    0.0023   18.5   0.0    97   140   217   260   211   268 0.88 -
SOLCI007109300       -            736 EOG093604LD          -            528   3.7e-26   93.7   8.0   3   6     2e-07     3e-05   24.7   0.1   382   486   254   361   253   370 0.85 -
SOLCI007109300       -            736 EOG093604LD          -            528   3.7e-26   93.7   8.0   4   6    0.0017      0.26   11.7   0.3   372   460   413   505   388   514 0.65 -
SOLCI007109300       -            736 EOG093604LD          -            528   3.7e-26   93.7   8.0   5   6     0.029       4.3    7.7   0.0    83   139   546   605   537   611 0.75 -
SOLCI007109300       -            736 EOG093604LD          -            528   3.7e-26   93.7   8.0   6   6   1.5e-06   0.00022   21.8   0.0   387   479   605   699   599   712 0.86 -
SOLCI006352600       -            419 EOG093604LD          -            528   4.8e-26   93.3   0.2   1   3     2e-06    0.0003   21.4   0.0    96   177    31   112    12   135 0.83 -
SOLCI006352600       -            419 EOG093604LD          -            528   4.8e-26   93.3   0.2   2   3     2e-10     3e-08   34.6   0.0   367   505   124   264   116   268 0.83 -
SOLCI006352600       -            419 EOG093604LD          -            528   4.8e-26   93.3   0.2   3   3   4.5e-10   6.7e-08   33.4   0.1   299   477   235   411   232   418 0.72 -
SOLCI002658000       -            667 EOG093604LD          -            528   5.5e-26   93.1   4.5   1   5   3.6e-05    0.0053   17.3   0.0   419   487   135   204   117   215 0.82 -
SOLCI002658000       -            667 EOG093604LD          -            528   5.5e-26   93.1   4.5   2   5   1.1e-07   1.6e-05   25.6   0.3   365   478   220   335   213   344 0.85 -
SOLCI002658000       -            667 EOG093604LD          -            528   5.5e-26   93.1   4.5   3   5    0.0039      0.58   10.5   0.0   414   475   341   402   330   409 0.88 -
SOLCI002658000       -            667 EOG093604LD          -            528   5.5e-26   93.1   4.5   4   5   1.3e-09   1.9e-07   31.9   0.0   367   473   397   505   393   518 0.88 -
SOLCI002658000       -            667 EOG093604LD          -            528   5.5e-26   93.1   4.5   5   5     0.025       3.7    7.9   0.0   408   490   506   588   502   608 0.72 -
SOLCI003293500       -            500 EOG093604LD          -            528   1.2e-25   92.0   0.5   1   4   1.2e-15   1.8e-13   51.8   0.1   247   474    59   285    52   289 0.81 -
SOLCI003293500       -            500 EOG093604LD          -            528   1.2e-25   92.0   0.5   2   4   1.3e-09   1.9e-07   31.9   0.0   393   488   274   369   273   384 0.91 -
SOLCI003293500       -            500 EOG093604LD          -            528   1.2e-25   92.0   0.5   3   4   3.2e-06   0.00047   20.7   0.0   370   486   319   437   316   455 0.91 -
SOLCI003293500       -            500 EOG093604LD          -            528   1.2e-25   92.0   0.5   4   4       8.2   1.2e+03   -0.4   0.0   439   486   390   437   382   477 0.58 -
SOLCI007385600       -            503 EOG093604LD          -            528   1.7e-25   91.5   1.0   1   4     0.025       3.8    7.9   0.0   255   322     9    77     5   108 0.86 -
SOLCI007385600       -            503 EOG093604LD          -            528   1.7e-25   91.5   1.0   2   4   2.1e-12   3.1e-10   41.1   0.2   399   488   117   207   112   212 0.94 -
SOLCI007385600       -            503 EOG093604LD          -            528   1.7e-25   91.5   1.0   3   4   1.4e-05     0.002   18.6   0.1   374   487   268   387   242   392 0.87 -
SOLCI007385600       -            503 EOG093604LD          -            528   1.7e-25   91.5   1.0   4   4   2.2e-05    0.0033   18.0   0.0   383   486   386   492   381   500 0.61 -
SOLCI002643900       -            467 EOG093604LD          -            528   2.4e-25   91.0   0.1   1   3   0.00026     0.039   14.4   0.0   368   480    93   211    86   218 0.82 -
SOLCI002643900       -            467 EOG093604LD          -            528   2.4e-25   91.0   0.1   2   3   2.8e-14   4.1e-12   47.4   0.0   370   488   204   325   200   336 0.89 -
SOLCI002643900       -            467 EOG093604LD          -            528   2.4e-25   91.0   0.1   3   3   4.5e-08   6.7e-06   26.8   0.1   365   485   340   462   334   466 0.88 -
SOLCI007044800       -           1137 EOG093604LD          -            528   3.4e-25   90.5   0.4   1   4   1.4e-10   2.1e-08   35.1   0.0   395   483   512   600   492   604 0.93 -
SOLCI007044800       -           1137 EOG093604LD          -            528   3.4e-25   90.5   0.4   2   4   5.3e-06   0.00078   20.0   0.0   392   475   579   664   577   666 0.90 -
SOLCI007044800       -           1137 EOG093604LD          -            528   3.4e-25   90.5   0.4   3   4   5.8e-08   8.5e-06   26.5   0.0   381   492   636   751   621   754 0.88 -
SOLCI007044800       -           1137 EOG093604LD          -            528   3.4e-25   90.5   0.4   4   4   5.4e-08   7.9e-06   26.6   0.1   368   477   730   842   726   848 0.87 -
SOLCI006204500       -            581 EOG093604LD          -            528   4.3e-25   90.2   0.0   1   4   5.6e-06   0.00083   19.9   0.0    96   169   177   250   161   268 0.89 -
SOLCI006204500       -            581 EOG093604LD          -            528   4.3e-25   90.2   0.0   2   4     0.096        14    6.0   0.0    94   142   280   329   266   333 0.65 -
SOLCI006204500       -            581 EOG093604LD          -            528   4.3e-25   90.2   0.0   3   4     3e-10   4.5e-08   34.0   0.0   392   489   332   429   326   437 0.96 -
SOLCI006204500       -            581 EOG093604LD          -            528   4.3e-25   90.2   0.0   4   4   2.3e-07   3.5e-05   24.5   0.0    86   207   444   571   435   578 0.84 -
SOLCI004925700       -            213 EOG093604LD          -            528     5e-25   89.9   1.2   1   3   3.8e-11   5.6e-09   37.0   0.0   382   482     4   107     1   111 0.88 -
SOLCI004925700       -            213 EOG093604LD          -            528     5e-25   89.9   1.2   2   3     4e-09   5.9e-07   30.3   0.0   412   490    72   150    71   155 0.91 -
SOLCI004925700       -            213 EOG093604LD          -            528     5e-25   89.9   1.2   3   3   4.3e-10   6.4e-08   33.5   0.1   381   445   144   210   141   212 0.95 -
SOLCI007024500       -            574 EOG093604LD          -            528   1.1e-24   88.8   5.5   1   4      0.03       4.5    7.6   0.2   244   309   131   197   113   204 0.83 -
SOLCI007024500       -            574 EOG093604LD          -            528   1.1e-24   88.8   5.5   2   4   1.8e-11   2.7e-09   38.1   0.1   319   482   172   333   168   344 0.90 -
SOLCI007024500       -            574 EOG093604LD          -            528   1.1e-24   88.8   5.5   3   4   1.4e-07     2e-05   25.3   0.0   383   473   339   429   332   432 0.92 -
SOLCI007024500       -            574 EOG093604LD          -            528   1.1e-24   88.8   5.5   4   4   4.5e-07   6.7e-05   23.6   0.5   375   493   434   554   426   564 0.90 -
SOLCI004820900       -            522 EOG093604LD          -            528   2.6e-24   87.6   3.1   1   5   0.00024     0.035   14.6   0.1   366   457   140   232    99   233 0.74 -
SOLCI004820900       -            522 EOG093604LD          -            528   2.6e-24   87.6   3.1   2   5   1.2e-06   0.00018   22.1   0.0   366   486   140   260   130   262 0.93 -
SOLCI004820900       -            522 EOG093604LD          -            528   2.6e-24   87.6   3.1   3   5    0.0022      0.32   11.4   0.0   427   477   236   286   233   292 0.89 -
SOLCI004820900       -            522 EOG093604LD          -            528   2.6e-24   87.6   3.1   4   5   6.2e-11   9.2e-09   36.3   0.0    86   211   278   410   275   417 0.84 -
SOLCI004820900       -            522 EOG093604LD          -            528   2.6e-24   87.6   3.1   5   5   6.7e-07   9.9e-05   23.0   0.2   395   490   416   513   413   522 0.78 -
SOLCI004861100       -            370 EOG093604LD          -            528     3e-24   87.4   0.1   1   5      0.24        35    4.7   0.0   416   487     7    78     2    80 0.88 -
SOLCI004861100       -            370 EOG093604LD          -            528     3e-24   87.4   0.1   2   5   3.3e-10   4.9e-08   33.9   0.0   364   481    58   178    51   184 0.90 -
SOLCI004861100       -            370 EOG093604LD          -            528     3e-24   87.4   0.1   3   5   6.7e-07   9.9e-05   23.0   0.0   412   486   144   218   142   223 0.91 -
SOLCI004861100       -            370 EOG093604LD          -            528     3e-24   87.4   0.1   4   5      0.39        58    4.0   0.0   429   485   223   279   218   282 0.83 -
SOLCI004861100       -            370 EOG093604LD          -            528     3e-24   87.4   0.1   5   5   3.8e-09   5.6e-07   30.4   0.0    97   178   277   358   273   368 0.93 -
SOLCI005396300       -            601 EOG093604LD          -            528     4e-24   87.0   0.3   1   5    0.0023      0.34   11.3   0.0   387   483   145   241    47   273 0.69 -
SOLCI005396300       -            601 EOG093604LD          -            528     4e-24   87.0   0.3   2   5    0.0002     0.029   14.8   0.0   392   479   255   342   250   349 0.87 -
SOLCI005396300       -            601 EOG093604LD          -            528     4e-24   87.0   0.3   3   5   5.3e-08   7.9e-06   26.6   0.0   370   486   301   419   295   421 0.88 -
SOLCI005396300       -            601 EOG093604LD          -            528     4e-24   87.0   0.3   4   5   3.7e-11   5.4e-09   37.0   0.0   367   485   403   523   397   526 0.90 -
SOLCI005396300       -            601 EOG093604LD          -            528     4e-24   87.0   0.3   5   5       1.1   1.6e+02    2.5   0.0   102   145   526   569   520   593 0.71 -
SOLCI005377500       -           1237 EOG093604LD          -            528   1.3e-23   85.3   8.8   1   6   0.00019     0.028   14.9   0.4   267   454   126   316   124   339 0.78 -
SOLCI005377500       -           1237 EOG093604LD          -            528   1.3e-23   85.3   8.8   2   6    0.0086       1.3    9.4   0.0   103   179   383   459   355   466 0.83 -
SOLCI005377500       -           1237 EOG093604LD          -            528   1.3e-23   85.3   8.8   3   6    0.0032      0.48   10.8   0.0   370   472   608   710   602   714 0.83 -
SOLCI005377500       -           1237 EOG093604LD          -            528   1.3e-23   85.3   8.8   4   6   4.7e-05     0.007   16.9   0.4   354   493   869  1013   862  1025 0.79 -
SOLCI005377500       -           1237 EOG093604LD          -            528   1.3e-23   85.3   8.8   5   6     2e-07     3e-05   24.7   0.1   370   488  1028  1148  1019  1156 0.87 -
SOLCI005377500       -           1237 EOG093604LD          -            528   1.3e-23   85.3   8.8   6   6     0.074        11    6.3   0.0    98   141  1144  1187  1141  1204 0.68 -
SOLCI004734200       -            707 EOG093604LD          -            528   1.6e-23   85.0   2.4   1   5       2.9   4.3e+02    1.1   0.0   103   174   210   282   181   288 0.80 -
SOLCI004734200       -            707 EOG093604LD          -            528   1.6e-23   85.0   2.4   2   5    0.0019      0.28   11.6   0.0   426   490   288   353   279   359 0.88 -
SOLCI004734200       -            707 EOG093604LD          -            528   1.6e-23   85.0   2.4   3   5   2.3e-08   3.4e-06   27.8   0.1   363   474   364   478   361   487 0.90 -
SOLCI004734200       -            707 EOG093604LD          -            528   1.6e-23   85.0   2.4   4   5   2.5e-06   0.00037   21.1   0.0    98   174   488   564   473   569 0.87 -
SOLCI004734200       -            707 EOG093604LD          -            528   1.6e-23   85.0   2.4   5   5   2.2e-05    0.0033   18.0   0.1   391   487   570   671   557   693 0.79 -
SOLCI004600900       -            642 EOG093604LD          -            528   1.9e-23   84.7   6.1   1   5     0.011       1.6    9.1   0.1   326   406   123   201    81   207 0.62 -
SOLCI004600900       -            642 EOG093604LD          -            528   1.9e-23   84.7   6.1   2   5   7.9e-08   1.2e-05   26.0   0.1   366   475   194   306   192   312 0.90 -
SOLCI004600900       -            642 EOG093604LD          -            528   1.9e-23   84.7   6.1   3   5     2e-06    0.0003   21.4   0.2   365   447   299   383   296   398 0.88 -
SOLCI004600900       -            642 EOG093604LD          -            528   1.9e-23   84.7   6.1   4   5   2.5e-08   3.7e-06   27.7   0.0   396   490   402   496   400   505 0.92 -
SOLCI004600900       -            642 EOG093604LD          -            528   1.9e-23   84.7   6.1   5   5      0.19        27    5.0   0.0   366   476   510   620   502   633 0.88 -
SOLCI006787700       -            602 EOG093604LD          -            528     2e-23   84.7   0.3   1   4       2.1   3.1e+02    1.5   0.0   112   147   179   214   162   236 0.84 -
SOLCI006787700       -            602 EOG093604LD          -            528     2e-23   84.7   0.3   2   4   7.1e-10   1.1e-07   32.8   0.0   394   494   255   355   222   366 0.92 -
SOLCI006787700       -            602 EOG093604LD          -            528     2e-23   84.7   0.3   3   4   4.7e-10   6.9e-08   33.4   0.1   367   485   366   486   359   487 0.93 -
SOLCI006787700       -            602 EOG093604LD          -            528     2e-23   84.7   0.3   4   4    0.0005     0.075   13.5   0.0    96   142   483   529   473   542 0.85 -
SOLCI003864000       -            857 EOG093604LD          -            528   6.3e-23   83.0   2.6   1   5       8.5   1.3e+03   -0.5   0.0   393   439   222   269   201   284 0.77 -
SOLCI003864000       -            857 EOG093604LD          -            528   6.3e-23   83.0   2.6   2   5     0.016       2.3    8.6   0.1   393   463   293   361   272   366 0.90 -
SOLCI003864000       -            857 EOG093604LD          -            528   6.3e-23   83.0   2.6   3   5     5e-11   7.4e-09   36.6   0.1   365   467   370   474   364   478 0.92 -
SOLCI003864000       -            857 EOG093604LD          -            528   6.3e-23   83.0   2.6   4   5    0.0035      0.52   10.7   0.0    82   142   518   579   495   582 0.78 -
SOLCI003864000       -            857 EOG093604LD          -            528   6.3e-23   83.0   2.6   5   5   1.4e-06    0.0002   21.9   0.1   391   486   582   679   579   684 0.84 -
SOLCI006707600       -            417 EOG093604LD          -            528   6.3e-23   83.0   1.6   1   4     0.011       1.6    9.1   0.0   123   177   115   169     6   173 0.90 -
SOLCI006707600       -            417 EOG093604LD          -            528   6.3e-23   83.0   1.6   2   4   6.9e-08     1e-05   26.2   0.0   422   490   169   237   162   244 0.91 -
SOLCI006707600       -            417 EOG093604LD          -            528   6.3e-23   83.0   1.6   3   4   2.3e-07   3.4e-05   24.5   0.0   384   473   234   324   232   328 0.88 -
SOLCI006707600       -            417 EOG093604LD          -            528   6.3e-23   83.0   1.6   4   4   9.9e-13   1.5e-10   42.2   0.1   386   507   270   393   263   404 0.90 -
SOLCI000358700       -            460 EOG093604LD          -            528   1.8e-22   81.5   0.0   1   5   4.7e-06   0.00069   20.2   0.0   425   474    38    87    12    96 0.87 -
SOLCI000358700       -            460 EOG093604LD          -            528   1.8e-22   81.5   0.0   2   5   1.8e-08   2.7e-06   28.1   0.0   381   486    97   204    83   207 0.91 -
SOLCI000358700       -            460 EOG093604LD          -            528   1.8e-22   81.5   0.0   3   5    0.0031      0.46   10.9   0.0   102   140   206   244   199   248 0.87 -
SOLCI000358700       -            460 EOG093604LD          -            528   1.8e-22   81.5   0.0   4   5   0.00027      0.04   14.4   0.0   396   490   254   348   245   364 0.89 -
SOLCI000358700       -            460 EOG093604LD          -            528   1.8e-22   81.5   0.0   5   5      0.57        84    3.4   0.0   113   203   357   446   344   455 0.67 -
SOLCI004830600       -            765 EOG093604LD          -            528   2.9e-22   80.9   0.1   1   8   0.00036     0.053   14.0   0.0   391   462    36   103     5   107 0.86 -
SOLCI004830600       -            765 EOG093604LD          -            528   2.9e-22   80.9   0.1   2   8       1.7   2.6e+02    1.8   0.0   435   469   107   141   100   149 0.86 -
SOLCI004830600       -            765 EOG093604LD          -            528   2.9e-22   80.9   0.1   3   8     0.096        14    6.0   0.0    88   145   178   234   160   252 0.75 -
SOLCI004830600       -            765 EOG093604LD          -            528   2.9e-22   80.9   0.1   4   8    0.0058      0.85   10.0   0.0    64   141   295   380   276   387 0.76 -
SOLCI004830600       -            765 EOG093604LD          -            528   2.9e-22   80.9   0.1   5   8     4e-07   5.9e-05   23.7   0.0   380   508   336   460   308   461 0.84 -
SOLCI004830600       -            765 EOG093604LD          -            528   2.9e-22   80.9   0.1   6   8     0.049       7.2    6.9   0.0   425   464   449   488   437   506 0.85 -
SOLCI004830600       -            765 EOG093604LD          -            528   2.9e-22   80.9   0.1   7   8       0.8   1.2e+02    2.9   0.0   367   451   490   576   481   588 0.78 -
SOLCI004830600       -            765 EOG093604LD          -            528   2.9e-22   80.9   0.1   8   8   1.3e-05     0.002   18.7   0.0    79   180   583   688   561   719 0.82 -
SOLCI005683600       -            472 EOG093604LD          -            528   3.4e-22   80.6   0.0   1   5   2.5e-08   3.7e-06   27.7   0.1   256   366    89   202    76   206 0.85 -
SOLCI005683600       -            472 EOG093604LD          -            528   3.4e-22   80.6   0.0   2   5   2.6e-09   3.9e-07   30.9   0.0   121   211   165   258   162   260 0.91 -
SOLCI005683600       -            472 EOG093604LD          -            528   3.4e-22   80.6   0.0   3   5   0.00014     0.021   15.3   0.0   415   484   210   282   204   287 0.70 -
SOLCI005683600       -            472 EOG093604LD          -            528   3.4e-22   80.6   0.0   4   5   3.6e-06   0.00053   20.6   0.0   102   172   286   356   278   364 0.82 -
SOLCI005683600       -            472 EOG093604LD          -            528   3.4e-22   80.6   0.0   5   5    0.0074       1.1    9.6   0.0   428   497   366   435   356   453 0.84 -
SOLCI000296400       -            540 EOG093604LD          -            528   3.8e-22   80.5   0.0   1   3   5.2e-08   7.6e-06   26.7   0.0   363   475   159   273   131   281 0.87 -
SOLCI000296400       -            540 EOG093604LD          -            528   3.8e-22   80.5   0.0   2   3   1.1e-05    0.0017   18.9   0.0   379   463   280   366   268   369 0.89 -
SOLCI000296400       -            540 EOG093604LD          -            528   3.8e-22   80.5   0.0   3   3   3.6e-11   5.3e-09   37.1   0.0   334   478   344   489   342   505 0.88 -
SOLCI007384300       -            560 EOG093604LD          -            528   6.4e-22   79.7   0.0   1   4     0.014         2    8.8   0.0    58   164    81   194    52   207 0.72 -
SOLCI007384300       -            560 EOG093604LD          -            528   6.4e-22   79.7   0.0   2   4   4.7e-08   6.9e-06   26.8   0.0   369   474   186   289   177   295 0.90 -
SOLCI007384300       -            560 EOG093604LD          -            528   6.4e-22   79.7   0.0   3   4   0.00011     0.016   15.7   0.0   375   459   293   379   285   384 0.91 -
SOLCI007384300       -            560 EOG093604LD          -            528   6.4e-22   79.7   0.0   4   4   7.3e-08   1.1e-05   26.2   0.0    81   178   380   481   377   489 0.88 -
SOLCI004603700       -            512 EOG093604LD          -            528     9e-22   79.2   3.7   1   4      0.29        43    4.4   0.0   423   479   118   175   109   180 0.82 -
SOLCI004603700       -            512 EOG093604LD          -            528     9e-22   79.2   3.7   2   4     0.047         7    7.0   0.1   411   475   178   242   159   270 0.79 -
SOLCI004603700       -            512 EOG093604LD          -            528     9e-22   79.2   3.7   3   4   5.6e-15   8.2e-13   49.6   0.2   369   507   276   416   268   421 0.92 -
SOLCI004603700       -            512 EOG093604LD          -            528     9e-22   79.2   3.7   4   4   1.5e-05    0.0022   18.6   0.0   366   441   413   490   398   506 0.80 -
SOLCI002881200       -            569 EOG093604LD          -            528   1.7e-21   78.3   4.7   1   5   0.00077      0.11   12.9   0.0   246   303   115   173   108   227 0.82 -
SOLCI002881200       -            569 EOG093604LD          -            528   1.7e-21   78.3   4.7   2   5      0.11        16    5.8   0.1   426   473   229   275   208   281 0.85 -
SOLCI002881200       -            569 EOG093604LD          -            528   1.7e-21   78.3   4.7   3   5   8.6e-09   1.3e-06   29.2   0.1   378   488   283   398   272   406 0.84 -
SOLCI002881200       -            569 EOG093604LD          -            528   1.7e-21   78.3   4.7   4   5   1.5e-05    0.0022   18.5   0.2   381   486   321   431   313   433 0.84 -
SOLCI002881200       -            569 EOG093604LD          -            528   1.7e-21   78.3   4.7   5   5   1.1e-08   1.7e-06   28.8   0.0    97   194   428   528   410   545 0.81 -
SOLCI000174900       -            830 EOG093604LD          -            528   2.5e-21   77.7   1.3   1   7     0.086        13    6.1   0.0   402   469    94   157    71   166 0.85 -
SOLCI000174900       -            830 EOG093604LD          -            528   2.5e-21   77.7   1.3   2   7     9e-06    0.0013   19.3   0.0   373   459   129   214   113   223 0.83 -
SOLCI000174900       -            830 EOG093604LD          -            528   2.5e-21   77.7   1.3   3   7   0.00043     0.063   13.7   0.2   377   459   231   315   218   321 0.90 -
SOLCI000174900       -            830 EOG093604LD          -            528   2.5e-21   77.7   1.3   4   7   0.00019     0.028   14.9   0.0   368   461   324   420   316   427 0.89 -
SOLCI000174900       -            830 EOG093604LD          -            528   2.5e-21   77.7   1.3   5   7     0.004      0.59   10.5   0.0   379   464   437   525   422   530 0.85 -
SOLCI000174900       -            830 EOG093604LD          -            528   2.5e-21   77.7   1.3   6   7    0.0037      0.54   10.6   0.0    99   177   542   621   524   627 0.87 -
SOLCI000174900       -            830 EOG093604LD          -            528   2.5e-21   77.7   1.3   7   7     0.092        14    6.0   0.0   384   441   582   636   562   645 0.86 -
SOLCI002568200       -            491 EOG093604LD          -            528   3.3e-21   77.3   0.1   1   2   8.1e-11   1.2e-08   35.9   0.0   247   482   113   356   101   362 0.80 -
SOLCI002568200       -            491 EOG093604LD          -            528   3.3e-21   77.3   0.1   2   2   8.6e-12   1.3e-09   39.1   0.1   103   212   363   475   354   479 0.88 -
SOLCI005606200       -            794 EOG093604LD          -            528   3.9e-21   77.1   1.3   1   4      0.76   1.1e+02    3.0   0.2   225   288    92   160    82   191 0.84 -
SOLCI005606200       -            794 EOG093604LD          -            528   3.9e-21   77.1   1.3   2   4     5e-08   7.4e-06   26.7   0.0    40   179   196   334   181   335 0.88 -
SOLCI005606200       -            794 EOG093604LD          -            528   3.9e-21   77.1   1.3   3   4     7e-09     1e-06   29.5   0.0   395   488   304   397   298   398 0.95 -
SOLCI005606200       -            794 EOG093604LD          -            528   3.9e-21   77.1   1.3   4   4   1.4e-07   2.1e-05   25.2   0.0    87   178   379   473   378   484 0.90 -
SOLCI002951600       -            850 EOG093604LD          -            528   4.6e-21   76.9   0.7   1   7   0.00041     0.061   13.8   0.0   362   458    15   113     9   124 0.79 -
SOLCI002951600       -            850 EOG093604LD          -            528   4.6e-21   76.9   0.7   2   7   0.00091      0.13   12.6   0.0   381   484   140   247   123   289 0.85 -
SOLCI002951600       -            850 EOG093604LD          -            528   4.6e-21   76.9   0.7   3   7      0.54        80    3.5   0.0   428   474   322   369   258   378 0.79 -
SOLCI002951600       -            850 EOG093604LD          -            528   4.6e-21   76.9   0.7   4   7      0.91   1.3e+02    2.7   0.1   362   390   394   422   381   427 0.84 -
SOLCI002951600       -            850 EOG093604LD          -            528   4.6e-21   76.9   0.7   5   7    0.0093       1.4    9.3   0.0   436   475   431   470   424   477 0.89 -
SOLCI002951600       -            850 EOG093604LD          -            528   4.6e-21   76.9   0.7   6   7      0.74   1.1e+02    3.0   0.0   367   464   531   630   503   637 0.63 -
SOLCI002951600       -            850 EOG093604LD          -            528   4.6e-21   76.9   0.7   7   7     2e-06    0.0003   21.4   0.0    94   178   642   727   602   740 0.88 -
SOLCI000814100       -            405 EOG093604LD          -            528   6.1e-21   76.5   0.2   1   4    0.0096       1.4    9.3   0.0   123   177   109   163    97   167 0.87 -
SOLCI000814100       -            405 EOG093604LD          -            528   6.1e-21   76.5   0.2   2   4     2e-05     0.003   18.1   0.0   427   490   168   231   158   237 0.92 -
SOLCI000814100       -            405 EOG093604LD          -            528   6.1e-21   76.5   0.2   3   4   3.3e-09   4.8e-07   30.6   0.0   383   473   227   318   226   320 0.88 -
SOLCI000814100       -            405 EOG093604LD          -            528   6.1e-21   76.5   0.2   4   4   3.1e-06   0.00046   20.8   0.0   428   488   308   368   306   378 0.93 -
SOLCI006773800       -            504 EOG093604LD          -            528   6.1e-21   76.5   0.3   1   2   5.2e-14   7.7e-12   46.4   0.0   259   475    77   294    66   312 0.86 -
SOLCI006773800       -            504 EOG093604LD          -            528   6.1e-21   76.5   0.3   2   2     2e-08     3e-06   28.0   0.1   367   493   324   452   318   467 0.93 -
SOLCI005873300       -            492 EOG093604LD          -            528     8e-21   76.1   0.0   1   2   1.1e-10   1.6e-08   35.5   0.0    90   211   138   263    87   270 0.76 -
SOLCI005873300       -            492 EOG093604LD          -            528     8e-21   76.1   0.0   2   2   6.3e-10   9.3e-08   33.0   0.0   291   492   272   471   271   481 0.88 -
SOLCI006474500       -            499 EOG093604LD          -            528   1.2e-20   75.5   0.2   1   3    0.0015      0.22   12.0   0.0    96   140   148   192   102   198 0.59 -
SOLCI006474500       -            499 EOG093604LD          -            528   1.2e-20   75.5   0.2   2   3   1.8e-10   2.7e-08   34.8   0.0    96   211   148   267   135   281 0.59 -
SOLCI006474500       -            499 EOG093604LD          -            528   1.2e-20   75.5   0.2   3   3   4.9e-10   7.2e-08   33.3   0.2   289   489   274   472   274   488 0.91 -
SOLCI005915100       -            293 EOG093604LD          -            528   1.9e-20   74.9   0.1   1   3   1.1e-11   1.6e-09   38.8   0.1   365   489     7   135     2   143 0.89 -
SOLCI005915100       -            293 EOG093604LD          -            528   1.9e-20   74.9   0.1   2   3     4e-06   0.00059   20.4   0.0   429   487   145   203   134   213 0.90 -
SOLCI005915100       -            293 EOG093604LD          -            528   1.9e-20   74.9   0.1   3   3   0.00078      0.12   12.9   0.0   116   184   218   288   201   293 0.64 -
SOLCI007385800       -            583 EOG093604LD          -            528     4e-20   73.8   7.5   1   5   0.00031     0.046   14.2   0.0   395   492   187   284   180   289 0.91 -
SOLCI007385800       -            583 EOG093604LD          -            528     4e-20   73.8   7.5   2   5   5.9e-09   8.8e-07   29.8   0.4   354   490   211   352   205   357 0.87 -
SOLCI007385800       -            583 EOG093604LD          -            528     4e-20   73.8   7.5   3   5   1.5e-07   2.2e-05   25.1   0.6   364   447   359   444   353   471 0.89 -
SOLCI007385800       -            583 EOG093604LD          -            528     4e-20   73.8   7.5   4   5   8.1e-05     0.012   16.1   0.0   397   486   464   553   443   559 0.91 -
SOLCI007385800       -            583 EOG093604LD          -            528     4e-20   73.8   7.5   5   5   4.9e-05    0.0072   16.8   0.0   367   445   502   582   493   583 0.90 -
SOLCI007129300       -            488 EOG093604LD          -            528   4.7e-20   73.5   0.2   1   4      0.78   1.2e+02    3.0   0.0   276   316    85   125    78   130 0.86 -
SOLCI007129300       -            488 EOG093604LD          -            528   4.7e-20   73.5   0.2   2   4     5e-08   7.5e-06   26.7   0.0   379   486   158   268   150   287 0.83 -
SOLCI007129300       -            488 EOG093604LD          -            528   4.7e-20   73.5   0.2   3   4      0.45        66    3.8   0.0    99   140   302   343   278   348 0.57 -
SOLCI007129300       -            488 EOG093604LD          -            528   4.7e-20   73.5   0.2   4   4   1.7e-09   2.6e-07   31.5   0.0   364   468   354   460   348   464 0.93 -
SOLCI003691000       -            488 EOG093604LD          -            528     1e-19   72.5   0.8   1   4   4.3e-08   6.4e-06   26.9   0.0    97   178   154   236   139   238 0.87 -
SOLCI003691000       -            488 EOG093604LD          -            528     1e-19   72.5   0.8   2   4   4.6e-06   0.00068   20.2   0.0   389   493   236   341   235   348 0.92 -
SOLCI003691000       -            488 EOG093604LD          -            528     1e-19   72.5   0.8   3   4   0.00034      0.05   14.1   0.1   397   461   350   414   332   427 0.83 -
SOLCI003691000       -            488 EOG093604LD          -            528     1e-19   72.5   0.8   4   4    0.0098       1.5    9.2   0.1   393   444   416   467   406   482 0.86 -
SOLCI001094700       -            405 EOG093604LD          -            528   1.1e-19   72.3   0.0   1   5    0.0015      0.22   11.9   0.0    83   140    21    81    12   114 0.82 -
SOLCI001094700       -            405 EOG093604LD          -            528   1.1e-19   72.3   0.0   2   5   0.00012     0.018   15.5   0.0    75   142   117   187    99   190 0.83 -
SOLCI001094700       -            405 EOG093604LD          -            528   1.1e-19   72.3   0.0   3   5   2.6e-05    0.0039   17.7   0.0   427   483   191   247   187   260 0.87 -
SOLCI001094700       -            405 EOG093604LD          -            528   1.1e-19   72.3   0.0   4   5    0.0023      0.34   11.3   0.0   103   178   253   327   244   329 0.85 -
SOLCI001094700       -            405 EOG093604LD          -            528   1.1e-19   72.3   0.0   5   5    0.0062      0.92    9.9   0.0   426   473   329   376   327   400 0.73 -
SOLCI005629100       -            493 EOG093604LD          -            528   1.1e-19   72.3   2.2   1   4   4.5e-05    0.0066   17.0   0.0    75   177    18   128     6   137 0.79 -
SOLCI005629100       -            493 EOG093604LD          -            528   1.1e-19   72.3   2.2   2   4   1.1e-05    0.0017   18.9   0.1   364   445   137   220   131   226 0.92 -
SOLCI005629100       -            493 EOG093604LD          -            528   1.1e-19   72.3   2.2   3   4   0.00012     0.017   15.6   0.0   428   507   235   314   221   322 0.51 -
SOLCI005629100       -            493 EOG093604LD          -            528   1.1e-19   72.3   2.2   4   4   0.00051     0.075   13.5   0.1   362   469   346   451   301   462 0.58 -
SOLCI005419900       -            642 EOG093604LD          -            528   1.2e-19   72.2   5.6   1   5   0.00088      0.13   12.7   0.0   421   482   117   177    73   189 0.84 -
SOLCI005419900       -            642 EOG093604LD          -            528   1.2e-19   72.2   5.6   2   5   0.00012     0.017   15.6   0.1   238   304   212   281   202   295 0.83 -
SOLCI005419900       -            642 EOG093604LD          -            528   1.2e-19   72.2   5.6   3   5     0.015       2.2    8.6   0.0   367   493   270   400   269   405 0.89 -
SOLCI005419900       -            642 EOG093604LD          -            528   1.2e-19   72.2   5.6   4   5   1.7e-05    0.0025   18.4   0.1   370   494   308   436   302   437 0.84 -
SOLCI005419900       -            642 EOG093604LD          -            528   1.2e-19   72.2   5.6   5   5   5.7e-11   8.5e-09   36.4   0.3   366   489   411   537   408   546 0.90 -
SOLCI000800800       -            842 EOG093604LD          -            528   1.7e-19   71.7   0.1   1   5       8.6   1.3e+03   -0.5   0.0    64   104    93   138    73   150 0.61 -
SOLCI000800800       -            842 EOG093604LD          -            528   1.7e-19   71.7   0.1   2   5      0.42        61    3.9   0.0   368   470   192   293   171   303 0.79 -
SOLCI000800800       -            842 EOG093604LD          -            528   1.7e-19   71.7   0.1   3   5         1   1.5e+02    2.6   0.1    67   140   334   415   322   425 0.78 -
SOLCI000800800       -            842 EOG093604LD          -            528   1.7e-19   71.7   0.1   4   5   3.2e-05    0.0048   17.4   0.0   395   469   491   565   466   572 0.91 -
SOLCI000800800       -            842 EOG093604LD          -            528   1.7e-19   71.7   0.1   5   5   7.9e-12   1.2e-09   39.2   0.0    42   177   579   725   566   733 0.84 -
SOLCI000010500       -            742 EOG093604LD          -            528     2e-19   71.5   0.0   1   3   3.9e-06   0.00058   20.5   0.0   366   467   185   295   159   310 0.87 -
SOLCI000010500       -            742 EOG093604LD          -            528     2e-19   71.5   0.0   2   3      0.81   1.2e+02    2.9   0.0   294   350   391   447   380   465 0.90 -
SOLCI000010500       -            742 EOG093604LD          -            528     2e-19   71.5   0.0   3   3   8.7e-13   1.3e-10   42.4   0.0   311   510   485   684   476   689 0.87 -
SOLCI005151200       -            711 EOG093604LD          -            528   3.4e-19   70.7   0.4   1   4   5.5e-07   8.1e-05   23.3   0.0   365   442   226   305   190   307 0.84 -
SOLCI005151200       -            711 EOG093604LD          -            528   3.4e-19   70.7   0.4   2   4   1.5e-11   2.2e-09   38.3   0.0   392   493   290   391   287   395 0.94 -
SOLCI005151200       -            711 EOG093604LD          -            528   3.4e-19   70.7   0.4   3   4   3.3e-05    0.0049   17.4   0.2   369   489   370   493   368   499 0.88 -
SOLCI005151200       -            711 EOG093604LD          -            528   3.4e-19   70.7   0.4   4   4    0.0012      0.18   12.2   0.1   377   449   449   525   436   540 0.79 -
SOLCI005158000       -            837 EOG093604LD          -            528   3.8e-19   70.6   5.5   1   6    0.0018      0.26   11.7   0.0   367   464    98   197    80   201 0.88 -
SOLCI005158000       -            837 EOG093604LD          -            528   3.8e-19   70.6   5.5   2   6   5.1e-08   7.5e-06   26.7   0.8   369   463   201   297   197   298 0.94 -
SOLCI005158000       -            837 EOG093604LD          -            528   3.8e-19   70.6   5.5   3   6    0.0023      0.35   11.3   0.0   364   464   297   400   293   406 0.82 -
SOLCI005158000       -            837 EOG093604LD          -            528   3.8e-19   70.6   5.5   4   6       2.3   3.3e+02    1.4   0.0    88   147   403   461   396   493 0.63 -
SOLCI005158000       -            837 EOG093604LD          -            528   3.8e-19   70.6   5.5   5   6      0.12        18    5.6   0.1   381   463   447   531   428   539 0.65 -
SOLCI005158000       -            837 EOG093604LD          -            528   3.8e-19   70.6   5.5   6   6   1.3e-05     0.002   18.7   0.0    49   177   492   628   463   668 0.63 -
SOLCI004080700       -            597 EOG093604LD          -            528     4e-19   70.5   5.9   1   5      0.69     1e+02    3.1   0.0   369   464    83   180    73   183 0.86 -
SOLCI004080700       -            597 EOG093604LD          -            528     4e-19   70.5   5.9   2   5     4e-05     0.006   17.1   0.2   367   464   182   281   175   288 0.91 -
SOLCI004080700       -            597 EOG093604LD          -            528     4e-19   70.5   5.9   3   5   5.8e-10   8.6e-08   33.1   0.3   367   462   314   411   306   425 0.90 -
SOLCI004080700       -            597 EOG093604LD          -            528     4e-19   70.5   5.9   4   5     0.014         2    8.8   0.0    98   141   429   472   412   475 0.90 -
SOLCI004080700       -            597 EOG093604LD          -            528     4e-19   70.5   5.9   5   5    0.0086       1.3    9.4   0.0   101   145   467   512   465   520 0.88 -
SOLCI005911000       -            652 EOG093604LD          -            528   4.1e-19   70.4   2.4   1   4   0.00026     0.038   14.4   0.0    83   176   170   267   125   276 0.69 -
SOLCI005911000       -            652 EOG093604LD          -            528   4.1e-19   70.4   2.4   2   4   8.4e-07   0.00012   22.7   0.0   340   486   257   410   248   410 0.82 -
SOLCI005911000       -            652 EOG093604LD          -            528   4.1e-19   70.4   2.4   3   4   1.5e-05    0.0023   18.5   0.0   428   488   387   447   378   448 0.94 -
SOLCI005911000       -            652 EOG093604LD          -            528   4.1e-19   70.4   2.4   4   4   2.9e-07   4.3e-05   24.2   0.5    99   218   444   562   440   581 0.84 -
SOLCI003725300       -            685 EOG093604LD          -            528   4.8e-19   70.2   2.4   1   5   0.00015     0.022   15.2   0.0    88   177    45   129    37   135 0.87 -
SOLCI003725300       -            685 EOG093604LD          -            528   4.8e-19   70.2   2.4   2   5      0.02       2.9    8.2   0.0   401   460   215   270   203   274 0.77 -
SOLCI003725300       -            685 EOG093604LD          -            528   4.8e-19   70.2   2.4   3   5   5.8e-05    0.0085   16.6   0.0   358   462   268   373   260   379 0.90 -
SOLCI003725300       -            685 EOG093604LD          -            528   4.8e-19   70.2   2.4   4   5   3.8e-05    0.0056   17.2   0.1   367   462   408   505   388   511 0.86 -
SOLCI003725300       -            685 EOG093604LD          -            528   4.8e-19   70.2   2.4   5   5    0.0085       1.3    9.4   0.0   369   458   511   603   507   607 0.83 -
SOLCI002562700       -            480 EOG093604LD          -            528   5.6e-19   70.0   0.7   1   4     0.054         8    6.8   0.1   267   353    81   167    68   171 0.86 -
SOLCI002562700       -            480 EOG093604LD          -            528   5.6e-19   70.0   0.7   2   4   4.5e-06   0.00067   20.2   0.0   424   489   166   231   151   238 0.84 -
SOLCI002562700       -            480 EOG093604LD          -            528   5.6e-19   70.0   0.7   3   4   1.2e-07   1.8e-05   25.4   0.0   391   493   238   342   232   350 0.85 -
SOLCI002562700       -            480 EOG093604LD          -            528   5.6e-19   70.0   0.7   4   4   0.00043     0.064   13.7   0.0   399   504   352   456   343   462 0.87 -
SOLCI002675600       -            914 EOG093604LD          -            528   5.9e-19   69.9   2.0   1   6      0.61        90    3.3   0.0    98   176    19    97     4   100 0.89 -
SOLCI002675600       -            914 EOG093604LD          -            528   5.9e-19   69.9   2.0   2   6      0.16        24    5.2   0.0   367   464   106   205    98   212 0.86 -
SOLCI002675600       -            914 EOG093604LD          -            528   5.9e-19   69.9   2.0   3   6     0.069        10    6.4   0.0   380   456   220   298   207   312 0.85 -
SOLCI002675600       -            914 EOG093604LD          -            528   5.9e-19   69.9   2.0   4   6     0.002      0.29   11.5   0.1   380   464   321   407   310   412 0.83 -
SOLCI002675600       -            914 EOG093604LD          -            528   5.9e-19   69.9   2.0   5   6    0.0013      0.19   12.2   0.2   364   481   476   591   454   603 0.81 -
SOLCI002675600       -            914 EOG093604LD          -            528   5.9e-19   69.9   2.0   6   6   3.5e-07   5.2e-05   23.9   0.0    66   177   585   705   575   712 0.80 -
SOLCI005415700       -            819 EOG093604LD          -            528   6.1e-19   69.9   5.2   1   5   6.4e-06   0.00094   19.8   0.0   380   460   124   206   117   211 0.92 -
SOLCI005415700       -            819 EOG093604LD          -            528   6.1e-19   69.9   5.2   2   5      0.33        49    4.2   0.0   374   459   219   306   210   314 0.64 -
SOLCI005415700       -            819 EOG093604LD          -            528   6.1e-19   69.9   5.2   3   5     0.052       7.6    6.9   0.2    70   142   366   437   345   450 0.75 -
SOLCI005415700       -            819 EOG093604LD          -            528   6.1e-19   69.9   5.2   4   5   2.6e-10   3.8e-08   34.2   0.0    32   177   453   609   439   624 0.80 -
SOLCI005415700       -            819 EOG093604LD          -            528   6.1e-19   69.9   5.2   5   5         7     1e+03   -0.2   0.1    93   217   627   747   618   755 0.64 -
SOLCI004337500       -            362 EOG093604LD          -            528   8.9e-19   69.3   0.1   1   4      0.06       8.8    6.7   0.0   284   337     5    59     2    63 0.71 -
SOLCI004337500       -            362 EOG093604LD          -            528   8.9e-19   69.3   0.1   2   4   3.4e-07     5e-05   24.0   0.0    84   175    46   140    42   154 0.84 -
SOLCI004337500       -            362 EOG093604LD          -            528   8.9e-19   69.3   0.1   3   4   3.1e-09   4.6e-07   30.7   0.0   373   492   162   281   153   285 0.93 -
SOLCI004337500       -            362 EOG093604LD          -            528   8.9e-19   69.3   0.1   4   4      0.33        48    4.2   0.0   435   480   294   339   285   355 0.80 -
SOLCI006277600       -            556 EOG093604LD          -            528   9.2e-19   69.3   4.1   1   4     0.051       7.6    6.9   0.1   236   324    60   151    54   199 0.71 -
SOLCI006277600       -            556 EOG093604LD          -            528   9.2e-19   69.3   4.1   2   4    0.0034       0.5   10.8   0.0   435   493   210   268   197   281 0.83 -
SOLCI006277600       -            556 EOG093604LD          -            528   9.2e-19   69.3   4.1   3   4   1.2e-05    0.0018   18.8   0.2   412   489   327   404   275   408 0.73 -
SOLCI006277600       -            556 EOG093604LD          -            528   9.2e-19   69.3   4.1   4   4   2.9e-10   4.3e-08   34.1   0.0   379   487   397   507   392   535 0.93 -
SOLCI001221900       -            844 EOG093604LD          -            528   1.1e-18   69.1   0.3   1   7   0.00055     0.081   13.4   0.0   378   460    41   125    21   130 0.84 -
SOLCI001221900       -            844 EOG093604LD          -            528   1.1e-18   69.1   0.3   2   7     0.098        14    5.9   0.0   379   454   112   186    98   194 0.76 -
SOLCI001221900       -            844 EOG093604LD          -            528   1.1e-18   69.1   0.3   3   7    0.0012      0.18   12.2   0.0   374   465   242   338   216   350 0.82 -
SOLCI001221900       -            844 EOG093604LD          -            528   1.1e-18   69.1   0.3   4   7      0.18        26    5.1   0.0   380   464   353   439   346   452 0.84 -
SOLCI001221900       -            844 EOG093604LD          -            528   1.1e-18   69.1   0.3   5   7   0.00051     0.075   13.5   0.0   378   464   452   539   438   550 0.86 -
SOLCI001221900       -            844 EOG093604LD          -            528   1.1e-18   69.1   0.3   6   7   0.00056     0.083   13.3   0.0    97   169   554   627   540   635 0.83 -
SOLCI001221900       -            844 EOG093604LD          -            528   1.1e-18   69.1   0.3   7   7       0.2        29    4.9   0.0   103   144   595   637   591   648 0.87 -
SOLCI001299000       -            544 EOG093604LD          -            528   1.4e-18   68.7   0.5   1   5   5.3e-06   0.00078   20.0   0.1   403   487   117   204    99   224 0.82 -
SOLCI001299000       -            544 EOG093604LD          -            528   1.4e-18   68.7   0.5   2   5   4.8e-06    0.0007   20.2   0.0    97   182   165   250   147   254 0.90 -
SOLCI001299000       -            544 EOG093604LD          -            528   1.4e-18   68.7   0.5   3   5   1.4e-05    0.0021   18.6   0.0    85   144   254   316   251   341 0.79 -
SOLCI001299000       -            544 EOG093604LD          -            528   1.4e-18   68.7   0.5   4   5   0.00015     0.023   15.2   0.0    84   149   323   391   315   407 0.55 -
SOLCI001299000       -            544 EOG093604LD          -            528   1.4e-18   68.7   0.5   5   5     0.012       1.7    9.0   0.0   421   492   417   488   399   496 0.88 -
SOLCI006011700       -            536 EOG093604LD          -            528   1.9e-18   68.3   1.0   1   5   0.00081      0.12   12.8   0.0   429   476    73   122    61   127 0.90 -
SOLCI006011700       -            536 EOG093604LD          -            528   1.9e-18   68.3   1.0   2   5   1.1e-06   0.00016   22.3   0.1   384   446   100   162    99   180 0.92 -
SOLCI006011700       -            536 EOG093604LD          -            528   1.9e-18   68.3   1.0   3   5   0.00021     0.031   14.8   0.1    83   177   178   267   167   271 0.89 -
SOLCI006011700       -            536 EOG093604LD          -            528   1.9e-18   68.3   1.0   4   5    0.0029      0.43   11.0   0.0   376   457   253   336   252   350 0.90 -
SOLCI006011700       -            536 EOG093604LD          -            528   1.9e-18   68.3   1.0   5   5   5.3e-05    0.0079   16.7   0.0    97   177   358   439   339   459 0.87 -
SOLCI006570200       -            426 EOG093604LD          -            528   1.9e-18   68.2   2.4   1   5   1.9e-05    0.0028   18.2   0.1   271   305    93   127    83   145 0.86 -
SOLCI006570200       -            426 EOG093604LD          -            528   1.9e-18   68.2   2.4   2   5   0.00011     0.016   15.7   0.0   105   178   137   209   129   216 0.89 -
SOLCI006570200       -            426 EOG093604LD          -            528   1.9e-18   68.2   2.4   3   5      0.43        64    3.8   0.0   429   446   216   233   210   272 0.65 -
SOLCI006570200       -            426 EOG093604LD          -            528   1.9e-18   68.2   2.4   4   5     6e-06   0.00088   19.8   0.0   416   474   249   307   239   322 0.89 -
SOLCI006570200       -            426 EOG093604LD          -            528   1.9e-18   68.2   2.4   5   5   2.2e-08   3.2e-06   27.9   0.0   366   504   267   408   263   414 0.82 -
SOLCI005451600       -            478 EOG093604LD          -            528   1.9e-18   68.2   2.1   1   3   2.1e-15   3.2e-13   51.0   0.1   275   493   109   330   106   336 0.87 -
SOLCI005451600       -            478 EOG093604LD          -            528   1.9e-18   68.2   2.1   2   3   0.00064     0.095   13.1   0.3   369   479   309   422   305   428 0.86 -
SOLCI005451600       -            478 EOG093604LD          -            528   1.9e-18   68.2   2.1   3   3     0.035       5.2    7.4   0.0   431   467   409   445   406   449 0.93 -
SOLCI004525400       -           1057 EOG093604LD          -            528   2.7e-18   67.7   0.8   1   7    0.0039      0.57   10.6   0.0   368   459   146   242   116   250 0.88 -
SOLCI004525400       -           1057 EOG093604LD          -            528   2.7e-18   67.7   0.8   2   7    0.0036      0.53   10.7   0.0   370   461   252   345   246   357 0.91 -
SOLCI004525400       -           1057 EOG093604LD          -            528   2.7e-18   67.7   0.8   3   7     0.078        12    6.3   0.1   367   457   350   442   344   454 0.86 -
SOLCI004525400       -           1057 EOG093604LD          -            528   2.7e-18   67.7   0.8   4   7     0.014       2.1    8.7   0.0   387   464   473   550   461   555 0.92 -
SOLCI004525400       -           1057 EOG093604LD          -            528   2.7e-18   67.7   0.8   5   7      0.59        88    3.4   0.0   398   466   519   583   513   592 0.73 -
SOLCI004525400       -           1057 EOG093604LD          -            528   2.7e-18   67.7   0.8   6   7      0.72   1.1e+02    3.1   0.0    64   137   625   706   579   714 0.67 -
SOLCI004525400       -           1057 EOG093604LD          -            528   2.7e-18   67.7   0.8   7   7     1e-05    0.0015   19.1   0.0    82   210   718   849   713   859 0.87 -
SOLCI003824000       -            685 EOG093604LD          -            528   4.1e-18   67.2   0.7   1   5     0.001      0.15   12.5   0.0   406   490    19    99     8   111 0.79 -
SOLCI003824000       -            685 EOG093604LD          -            528   4.1e-18   67.2   0.7   2   5       1.5   2.3e+02    2.0   0.0   423   464   102   143    81   150 0.80 -
SOLCI003824000       -            685 EOG093604LD          -            528   4.1e-18   67.2   0.7   3   5    0.0031      0.46   10.9   0.1   332   461   118   241   111   248 0.83 -
SOLCI003824000       -            685 EOG093604LD          -            528   4.1e-18   67.2   0.7   4   5     0.014         2    8.8   0.0   374   460   288   376   280   384 0.82 -
SOLCI003824000       -            685 EOG093604LD          -            528   4.1e-18   67.2   0.7   5   5   2.8e-08   4.1e-06   27.5   0.0    92   177   390   476   377   485 0.89 -
SOLCI007495500       -            738 EOG093604LD          -            528   4.4e-18   67.0   1.4   1   5    0.0012      0.18   12.2   0.0   378   463   124   211    85   219 0.89 -
SOLCI007495500       -            738 EOG093604LD          -            528   4.4e-18   67.0   1.4   2   5     0.046       6.8    7.0   0.0   412   464   261   313   225   320 0.79 -
SOLCI007495500       -            738 EOG093604LD          -            528   4.4e-18   67.0   1.4   3   5   1.5e-05    0.0022   18.5   0.0   378   464   326   414   312   419 0.90 -
SOLCI007495500       -            738 EOG093604LD          -            528   4.4e-18   67.0   1.4   4   5      0.67        99    3.2   0.1   399   487   415   503   411   511 0.81 -
SOLCI007495500       -            738 EOG093604LD          -            528   4.4e-18   67.0   1.4   5   5   4.1e-07   6.1e-05   23.7   0.0    55   200   479   633   434   640 0.71 -
SOLCI003878800       -            705 EOG093604LD          -            528   4.9e-18   66.9   1.3   1   5   1.8e-07   2.7e-05   24.9   0.0   359   520    63   223    49   230 0.90 -
SOLCI003878800       -            705 EOG093604LD          -            528   4.9e-18   66.9   1.3   2   5     0.019       2.8    8.3   0.1   383   463   290   372   272   374 0.89 -
SOLCI003878800       -            705 EOG093604LD          -            528   4.9e-18   66.9   1.3   3   5      0.27        39    4.5   0.0    82   141   370   432   367   442 0.85 -
SOLCI003878800       -            705 EOG093604LD          -            528   4.9e-18   66.9   1.3   4   5     2e-06    0.0003   21.4   0.0   365   490   443   567   431   576 0.90 -
SOLCI003878800       -            705 EOG093604LD          -            528   4.9e-18   66.9   1.3   5   5     0.014         2    8.8   0.0   367   462   547   641   543   646 0.89 -
SOLCI000383600       -            739 EOG093604LD          -            528     6e-18   66.6   2.6   1   4       2.7     4e+02    1.2   0.0   100   131   159   190   140   213 0.77 -
SOLCI000383600       -            739 EOG093604LD          -            528     6e-18   66.6   2.6   2   4    0.0082       1.2    9.5   0.1   393   475   219   301   199   321 0.79 -
SOLCI000383600       -            739 EOG093604LD          -            528     6e-18   66.6   2.6   3   4   4.2e-07   6.2e-05   23.7   0.3   366   468   374   481   371   490 0.76 -
SOLCI000383600       -            739 EOG093604LD          -            528     6e-18   66.6   2.6   4   4   4.9e-08   7.2e-06   26.7   0.0   381   470   497   589   483   615 0.59 -
SOLCI003674400       -            758 EOG093604LD          -            528     7e-18   66.4   0.5   1   4    0.0024      0.35   11.3   0.0   395   443    63   111    51   122 0.74 -
SOLCI003674400       -            758 EOG093604LD          -            528     7e-18   66.4   0.5   2   4   2.4e-06   0.00035   21.2   0.1   376   459   235   320   220   326 0.90 -
SOLCI003674400       -            758 EOG093604LD          -            528     7e-18   66.4   0.5   3   4    0.0046      0.67   10.3   0.0   392   470   320   394   319   408 0.87 -
SOLCI003674400       -            758 EOG093604LD          -            528     7e-18   66.4   0.5   4   4   9.4e-06    0.0014   19.2   0.0   367   499   429   555   414   570 0.86 -
SOLCI003956600       -            581 EOG093604LD          -            528   1.5e-17   65.3   0.1   1   3   1.5e-06   0.00023   21.8   0.0   386   464    92   173    82   179 0.89 -
SOLCI003956600       -            581 EOG093604LD          -            528   1.5e-17   65.3   0.1   2   3   2.5e-05    0.0037   17.8   0.1   368   463   176   273   170   279 0.93 -
SOLCI003956600       -            581 EOG093604LD          -            528   1.5e-17   65.3   0.1   3   3   1.7e-06   0.00026   21.6   0.0    98   186   290   378   274   411 0.86 -
SOLCI001923700       -            387 EOG093604LD          -            528   1.9e-17   64.9   0.0   1   4     0.056       8.2    6.8   0.0   259   332    46   120    32   128 0.76 -
SOLCI001923700       -            387 EOG093604LD          -            528   1.9e-17   64.9   0.0   2   4   3.2e-10   4.7e-08   33.9   0.0   384   495   134   247   126   259 0.90 -
SOLCI001923700       -            387 EOG093604LD          -            528   1.9e-17   64.9   0.0   3   4   6.5e-05    0.0096   16.4   0.0   394   451   216   273   212   281 0.76 -
SOLCI001923700       -            387 EOG093604LD          -            528   1.9e-17   64.9   0.0   4   4   1.5e-05    0.0022   18.5   0.0    96   188   269   363   260   373 0.91 -
SOLCI006380300       -           1028 EOG093604LD          -            528   3.5e-17   64.1   9.0   1   7     0.021       3.1    8.1   0.0    65   133   103   179    57   188 0.77 -
SOLCI006380300       -           1028 EOG093604LD          -            528   3.5e-17   64.1   9.0   2   7   0.00075      0.11   12.9   0.0   426   472   222   268   188   285 0.79 -
SOLCI006380300       -           1028 EOG093604LD          -            528   3.5e-17   64.1   9.0   3   7      0.68     1e+02    3.2   0.0    84   138   294   351   273   362 0.63 -
SOLCI006380300       -           1028 EOG093604LD          -            528   3.5e-17   64.1   9.0   4   7     0.018       2.7    8.4   0.0   365   442   365   440   359   452 0.85 -
SOLCI006380300       -           1028 EOG093604LD          -            528   3.5e-17   64.1   9.0   5   7     0.064       9.5    6.5   0.0   379   459   511   593   478   603 0.87 -
SOLCI006380300       -           1028 EOG093604LD          -            528   3.5e-17   64.1   9.0   6   7         2     3e+02    1.6   0.0   440   472   706   738   696   750 0.75 -
SOLCI006380300       -           1028 EOG093604LD          -            528   3.5e-17   64.1   9.0   7   7   1.8e-05    0.0027   18.2   0.1   365   493   769   897   762   907 0.88 -
SOLCI007430400       -            797 EOG093604LD          -            528   4.4e-17   63.8   0.5   1   4      0.51        75    3.6   0.0   396   469    54   123     3   136 0.70 -
SOLCI007430400       -            797 EOG093604LD          -            528   4.4e-17   63.8   0.5   2   4   0.00037     0.055   13.9   0.1   380   459   204   285   162   294 0.82 -
SOLCI007430400       -            797 EOG093604LD          -            528   4.4e-17   63.8   0.5   3   4   0.00054     0.079   13.4   0.2   369   464   294   391   284   397 0.84 -
SOLCI007430400       -            797 EOG093604LD          -            528   4.4e-17   63.8   0.5   4   4   5.8e-08   8.6e-06   26.5   0.0    12   200   411   611   401   628 0.80 -
SOLCI000248800       -            602 EOG093604LD          -            528   5.7e-17   63.4   0.4   1   6     0.001      0.15   12.5   0.0   411   463    30    82    18    84 0.92 -
SOLCI000248800       -            602 EOG093604LD          -            528   5.7e-17   63.4   0.4   2   6     3e-07   4.4e-05   24.1   0.0   366   466    84   188    81   207 0.86 -
SOLCI000248800       -            602 EOG093604LD          -            528   5.7e-17   63.4   0.4   3   6      0.25        38    4.6   0.0   122   461   222   276   188   284 0.49 -
SOLCI000248800       -            602 EOG093604LD          -            528   5.7e-17   63.4   0.4   4   6     0.018       2.6    8.4   0.2   389   464   305   380   290   386 0.90 -
SOLCI000248800       -            602 EOG093604LD          -            528   5.7e-17   63.4   0.4   5   6     0.097        14    6.0   0.0    92   161   390   460   381   477 0.75 -
SOLCI000248800       -            602 EOG093604LD          -            528   5.7e-17   63.4   0.4   6   6       2.8   4.1e+02    1.1   0.0   387   445   440   494   437   509 0.78 -
SOLCI001888600       -           1018 EOG093604LD          -            528   7.4e-17   63.0   1.3   1   7   0.00071      0.11   13.0   0.0   397   462   141   206   138   214 0.91 -
SOLCI001888600       -           1018 EOG093604LD          -            528   7.4e-17   63.0   1.3   2   7       1.6   2.4e+02    1.9   0.0   393   462   238   307   210   329 0.74 -
SOLCI001888600       -           1018 EOG093604LD          -            528   7.4e-17   63.0   1.3   3   7     0.031       4.5    7.6   0.2   369   465   313   411   282   429 0.78 -
SOLCI001888600       -           1018 EOG093604LD          -            528   7.4e-17   63.0   1.3   4   7      0.21        30    4.9   0.1   376   464   421   511   411   515 0.88 -
SOLCI001888600       -           1018 EOG093604LD          -            528   7.4e-17   63.0   1.3   5   7     0.026       3.9    7.8   0.0   429   471   608   650   578   664 0.83 -
SOLCI001888600       -           1018 EOG093604LD          -            528   7.4e-17   63.0   1.3   6   7   1.5e-05    0.0023   18.5   0.0    64   177   687   809   666   841 0.83 -
SOLCI001888600       -           1018 EOG093604LD          -            528   7.4e-17   63.0   1.3   7   7       4.8   7.1e+02    0.4   0.0   301   358   923   981   895   991 0.61 -
SOLCI000391400       -            379 EOG093604LD          -            528   7.5e-17   63.0   0.1   1   2   3.9e-16   5.7e-14   53.5   0.1   256   489    74   315    65   320 0.83 -
SOLCI000391400       -            379 EOG093604LD          -            528   7.5e-17   63.0   0.1   2   2      0.17        25    5.1   0.0   427   476   323   372   316   378 0.79 -
SOLCI005889000       -            891 EOG093604LD          -            528   9.2e-17   62.7   5.5   1   6   9.5e-06    0.0014   19.2   0.0   362   464    80   184    68   191 0.92 -
SOLCI005889000       -            891 EOG093604LD          -            528   9.2e-17   62.7   5.5   2   6    0.0018      0.26   11.7   0.0   381   463   200   284   186   290 0.91 -
SOLCI005889000       -            891 EOG093604LD          -            528   9.2e-17   62.7   5.5   3   6    0.0062      0.92    9.9   0.1   381   464   301   385   290   389 0.91 -
SOLCI005889000       -            891 EOG093604LD          -            528   9.2e-17   62.7   5.5   4   6         7     1e+03   -0.2   0.0   379   457   399   478   384   486 0.72 -
SOLCI005889000       -            891 EOG093604LD          -            528   9.2e-17   62.7   5.5   5   6      0.16        24    5.2   0.0   431   469   483   521   468   532 0.86 -
SOLCI005889000       -            891 EOG093604LD          -            528   9.2e-17   62.7   5.5   6   6   0.00054      0.08   13.4   0.0    64   201   560   706   533   748 0.77 -
SOLCI006053600       -            404 EOG093604LD          -            528   1.1e-16   62.4   0.1   1   3   0.00027      0.04   14.4   0.0   132   177   116   161    97   168 0.89 -
SOLCI006053600       -            404 EOG093604LD          -            528   1.1e-16   62.4   0.1   2   3   2.8e-09   4.2e-07   30.8   0.0   365   480   172   289   163   295 0.92 -
SOLCI006053600       -            404 EOG093604LD          -            528   1.1e-16   62.4   0.1   3   3   1.3e-05     0.002   18.7   0.0    85   174   277   369   275   376 0.76 -
SOLCI001935300       -            662 EOG093604LD          -            528   1.1e-16   62.4   0.0   1   5   7.5e-05     0.011   16.2   0.0   370   463    30   122    17   124 0.93 -
SOLCI001935300       -            662 EOG093604LD          -            528   1.1e-16   62.4   0.0   2   5       2.6   3.9e+02    1.2   0.0   410   465   202   257   187   283 0.78 -
SOLCI001935300       -            662 EOG093604LD          -            528   1.1e-16   62.4   0.0   3   5   5.9e-05    0.0088   16.6   0.0   391   463   284   356   277   361 0.94 -
SOLCI001935300       -            662 EOG093604LD          -            528   1.1e-16   62.4   0.0   4   5   1.2e-05    0.0017   18.9   0.0    97   178   372   454   355   476 0.87 -
SOLCI001935300       -            662 EOG093604LD          -            528   1.1e-16   62.4   0.0   5   5       4.9   7.2e+02    0.3   0.0   302   354   568   622   561   632 0.79 -
SOLCI001590700       -            588 EOG093604LD          -            528   3.5e-16   60.8   0.2   1   5      0.01       1.5    9.1   0.0   246   305   149   209   143   229 0.86 -
SOLCI001590700       -            588 EOG093604LD          -            528   3.5e-16   60.8   0.2   2   5      0.11        16    5.8   0.0    91   138   238   288   227   295 0.74 -
SOLCI001590700       -            588 EOG093604LD          -            528   3.5e-16   60.8   0.2   3   5     5e-07   7.4e-05   23.4   0.0   381   460   403   484   327   491 0.87 -
SOLCI001590700       -            588 EOG093604LD          -            528   3.5e-16   60.8   0.2   4   5    0.0006     0.089   13.2   0.0   435   478   494   537   485   567 0.82 -
SOLCI001590700       -            588 EOG093604LD          -            528   3.5e-16   60.8   0.2   5   5      0.55        81    3.5   0.0   429   480   523   577   523   583 0.81 -
SOLCI007106000       -            467 EOG093604LD          -            528   3.6e-16   60.7   5.1   1   3   1.1e-05    0.0016   19.0   0.2   271   352    81   162    65   181 0.84 -
SOLCI007106000       -            467 EOG093604LD          -            528   3.6e-16   60.7   5.1   2   3   4.6e-07   6.7e-05   23.5   0.1   367   490   212   337   203   343 0.89 -
SOLCI007106000       -            467 EOG093604LD          -            528   3.6e-16   60.7   5.1   3   3   4.6e-05    0.0068   16.9   0.0   380   463   362   447   348   455 0.88 -
SOLCI006091900       -            457 EOG093604LD          -            528   5.4e-16   60.2   3.6   1   5   7.3e-08   1.1e-05   26.2   0.3   367   469   108   213   103   225 0.83 -
SOLCI006091900       -            457 EOG093604LD          -            528   5.4e-16   60.2   3.6   2   5   0.00037     0.054   13.9   0.0   392   483   206   298   190   310 0.68 -
SOLCI006091900       -            457 EOG093604LD          -            528   5.4e-16   60.2   3.6   3   5   9.5e-05     0.014   15.9   0.0   392   479   242   329   223   338 0.82 -
SOLCI006091900       -            457 EOG093604LD          -            528   5.4e-16   60.2   3.6   4   5   0.00089      0.13   12.7   0.0   394   458   314   375   305   388 0.81 -
SOLCI006091900       -            457 EOG093604LD          -            528   5.4e-16   60.2   3.6   5   5     0.042       6.3    7.1   0.1   389   452   379   442   367   451 0.74 -
SOLCI005997200       -            564 EOG093604LD          -            528   5.9e-16   60.0   0.0   1   5   2.9e-05    0.0043   17.6   0.0   427   480    73   127    63   138 0.87 -
SOLCI005997200       -            564 EOG093604LD          -            528   5.9e-16   60.0   0.0   2   5      0.24        35    4.7   0.0   418   459   135   176   129   184 0.84 -
SOLCI005997200       -            564 EOG093604LD          -            528   5.9e-16   60.0   0.0   3   5      0.19        28    5.0   0.0    98   177   162   237   153   240 0.81 -
SOLCI005997200       -            564 EOG093604LD          -            528   5.9e-16   60.0   0.0   4   5   0.00036     0.054   14.0   0.0   370   493   217   334   196   353 0.81 -
SOLCI005997200       -            564 EOG093604LD          -            528   5.9e-16   60.0   0.0   5   5   3.1e-05    0.0046   17.5   0.0    92   177   386   472   347   480 0.87 -
SOLCI001462000       -            731 EOG093604LD          -            528     7e-16   59.8   0.1   1   6      0.97   1.4e+02    2.6   0.0   429   477    87   135    77   148 0.88 -
SOLCI001462000       -            731 EOG093604LD          -            528     7e-16   59.8   0.1   2   6      0.11        17    5.7   0.0   391   463   154   222   151   227 0.88 -
SOLCI001462000       -            731 EOG093604LD          -            528     7e-16   59.8   0.1   3   6    0.0016      0.24   11.8   0.0   400   471   194   261   190   286 0.73 -
SOLCI001462000       -            731 EOG093604LD          -            528     7e-16   59.8   0.1   4   6   0.00051     0.075   13.5   0.0   374   464   232   324   223   351 0.86 -
SOLCI001462000       -            731 EOG093604LD          -            528     7e-16   59.8   0.1   5   6       1.8   2.7e+02    1.8   0.0   397   469   292   360   279   376 0.68 -
SOLCI001462000       -            731 EOG093604LD          -            528     7e-16   59.8   0.1   6   6   7.3e-09   1.1e-06   29.5   0.0    63   179   399   524   353   536 0.75 -
SOLCI003929300       -            742 EOG093604LD          -            528   7.9e-16   59.6   0.1   1   5     0.007         1    9.7   0.0   429   464    38    73    17    82 0.88 -
SOLCI003929300       -            742 EOG093604LD          -            528   7.9e-16   59.6   0.1   2   5   0.00055     0.081   13.4   0.0    96   179    87   163    73   199 0.80 -
SOLCI003929300       -            742 EOG093604LD          -            528   7.9e-16   59.6   0.1   3   5     0.017       2.5    8.4   0.0    68   179   207   318   186   335 0.77 -
SOLCI003929300       -            742 EOG093604LD          -            528   7.9e-16   59.6   0.1   4   5      0.15        22    5.4   0.0   350   464   401   516   387   523 0.79 -
SOLCI003929300       -            742 EOG093604LD          -            528   7.9e-16   59.6   0.1   5   5   0.00026     0.038   14.5   0.0    98   180   532   615   517   635 0.88 -
SOLCI005023500       -            858 EOG093604LD          -            528   9.5e-16   59.3   6.2   1   6     0.031       4.5    7.6   0.0   398   458    25    85    16    93 0.89 -
SOLCI005023500       -            858 EOG093604LD          -            528   9.5e-16   59.3   6.2   2   6      0.59        87    3.4   0.0    86   177   123   217   103   220 0.60 -
SOLCI005023500       -            858 EOG093604LD          -            528   9.5e-16   59.3   6.2   3   6     0.027       3.9    7.8   0.0   346   463   203   323   182   331 0.82 -
SOLCI005023500       -            858 EOG093604LD          -            528   9.5e-16   59.3   6.2   4   6   0.00034      0.05   14.1   0.1   328   464   396   526   380   531 0.84 -
SOLCI005023500       -            858 EOG093604LD          -            528   9.5e-16   59.3   6.2   5   6     0.023       3.3    8.0   0.0   382   448   543   611   537   627 0.82 -
SOLCI005023500       -            858 EOG093604LD          -            528   9.5e-16   59.3   6.2   6   6   0.00045     0.066   13.7   0.1    98   178   643   724   624   763 0.78 -
SOLCI005287700       -            761 EOG093604LD          -            528     1e-15   59.2   1.1   1   4   0.00019     0.027   14.9   0.0   382   464   144   228   130   235 0.88 -
SOLCI005287700       -            761 EOG093604LD          -            528     1e-15   59.2   1.1   2   4    0.0014      0.21   12.0   0.1   387   464   251   330   241   338 0.91 -
SOLCI005287700       -            761 EOG093604LD          -            528     1e-15   59.2   1.1   3   4     0.033       4.9    7.5   0.0   381   464   341   426   332   446 0.87 -
SOLCI005287700       -            761 EOG093604LD          -            528     1e-15   59.2   1.1   4   4   8.8e-06    0.0013   19.3   0.0    88   180   531   627   464   658 0.79 -
SOLCI002661400       -            530 EOG093604LD          -            528   1.3e-15   58.9   4.6   1   7       4.1     6e+02    0.6   0.0   398   460    12    74     2    78 0.85 -
SOLCI002661400       -            530 EOG093604LD          -            528   1.3e-15   58.9   4.6   2   7      0.57        84    3.4   0.0   429   467    74   112    39   122 0.76 -
SOLCI002661400       -            530 EOG093604LD          -            528   1.3e-15   58.9   4.6   3   7   0.00025     0.036   14.5   0.0   381   463    94   178    82   183 0.87 -
SOLCI002661400       -            530 EOG093604LD          -            528   1.3e-15   58.9   4.6   4   7    0.0049      0.73   10.2   0.2   376   435   190   251   175   259 0.82 -
SOLCI002661400       -            530 EOG093604LD          -            528   1.3e-15   58.9   4.6   5   7   5.9e-05    0.0088   16.6   0.0   368   463   252   349   248   355 0.93 -
SOLCI002661400       -            530 EOG093604LD          -            528   1.3e-15   58.9   4.6   6   7    0.0008      0.12   12.8   0.0    97   177   365   447   352   451 0.90 -
SOLCI002661400       -            530 EOG093604LD          -            528   1.3e-15   58.9   4.6   7   7     0.011       1.6    9.1   0.0   385   494   409   514   402   527 0.76 -
SOLCI004717000       -            722 EOG093604LD          -            528   1.4e-15   58.7   0.5   1   4      0.08        12    6.2   0.0   365   464    87   188    75   196 0.91 -
SOLCI004717000       -            722 EOG093604LD          -            528   1.4e-15   58.7   0.5   2   4     1e-05    0.0015   19.1   0.1   381   464   204   289   194   296 0.92 -
SOLCI004717000       -            722 EOG093604LD          -            528   1.4e-15   58.7   0.5   3   4   1.1e-05    0.0016   19.0   0.1   351   464   307   421   296   427 0.91 -
SOLCI004717000       -            722 EOG093604LD          -            528   1.4e-15   58.7   0.5   4   4    0.0077       1.1    9.6   0.0    94   177   433   513   422   537 0.82 -
SOLCI001076200       -            753 EOG093604LD          -            528   2.1e-15   58.2   4.1   1   5      0.23        33    4.7   0.0   434   466    96   128    61   131 0.80 -
SOLCI001076200       -            753 EOG093604LD          -            528   2.1e-15   58.2   4.1   2   5     0.019       2.8    8.3   0.1   374   459   206   291   172   300 0.82 -
SOLCI001076200       -            753 EOG093604LD          -            528   2.1e-15   58.2   4.1   3   5   0.00016     0.024   15.1   0.1   369   464   300   397   292   404 0.83 -
SOLCI001076200       -            753 EOG093604LD          -            528   2.1e-15   58.2   4.1   4   5   7.3e-06    0.0011   19.6   0.0   375   464   532   627   449   636 0.89 -
SOLCI001076200       -            753 EOG093604LD          -            528   2.1e-15   58.2   4.1   5   5     0.053       7.9    6.8   0.0    91   177   636   723   628   735 0.85 -
SOLCI007491700       -            539 EOG093604LD          -            528   2.1e-15   58.2   0.0   1   4   5.4e-05    0.0079   16.7   0.0   412   477    62   123    42   139 0.86 -
SOLCI007491700       -            539 EOG093604LD          -            528   2.1e-15   58.2   0.0   2   4      0.16        24    5.2   0.0    94   144   189   238   146   243 0.63 -
SOLCI007491700       -            539 EOG093604LD          -            528   2.1e-15   58.2   0.0   3   4    0.0009      0.13   12.7   0.0   395   470   208   279   194   288 0.84 -
SOLCI007491700       -            539 EOG093604LD          -            528   2.1e-15   58.2   0.0   4   4   6.1e-07     9e-05   23.1   0.0    34   178   284   441   277   452 0.79 -
SOLCI007218300       -            402 EOG093604LD          -            528   2.4e-15   58.0   0.1   1   4     0.019       2.8    8.3   0.0   126   174   120   168   106   175 0.87 -
SOLCI007218300       -            402 EOG093604LD          -            528   2.4e-15   58.0   0.1   2   4   2.1e-07   3.1e-05   24.7   0.0   385   494   131   243   128   256 0.88 -
SOLCI007218300       -            402 EOG093604LD          -            528   2.4e-15   58.0   0.1   3   4    0.0011      0.17   12.3   0.0   411   487   230   306   219   308 0.92 -
SOLCI007218300       -            402 EOG093604LD          -            528   2.4e-15   58.0   0.1   4   4   8.7e-08   1.3e-05   25.9   0.0   370   493   257   382   247   393 0.90 -
SOLCI007470700       -            854 EOG093604LD          -            528   2.7e-15   57.8   5.0   1   7     3e-06   0.00045   20.8   0.0   364   464    67   170    57   176 0.92 -
SOLCI007470700       -            854 EOG093604LD          -            528   2.7e-15   57.8   5.0   2   7     0.044       6.5    7.1   0.1   369   461   174   267   167   272 0.73 -
SOLCI007470700       -            854 EOG093604LD          -            528   2.7e-15   57.8   5.0   3   7       6.6   9.8e+02   -0.1   0.0   423   458   431   466   354   476 0.57 -
SOLCI007470700       -            854 EOG093604LD          -            528   2.7e-15   57.8   5.0   4   7     0.046       6.8    7.0   0.0   369   437   445   512   420   547 0.88 -
SOLCI007470700       -            854 EOG093604LD          -            528   2.7e-15   57.8   5.0   5   7    0.0057      0.84   10.0   0.0   381   457   488   566   471   592 0.85 -
SOLCI007470700       -            854 EOG093604LD          -            528   2.7e-15   57.8   5.0   6   7      0.29        43    4.4   0.0   420   462   631   673   589   681 0.76 -
SOLCI007470700       -            854 EOG093604LD          -            528   2.7e-15   57.8   5.0   7   7    0.0053      0.78   10.1   0.0    93   177   686   771   674   789 0.87 -
SOLCI002884000       -            602 EOG093604LD          -            528   2.9e-15   57.7   0.6   1   5      0.19        28    5.0   0.0   429   465    89   125    39   164 0.69 -
SOLCI002884000       -            602 EOG093604LD          -            528   2.9e-15   57.7   0.6   2   5     0.022       3.3    8.1   0.0   363   421   223   279   163   290 0.71 -
SOLCI002884000       -            602 EOG093604LD          -            528   2.9e-15   57.7   0.6   3   5   4.8e-06   0.00071   20.2   0.1   363   469   223   323   212   323 0.90 -
SOLCI002884000       -            602 EOG093604LD          -            528   2.9e-15   57.7   0.6   4   5   5.8e-07   8.6e-05   23.2   0.0   375   458   297   382   287   398 0.90 -
SOLCI002884000       -            602 EOG093604LD          -            528   2.9e-15   57.7   0.6   5   5    0.0001     0.015   15.8   0.0    97   177   404   485   384   516 0.87 -
SOLCI006508900       -            600 EOG093604LD          -            528   3.4e-15   57.5   0.3   1   4   0.00049     0.073   13.5   0.0   432   476    73   117    37   125 0.89 -
SOLCI006508900       -            600 EOG093604LD          -            528   3.4e-15   57.5   0.3   2   4     7e-05      0.01   16.3   0.1   368   465   178   277   128   302 0.76 -
SOLCI006508900       -            600 EOG093604LD          -            528   3.4e-15   57.5   0.3   3   4     0.001      0.15   12.5   0.1   365   462   307   406   301   413 0.89 -
SOLCI006508900       -            600 EOG093604LD          -            528   3.4e-15   57.5   0.3   4   4     0.015       2.2    8.7   0.0    95   176   421   503   406   540 0.77 -
SOLCI005428400       -            643 EOG093604LD          -            528   3.9e-15   57.3   0.2   1   4   3.4e-06   0.00051   20.6   0.0   369   463    41   137    24   143 0.92 -
SOLCI005428400       -            643 EOG093604LD          -            528   3.9e-15   57.3   0.2   2   4         5   7.4e+02    0.3   0.1   424   464   200   240   159   246 0.80 -
SOLCI005428400       -            643 EOG093604LD          -            528   3.9e-15   57.3   0.2   3   4   0.00015     0.022   15.2   0.0   382   464   257   341   241   347 0.89 -
SOLCI005428400       -            643 EOG093604LD          -            528   3.9e-15   57.3   0.2   4   4   0.00016     0.023   15.2   0.0    99   178   358   438   349   469 0.90 -
SOLCI005434400       -            615 EOG093604LD          -            528   4.2e-15   57.2   3.1   1   6       1.4   2.1e+02    2.1   0.0   393   463    29    99     7   107 0.71 -
SOLCI005434400       -            615 EOG093604LD          -            528   4.2e-15   57.2   3.1   2   6       3.6   5.3e+02    0.8   0.0   425   464   159   198   117   210 0.87 -
SOLCI005434400       -            615 EOG093604LD          -            528   4.2e-15   57.2   3.1   3   6      0.27        40    4.5   0.1   394   460   228   294   186   303 0.74 -
SOLCI005434400       -            615 EOG093604LD          -            528   4.2e-15   57.2   3.1   4   6      0.27        39    4.5   0.0    91   141   308   358   297   361 0.83 -
SOLCI005434400       -            615 EOG093604LD          -            528   4.2e-15   57.2   3.1   5   6   3.6e-05    0.0054   17.3   0.0   369   459   338   430   331   436 0.92 -
SOLCI005434400       -            615 EOG093604LD          -            528   4.2e-15   57.2   3.1   6   6     2e-08     3e-06   28.0   0.0    83   178   435   534   431   574 0.76 -
SOLCI000964800       -            651 EOG093604LD          -            528   4.9e-15   57.0   0.5   1   4    0.0002     0.029   14.8   0.0   246   313    98   166    88   188 0.81 -
SOLCI000964800       -            651 EOG093604LD          -            528   4.9e-15   57.0   0.5   2   4   6.7e-05    0.0099   16.4   0.1   239   335   228   325   222   342 0.87 -
SOLCI000964800       -            651 EOG093604LD          -            528   4.9e-15   57.0   0.5   3   4       2.2   3.2e+02    1.5   0.0   114   208   348   447   329   453 0.74 -
SOLCI000964800       -            651 EOG093604LD          -            528   4.9e-15   57.0   0.5   4   4   3.9e-06   0.00058   20.5   0.0   381   488   442   550   436   559 0.79 -
SOLCI000650600       -            493 EOG093604LD          -            528   5.5e-15   56.8   3.3   1   4       9.2   1.4e+03   -0.6   0.0   255   303    70   119    52   139 0.73 -
SOLCI000650600       -            493 EOG093604LD          -            528   5.5e-15   56.8   3.3   2   4       5.3   7.8e+02    0.2   0.0   429   468   162   201   138   215 0.68 -
SOLCI000650600       -            493 EOG093604LD          -            528   5.5e-15   56.8   3.3   3   4   1.7e-11   2.6e-09   38.1   0.2   389   489   238   338   201   362 0.92 -
SOLCI000650600       -            493 EOG093604LD          -            528   5.5e-15   56.8   3.3   4   4     7e-06     0.001   19.6   0.2   367   489   319   444   316   454 0.87 -
SOLCI007500900       -            577 EOG093604LD          -            528   5.9e-15   56.7   0.1   1   4     0.018       2.7    8.3   0.0    66   213   147   294    94   297 0.76 -
SOLCI007500900       -            577 EOG093604LD          -            528   5.9e-15   56.7   0.1   2   4   1.6e-05    0.0024   18.4   0.1   403   471   270   334   264   347 0.89 -
SOLCI007500900       -            577 EOG093604LD          -            528   5.9e-15   56.7   0.1   3   4     1e-06   0.00015   22.4   0.1   365   464   296   397   291   404 0.92 -
SOLCI007500900       -            577 EOG093604LD          -            528   5.9e-15   56.7   0.1   4   4   2.6e-06   0.00038   21.1   0.0    94   178   409   493   397   504 0.93 -
SOLCI004243500       -            688 EOG093604LD          -            528   6.9e-15   56.5   0.0   1   5       1.4   2.1e+02    2.1   0.0   118   161    29    71    22    85 0.73 -
SOLCI004243500       -            688 EOG093604LD          -            528   6.9e-15   56.5   0.0   2   5     0.057       8.4    6.7   0.0    74   144    73   147    63   178 0.65 -
SOLCI004243500       -            688 EOG093604LD          -            528   6.9e-15   56.5   0.0   3   5    0.0023      0.34   11.3   0.0   367   463   184   282   178   287 0.90 -
SOLCI004243500       -            688 EOG093604LD          -            528   6.9e-15   56.5   0.0   4   5      0.15        22    5.3   0.0    94   138   295   339   288   349 0.83 -
SOLCI004243500       -            688 EOG093604LD          -            528   6.9e-15   56.5   0.0   5   5   1.9e-08   2.8e-06   28.1   0.0    15   177   307   480   306   492 0.85 -
SOLCI002514300       -            555 EOG093604LD          -            528   1.1e-14   55.9   0.3   1   3   7.9e-07   0.00012   22.8   0.0   404   476    45   113    39   125 0.87 -
SOLCI002514300       -            555 EOG093604LD          -            528   1.1e-14   55.9   0.3   2   3   0.00022     0.033   14.7   0.1   351   463   158   271   134   282 0.79 -
SOLCI002514300       -            555 EOG093604LD          -            528   1.1e-14   55.9   0.3   3   3   0.00061      0.09   13.2   0.0    80   176   368   468   336   495 0.55 -
SOLCI002862400       -            700 EOG093604LD          -            528   1.4e-14   55.5   0.1   1   5     0.075        11    6.3   0.0    59   142    96   181    58   187 0.66 -
SOLCI002862400       -            700 EOG093604LD          -            528   1.4e-14   55.5   0.1   2   5      0.16        23    5.3   0.0   385   464   176   257   172   259 0.90 -
SOLCI002862400       -            700 EOG093604LD          -            528   1.4e-14   55.5   0.1   3   5      0.43        64    3.8   0.1   102   177   242   313   217   337 0.71 -
SOLCI002862400       -            700 EOG093604LD          -            528   1.4e-14   55.5   0.1   4   5    0.0019      0.28   11.6   0.0   431   486   418   473   409   482 0.91 -
SOLCI002862400       -            700 EOG093604LD          -            528   1.4e-14   55.5   0.1   5   5   4.3e-07   6.3e-05   23.6   0.0    63   177   494   619   483   629 0.79 -
SOLCI003928300       -            929 EOG093604LD          -            528   1.4e-14   55.5   1.4   1   5     0.022       3.2    8.1   0.1   319   463   178   316   170   321 0.84 -
SOLCI003928300       -            929 EOG093604LD          -            528   1.4e-14   55.5   1.4   2   5      0.22        32    4.8   0.0   449   492   333   376   318   382 0.79 -
SOLCI003928300       -            929 EOG093604LD          -            528   1.4e-14   55.5   1.4   3   5       2.1     3e+02    1.6   0.0   394   464   383   453   372   459 0.81 -
SOLCI003928300       -            929 EOG093604LD          -            528   1.4e-14   55.5   1.4   4   5   1.8e-06   0.00026   21.6   0.0   301   464   463   624   453   631 0.91 -
SOLCI003928300       -            929 EOG093604LD          -            528   1.4e-14   55.5   1.4   5   5    0.0016      0.24   11.8   0.0    93   177   635   720   623   746 0.71 -
SOLCI006755700       -            646 EOG093604LD          -            528   1.5e-14   55.4   0.3   1   3    0.0025      0.37   11.2   0.0   368   465    36   136    29   145 0.88 -
SOLCI006755700       -            646 EOG093604LD          -            528   1.5e-14   55.4   0.3   2   3     0.019       2.8    8.3   0.1   381   465   154   240   147   292 0.84 -
SOLCI006755700       -            646 EOG093604LD          -            528   1.5e-14   55.4   0.3   3   3   1.1e-09   1.7e-07   32.1   0.0   363   505   307   445   292   453 0.89 -
SOLCI002775000       -            651 EOG093604LD          -            528   2.1e-14   54.9   0.0   1   4       7.3   1.1e+03   -0.2   0.0   401   462    23    84    16    90 0.77 -
SOLCI002775000       -            651 EOG093604LD          -            528   2.1e-14   54.9   0.0   2   4      0.16        23    5.3   0.0   415   464   144   193   116   233 0.82 -
SOLCI002775000       -            651 EOG093604LD          -            528   2.1e-14   54.9   0.0   3   4   0.00089      0.13   12.7   0.0    85   178   264   352   229   382 0.80 -
SOLCI002775000       -            651 EOG093604LD          -            528   2.1e-14   54.9   0.0   4   4   2.9e-09   4.3e-07   30.8   0.0    66   177   403   522   380   536 0.83 -
SOLCI003109000       -            456 EOG093604LD          -            528   2.1e-14   54.9   0.1   1   3    0.0066      0.98    9.8   0.0   413   477    49   116    39   122 0.82 -
SOLCI003109000       -            456 EOG093604LD          -            528   2.1e-14   54.9   0.1   2   3     1e-07   1.5e-05   25.7   0.3   369   464   177   276   156   281 0.89 -
SOLCI003109000       -            456 EOG093604LD          -            528   2.1e-14   54.9   0.1   3   3   0.00018     0.027   14.9   0.0    93   178   287   373   276   406 0.86 -
SOLCI000091600       -            538 EOG093604LD          -            528   2.5e-14   54.6   0.0   1   3     0.001      0.15   12.4   0.0   364   464    77   182    63   188 0.84 -
SOLCI000091600       -            538 EOG093604LD          -            528   2.5e-14   54.6   0.0   2   3     9e-06    0.0013   19.3   0.1   365   464   213   317   205   324 0.90 -
SOLCI000091600       -            538 EOG093604LD          -            528   2.5e-14   54.6   0.0   3   3   1.3e-05     0.002   18.7   0.0    98   177   333   413   318   419 0.91 -
SOLCI002364300       -            528 EOG093604LD          -            528   2.7e-14   54.5   1.7   1   4      0.24        36    4.6   0.0   434   474    22    62    16    67 0.72 -
SOLCI002364300       -            528 EOG093604LD          -            528   2.7e-14   54.5   1.7   2   4     0.013       1.9    8.8   0.1   392   463    50   121    49   124 0.92 -
SOLCI002364300       -            528 EOG093604LD          -            528   2.7e-14   54.5   1.7   3   4   3.5e-05    0.0052   17.3   0.2   371   464   128   223   121   230 0.89 -
SOLCI002364300       -            528 EOG093604LD          -            528   2.7e-14   54.5   1.7   4   4   3.2e-07   4.8e-05   24.0   0.0    67   177   200   319   196   323 0.80 -
SOLCI000835400       -            680 EOG093604LD          -            528   4.1e-14   53.9   0.1   1   6       1.2   1.8e+02    2.3   0.0   435   474    98   138    91   143 0.83 -
SOLCI000835400       -            680 EOG093604LD          -            528   4.1e-14   53.9   0.1   2   6      0.26        38    4.5   0.0   434   469   199   234   154   242 0.79 -
SOLCI000835400       -            680 EOG093604LD          -            528   4.1e-14   53.9   0.1   3   6      0.15        22    5.3   0.0    80   136   263   318   247   325 0.62 -
SOLCI000835400       -            680 EOG093604LD          -            528   4.1e-14   53.9   0.1   4   6     0.011       1.7    9.0   0.0   390   465   326   401   320   416 0.92 -
SOLCI000835400       -            680 EOG093604LD          -            528   4.1e-14   53.9   0.1   5   6      0.61        90    3.3   0.0    95   139   448   492   411   501 0.46 -
SOLCI000835400       -            680 EOG093604LD          -            528   4.1e-14   53.9   0.1   6   6   5.7e-06   0.00084   19.9   0.0    96   178   517   600   506   612 0.86 -
SOLCI001691100       -            844 EOG093604LD          -            528   4.9e-14   53.7   0.2   1   3       1.4     2e+02    2.2   0.1   340   483   236   369   212   384 0.62 -
SOLCI001691100       -            844 EOG093604LD          -            528   4.9e-14   53.7   0.2   2   3   7.4e-06    0.0011   19.5   0.0   286   487   349   544   344   553 0.86 -
SOLCI001691100       -            844 EOG093604LD          -            528   4.9e-14   53.7   0.2   3   3   2.3e-08   3.4e-06   27.8   0.0    87   213   628   761   597   769 0.82 -
SOLCI003208000       -            804 EOG093604LD          -            528   5.1e-14   53.6   0.1   1   5      0.39        57    4.0   0.0   425   464    52    91    35   103 0.87 -
SOLCI003208000       -            804 EOG093604LD          -            528   5.1e-14   53.6   0.1   2   5      0.14        21    5.4   0.0   431   468   122   159   115   174 0.89 -
SOLCI003208000       -            804 EOG093604LD          -            528   5.1e-14   53.6   0.1   3   5    0.0016      0.23   11.9   0.1   382   458   283   361   262   367 0.92 -
SOLCI003208000       -            804 EOG093604LD          -            528   5.1e-14   53.6   0.1   4   5     0.033       4.9    7.5   0.0    80   142   362   423   361   441 0.84 -
SOLCI003208000       -            804 EOG093604LD          -            528   5.1e-14   53.6   0.1   5   5   9.1e-05     0.014   15.9   0.0    97   180   514   598   492   635 0.84 -
SOLCI003479000       -            528 EOG093604LD          -            528   5.6e-14   53.5   0.1   1   3     0.014         2    8.8   0.0    87   143   140   197   116   228 0.72 -
SOLCI003479000       -            528 EOG093604LD          -            528   5.6e-14   53.5   0.1   2   3    0.0084       1.2    9.5   0.1   365   459   233   329   217   338 0.85 -
SOLCI003479000       -            528 EOG093604LD          -            528   5.6e-14   53.5   0.1   3   3   5.4e-09     8e-07   29.9   0.0    88   219   337   471   329   494 0.78 -
SOLCI001729000       -            853 EOG093604LD          -            528   5.8e-14   53.4   2.8   1   7      0.65        96    3.2   0.0   390   460   143   213   108   218 0.84 -
SOLCI001729000       -            853 EOG093604LD          -            528   5.8e-14   53.4   2.8   2   7      0.03       4.5    7.6   0.0   390   471   178   256   170   261 0.84 -
SOLCI001729000       -            853 EOG093604LD          -            528   5.8e-14   53.4   2.8   3   7     0.037       5.5    7.3   0.1   385   460   238   315   217   322 0.81 -
SOLCI001729000       -            853 EOG093604LD          -            528   5.8e-14   53.4   2.8   4   7    0.0004      0.06   13.8   0.0   381   456   335   412   321   420 0.91 -
SOLCI001729000       -            853 EOG093604LD          -            528   5.8e-14   53.4   2.8   5   7      0.26        38    4.6   0.1   364   464   419   521   412   527 0.84 -
SOLCI001729000       -            853 EOG093604LD          -            528   5.8e-14   53.4   2.8   6   7    0.0035      0.51   10.7   0.0   375   462   528   620   520   627 0.84 -
SOLCI001729000       -            853 EOG093604LD          -            528   5.8e-14   53.4   2.8   7   7     0.033       4.8    7.5   0.0    86   169   623   710   615   721 0.67 -
SOLCI000751400       -            871 EOG093604LD          -            528     6e-14   53.4   2.8   1   6    0.0085       1.3    9.4   0.0    97   142   179   224   136   234 0.84 -
SOLCI000751400       -            871 EOG093604LD          -            528     6e-14   53.4   2.8   2   6         3   4.4e+02    1.0   0.1    90   167   239   315   228   328 0.70 -
SOLCI000751400       -            871 EOG093604LD          -            528     6e-14   53.4   2.8   3   6      0.21        32    4.8   0.0   398   469   335   403   325   410 0.72 -
SOLCI000751400       -            871 EOG093604LD          -            528     6e-14   53.4   2.8   4   6   4.4e-05    0.0064   17.0   0.0    64   129   438   511   409   522 0.73 -
SOLCI000751400       -            871 EOG093604LD          -            528     6e-14   53.4   2.8   5   6      0.01       1.5    9.2   0.0   399   469   536   602   527   619 0.86 -
SOLCI000751400       -            871 EOG093604LD          -            528     6e-14   53.4   2.8   6   6      0.37        54    4.0   0.0   102   143   621   663   614   677 0.89 -
SOLCI004421600       -            720 EOG093604LD          -            528   6.9e-14   53.2   1.2   1   5    0.0056      0.82   10.0   0.0   402   464    84   142     8   149 0.93 -
SOLCI004421600       -            720 EOG093604LD          -            528   6.9e-14   53.2   1.2   2   5     0.027       3.9    7.8   0.4   318   460   203   338   171   347 0.73 -
SOLCI004421600       -            720 EOG093604LD          -            528   6.9e-14   53.2   1.2   3   5       0.2        30    4.9   0.0   408   464   384   440   343   445 0.72 -
SOLCI004421600       -            720 EOG093604LD          -            528   6.9e-14   53.2   1.2   4   5       8.5   1.3e+03   -0.5   0.0   101   139   459   497   455   502 0.87 -
SOLCI004421600       -            720 EOG093604LD          -            528   6.9e-14   53.2   1.2   5   5   6.3e-07   9.3e-05   23.1   0.0    82   176   538   637   511   645 0.76 -
SOLCI002337100       -            757 EOG093604LD          -            528   9.2e-14   52.8   0.0   1   6         2     3e+02    1.6   0.0   400   442    40    78     4    94 0.79 -
SOLCI002337100       -            757 EOG093604LD          -            528   9.2e-14   52.8   0.0   2   6    0.0087       1.3    9.4   0.0   386   465    90   171    74   191 0.80 -
SOLCI002337100       -            757 EOG093604LD          -            528   9.2e-14   52.8   0.0   3   6       9.9   1.5e+03   -0.7   0.0   367   457   172   264   165   290 0.70 -
SOLCI002337100       -            757 EOG093604LD          -            528   9.2e-14   52.8   0.0   4   6    0.0092       1.4    9.3   0.0    58   124   341   415   324   433 0.76 -
SOLCI002337100       -            757 EOG093604LD          -            528   9.2e-14   52.8   0.0   5   6     0.037       5.5    7.3   0.1   332   464   448   574   424   580 0.79 -
SOLCI002337100       -            757 EOG093604LD          -            528   9.2e-14   52.8   0.0   6   6     4e-05    0.0059   17.1   0.0    93   177   585   669   577   675 0.94 -
SOLCI004142200       -            791 EOG093604LD          -            528   9.2e-14   52.8   0.1   1   6   0.00037     0.055   13.9   0.0   392   478    41   127    28   139 0.89 -
SOLCI004142200       -            791 EOG093604LD          -            528   9.2e-14   52.8   0.1   2   6    0.0028      0.41   11.1   0.0   364   460    80   179    75   212 0.81 -
SOLCI004142200       -            791 EOG093604LD          -            528   9.2e-14   52.8   0.1   3   6      0.14        20    5.5   0.0   398   458   253   309   233   321 0.84 -
SOLCI004142200       -            791 EOG093604LD          -            528   9.2e-14   52.8   0.1   4   6    0.0022      0.32   11.4   0.0   383   464   403   486   394   492 0.91 -
SOLCI004142200       -            791 EOG093604LD          -            528   9.2e-14   52.8   0.1   5   6     1e-05    0.0015   19.1   0.0    31   177   424   582   420   596 0.77 -
SOLCI004142200       -            791 EOG093604LD          -            528   9.2e-14   52.8   0.1   6   6       1.4     2e+02    2.2   0.1   186   213   688   715   674   728 0.85 -
SOLCI002052500       -            534 EOG093604LD          -            528   1.2e-13   52.5   2.0   1   3   4.4e-05    0.0065   17.0   0.0   423   476    67   119    39   125 0.86 -
SOLCI002052500       -            534 EOG093604LD          -            528   1.2e-13   52.5   2.0   2   3     0.017       2.5    8.4   0.2   365   467   146   242   134   254 0.81 -
SOLCI002052500       -            534 EOG093604LD          -            528   1.2e-13   52.5   2.0   3   3   1.6e-07   2.4e-05   25.0   0.0   365   489   278   401   270   473 0.91 -
SOLCI002051400       -            666 EOG093604LD          -            528   1.2e-13   52.4   0.2   1   4     0.001      0.15   12.4   0.1   364   462    91   191    81   196 0.85 -
SOLCI002051400       -            666 EOG093604LD          -            528   1.2e-13   52.4   0.2   2   4      0.07        10    6.4   0.0   434   464   198   228   191   260 0.71 -
SOLCI002051400       -            666 EOG093604LD          -            528   1.2e-13   52.4   0.2   3   4     0.093        14    6.0   0.0    96   138   274   316   240   323 0.71 -
SOLCI002051400       -            666 EOG093604LD          -            528   1.2e-13   52.4   0.2   4   4   2.1e-06   0.00031   21.4   0.0    92   177   371   457   327   462 0.81 -
SOLCI001933400       -            674 EOG093604LD          -            528   1.5e-13   52.1   0.3   1   5      0.45        67    3.8   0.0   379   465    80   168    62   178 0.86 -
SOLCI001933400       -            674 EOG093604LD          -            528   1.5e-13   52.1   0.3   2   5   0.00049     0.073   13.5   0.0   383   464   187   270   170   277 0.83 -
SOLCI001933400       -            674 EOG093604LD          -            528   1.5e-13   52.1   0.3   3   5       5.2   7.7e+02    0.2   0.0   399   471   342   410   337   431 0.81 -
SOLCI001933400       -            674 EOG093604LD          -            528   1.5e-13   52.1   0.3   4   5      0.13        19    5.6   0.0   391   465   400   474   375   494 0.86 -
SOLCI001933400       -            674 EOG093604LD          -            528   1.5e-13   52.1   0.3   5   5   8.2e-07   0.00012   22.7   0.0    93   172   585   665   573   671 0.89 -
SOLCI004506500       -            843 EOG093604LD          -            528   1.7e-13   51.9   0.5   1   5       2.4   3.5e+02    1.4   0.0   377   459    93   177    41   232 0.65 -
SOLCI004506500       -            843 EOG093604LD          -            528   1.7e-13   51.9   0.5   2   5   1.6e-05    0.0023   18.5   0.0   371   469   264   360   253   370 0.92 -
SOLCI004506500       -            843 EOG093604LD          -            528   1.7e-13   51.9   0.5   3   5     0.096        14    6.0   0.1    87   142   403   459   383   488 0.65 -
SOLCI004506500       -            843 EOG093604LD          -            528   1.7e-13   51.9   0.5   4   5     0.054         8    6.8   0.0   380   463   449   537   440   542 0.85 -
SOLCI004506500       -            843 EOG093604LD          -            528   1.7e-13   51.9   0.5   5   5   7.5e-06    0.0011   19.5   0.0    60   177   508   634   469   652 0.80 -
SOLCI004732000       -            116 EOG093604LD          -            528   1.9e-13   51.7   0.0   1   2   1.7e-08   2.5e-06   28.2   0.0   425   487    17    79     1    88 0.84 -
SOLCI004732000       -            116 EOG093604LD          -            528   1.9e-13   51.7   0.0   2   2   2.8e-08   4.1e-06   27.5   0.0   367   447    27   109    24   116 0.66 -
SOLCI002625600       -            591 EOG093604LD          -            528   2.4e-13   51.4   0.0   1   4   3.7e-05    0.0054   17.2   0.0   355   464    75   186    50   189 0.85 -
SOLCI002625600       -            591 EOG093604LD          -            528   2.4e-13   51.4   0.0   2   4   8.3e-05     0.012   16.1   0.0   367   463   188   286   184   288 0.92 -
SOLCI002625600       -            591 EOG093604LD          -            528   2.4e-13   51.4   0.0   3   4     0.099        15    5.9   0.0   432   469   286   323   283   334 0.92 -
SOLCI002625600       -            591 EOG093604LD          -            528   2.4e-13   51.4   0.0   4   4     0.018       2.7    8.3   0.0   102   142   342   383   331   398 0.79 -
SOLCI000463100       -            526 EOG093604LD          -            528   2.6e-13   51.3   0.6   1   3      0.45        66    3.8   0.0    89   137   193   244   172   257 0.68 -
SOLCI000463100       -            526 EOG093604LD          -            528   2.6e-13   51.3   0.6   2   3   1.7e-08   2.5e-06   28.3   0.1   344   474   277   405   222   413 0.80 -
SOLCI000463100       -            526 EOG093604LD          -            528   2.6e-13   51.3   0.6   3   3   9.9e-06    0.0015   19.1   0.0   392   478   393   475   386   491 0.82 -
SOLCI003135400       -            590 EOG093604LD          -            528   3.9e-13   50.7   0.9   1   4       0.1        15    5.9   0.0   418   465    24    71     3    98 0.79 -
SOLCI003135400       -            590 EOG093604LD          -            528   3.9e-13   50.7   0.9   2   4     0.002       0.3   11.5   0.1    21   151    97   237    83   263 0.67 -
SOLCI003135400       -            590 EOG093604LD          -            528   3.9e-13   50.7   0.9   3   4   6.9e-05      0.01   16.3   0.2   321   464   222   371   220   376 0.81 -
SOLCI003135400       -            590 EOG093604LD          -            528   3.9e-13   50.7   0.9   4   4      0.02       2.9    8.2   0.0   385   417   429   461   424   467 0.89 -
SOLCI000001500       -            642 EOG093604LD          -            528     4e-13   50.7   0.1   1   4    0.0029      0.43   11.0   0.0   367   464    34   133    25   139 0.89 -
SOLCI000001500       -            642 EOG093604LD          -            528     4e-13   50.7   0.1   2   4       1.7   2.6e+02    1.8   0.0   417   462   188   233   170   239 0.84 -
SOLCI000001500       -            642 EOG093604LD          -            528     4e-13   50.7   0.1   3   4     1e-05    0.0015   19.1   0.3   369   464   239   337   231   344 0.85 -
SOLCI000001500       -            642 EOG093604LD          -            528     4e-13   50.7   0.1   4   4     0.001      0.15   12.5   0.0    92   178   347   434   337   445 0.91 -
SOLCI004944500       -            405 EOG093604LD          -            528   4.2e-13   50.6   0.0   1   3   5.2e-08   7.7e-06   26.6   0.0   265   472    48   254    44   261 0.79 -
SOLCI004944500       -            405 EOG093604LD          -            528   4.2e-13   50.6   0.0   2   3     0.016       2.4    8.5   0.0   104   141   237   274   233   276 0.87 -
SOLCI004944500       -            405 EOG093604LD          -            528   4.2e-13   50.6   0.0   3   3   2.1e-06   0.00032   21.3   0.0   378   481   263   368   256   377 0.85 -
SOLCI006295600       -            654 EOG093604LD          -            528   4.3e-13   50.6   6.8   1   5     0.097        14    6.0   0.0   426   484   160   218   123   227 0.86 -
SOLCI006295600       -            654 EOG093604LD          -            528   4.3e-13   50.6   6.8   2   5       0.1        15    5.9   0.0    92   155   248   310   221   312 0.82 -
SOLCI006295600       -            654 EOG093604LD          -            528   4.3e-13   50.6   6.8   3   5   2.1e-05    0.0031   18.0   0.3   342   521   288   468   285   474 0.86 -
SOLCI006295600       -            654 EOG093604LD          -            528   4.3e-13   50.6   6.8   4   5   1.7e-05    0.0025   18.3   0.0   364   446   485   569   480   585 0.90 -
SOLCI006295600       -            654 EOG093604LD          -            528   4.3e-13   50.6   6.8   5   5      0.31        46    4.3   0.1   156   200   595   642   581   651 0.84 -
SOLCI002784600       -            727 EOG093604LD          -            528   4.7e-13   50.4   0.2   1   5       3.5   5.1e+02    0.8   0.0   118   175    39    92    19   101 0.77 -
SOLCI002784600       -            727 EOG093604LD          -            528   4.7e-13   50.4   0.2   2   5      0.53        78    3.5   0.0   362   435   167   240   154   246 0.67 -
SOLCI002784600       -            727 EOG093604LD          -            528   4.7e-13   50.4   0.2   3   5      0.61        90    3.3   0.0   377   459   217   299   204   323 0.82 -
SOLCI002784600       -            727 EOG093604LD          -            528   4.7e-13   50.4   0.2   4   5   4.6e-05    0.0068   16.9   0.1    60   169   335   449   319   459 0.80 -
SOLCI002784600       -            727 EOG093604LD          -            528   4.7e-13   50.4   0.2   5   5     5e-06   0.00074   20.1   0.0    82   178   495   595   470   609 0.83 -
SOLCI006452300       -            624 EOG093604LD          -            528   4.8e-13   50.4   0.1   1   6       2.8   4.1e+02    1.1   0.0   129   177    28    78    18    81 0.61 -
SOLCI006452300       -            624 EOG093604LD          -            528   4.8e-13   50.4   0.1   2   6     0.022       3.2    8.1   0.0   103   177    70   141    55   148 0.62 -
SOLCI006452300       -            624 EOG093604LD          -            528   4.8e-13   50.4   0.1   3   6     0.033       4.8    7.5   0.0   118   211   148   235   135   241 0.64 -
SOLCI006452300       -            624 EOG093604LD          -            528   4.8e-13   50.4   0.1   4   6      0.23        34    4.7   0.0   117   177   240   296   234   301 0.87 -
SOLCI006452300       -            624 EOG093604LD          -            528   4.8e-13   50.4   0.1   5   6      0.14        21    5.4   0.1   379   457   316   397   301   406 0.80 -
SOLCI006452300       -            624 EOG093604LD          -            528   4.8e-13   50.4   0.1   6   6   8.4e-05     0.012   16.1   0.0    86   175   407   500   398   505 0.87 -
SOLCI004586700       -            198 EOG093604LD          -            528   5.4e-13   50.2   0.0   1   3     0.014       2.1    8.7   0.0    96   144     9    57     4    65 0.92 -
SOLCI004586700       -            198 EOG093604LD          -            528   5.4e-13   50.2   0.0   2   3   1.3e-10   1.9e-08   35.2   0.0    97   178    45   126    30   130 0.90 -
SOLCI004586700       -            198 EOG093604LD          -            528   5.4e-13   50.2   0.0   3   3     0.011       1.6    9.1   0.0   429   476   131   178   126   182 0.91 -
SOLCI006791900       -            379 EOG093604LD          -            528   6.7e-13   49.9   0.0   1   4    0.0018      0.26   11.7   0.0   127   177   102   152    92   157 0.91 -
SOLCI006791900       -            379 EOG093604LD          -            528   6.7e-13   49.9   0.0   2   4    0.0089       1.3    9.4   0.0   424   483   154   213   151   221 0.85 -
SOLCI006791900       -            379 EOG093604LD          -            528   6.7e-13   49.9   0.0   3   4   8.9e-06    0.0013   19.3   0.0   392   466   227   301   215   302 0.94 -
SOLCI006791900       -            379 EOG093604LD          -            528   6.7e-13   49.9   0.0   4   4    0.0044      0.65   10.4   0.0    98   174   284   360   280   364 0.88 -
SOLCI001670900       -            653 EOG093604LD          -            528     7e-13   49.9   0.2   1   3      0.18        27    5.1   0.0   363   464   144   246   136   251 0.81 -
SOLCI001670900       -            653 EOG093604LD          -            528     7e-13   49.9   0.2   2   3   3.2e-05    0.0047   17.5   0.2   364   464   245   347   242   352 0.92 -
SOLCI001670900       -            653 EOG093604LD          -            528     7e-13   49.9   0.2   3   3   2.9e-07   4.3e-05   24.2   0.0    93   185   358   450   346   459 0.89 -
SOLCI000257300       -            607 EOG093604LD          -            528   8.1e-13   49.7   0.1   1   3   1.7e-06   0.00025   21.7   0.0   366   461    99   198    92   204 0.84 -
SOLCI000257300       -            607 EOG093604LD          -            528   8.1e-13   49.7   0.1   2   3       1.5   2.2e+02    2.1   0.0   435   473   203   241   197   247 0.85 -
SOLCI000257300       -            607 EOG093604LD          -            528   8.1e-13   49.7   0.1   3   3   1.3e-06   0.00019   22.1   0.0   292   453   237   393   228   403 0.84 -
SOLCI004438700       -            802 EOG093604LD          -            528   8.6e-13   49.6   0.5   1   5    0.0021      0.31   11.5   0.0   364   464   100   201    92   206 0.85 -
SOLCI004438700       -            802 EOG093604LD          -            528   8.6e-13   49.6   0.5   2   5       3.4     5e+02    0.9   0.0   368   462   204   301   199   306 0.85 -
SOLCI004438700       -            802 EOG093604LD          -            528   8.6e-13   49.6   0.5   3   5   2.8e-05    0.0042   17.6   0.0   370   464   308   404   303   411 0.89 -
SOLCI004438700       -            802 EOG093604LD          -            528   8.6e-13   49.6   0.5   4   5      0.13        20    5.5   0.0   381   464   520   605   504   612 0.87 -
SOLCI004438700       -            802 EOG093604LD          -            528   8.6e-13   49.6   0.5   5   5     0.014         2    8.8   0.0   374   489   583   696   575   710 0.81 -
SOLCI005378000       -            625 EOG093604LD          -            528     9e-13   49.5   0.2   1   3   9.4e-06    0.0014   19.2   0.0   385   489   279   384   236   402 0.75 -
SOLCI005378000       -            625 EOG093604LD          -            528     9e-13   49.5   0.2   2   3      0.24        36    4.6   0.0   127   211   440   527   407   533 0.81 -
SOLCI005378000       -            625 EOG093604LD          -            528     9e-13   49.5   0.2   3   3   1.5e-06   0.00022   21.9   0.1   394   474   532   610   527   618 0.90 -
SOLCI004389500       -            415 EOG093604LD          -            528   9.9e-13   49.4   0.3   1   3    0.0041       0.6   10.5   0.0   435   487   174   226   160   233 0.79 -
SOLCI004389500       -            415 EOG093604LD          -            528   9.9e-13   49.4   0.3   2   3   8.8e-09   1.3e-06   29.2   0.0   384   487   226   331   223   337 0.92 -
SOLCI004389500       -            415 EOG093604LD          -            528   9.9e-13   49.4   0.3   3   3     2e-06   0.00029   21.4   0.0   390   481   304   395   303   407 0.92 -
SOLCI004428300       -            605 EOG093604LD          -            528   1.2e-12   49.1   0.1   1   4     0.041       6.1    7.2   0.1   429   467   166   204   131   218 0.77 -
SOLCI004428300       -            605 EOG093604LD          -            528   1.2e-12   49.1   0.1   2   4      0.18        27    5.0   0.0   428   464   236   272   230   279 0.89 -
SOLCI004428300       -            605 EOG093604LD          -            528   1.2e-12   49.1   0.1   3   4   0.00014      0.02   15.4   0.0   375   463   282   372   272   382 0.92 -
SOLCI004428300       -            605 EOG093604LD          -            528   1.2e-12   49.1   0.1   4   4   0.00022     0.033   14.7   0.0    94   178   385   470   376   484 0.90 -
SOLCI001040500       -            727 EOG093604LD          -            528   1.3e-12   49.0   0.5   1   6      0.21        31    4.8   0.0    66   143    63   144    41   148 0.72 -
SOLCI001040500       -            727 EOG093604LD          -            528   1.3e-12   49.0   0.5   2   6    0.0055      0.81   10.1   0.0    94   142   158   209   143   226 0.76 -
SOLCI001040500       -            727 EOG093604LD          -            528   1.3e-12   49.0   0.5   3   6     0.019       2.8    8.3   0.0    64   129   255   328   219   331 0.62 -
SOLCI001040500       -            727 EOG093604LD          -            528   1.3e-12   49.0   0.5   4   6    0.0015      0.23   11.9   0.0   380   464   296   382   283   388 0.85 -
SOLCI001040500       -            727 EOG093604LD          -            528   1.3e-12   49.0   0.5   5   6      0.04       5.9    7.2   0.0   367   489   415   535   395   549 0.67 -
SOLCI001040500       -            727 EOG093604LD          -            528   1.3e-12   49.0   0.5   6   6       1.3   1.9e+02    2.3   0.0   101   137   569   606   560   617 0.77 -
SOLCI000643300       -            605 EOG093604LD          -            528   1.3e-12   48.9   0.0   1   2   1.1e-06   0.00016   22.3   0.0   375   464   107   198    91   216 0.83 -
SOLCI000643300       -            605 EOG093604LD          -            528   1.3e-12   48.9   0.0   2   2   4.8e-07   7.1e-05   23.5   0.0   368   486   271   388   262   395 0.91 -
SOLCI006293100       -            584 EOG093604LD          -            528   1.4e-12   48.9   0.0   1   4   0.00017     0.025   15.0   0.0   362   495    70   203    65   215 0.90 -
SOLCI006293100       -            584 EOG093604LD          -            528   1.4e-12   48.9   0.0   2   4      0.86   1.3e+02    2.8   0.0   103   142   227   266   219   270 0.90 -
SOLCI006293100       -            584 EOG093604LD          -            528   1.4e-12   48.9   0.0   3   4       1.2   1.8e+02    2.3   0.0   444   470   318   344   310   367 0.79 -
SOLCI006293100       -            584 EOG093604LD          -            528   1.4e-12   48.9   0.0   4   4   1.9e-06   0.00028   21.5   0.0    49   177   364   504   348   511 0.79 -
SOLCI002977100       -            630 EOG093604LD          -            528   1.4e-12   48.8   0.2   1   5    0.0073       1.1    9.7   0.1   365   464    92   193    76   200 0.87 -
SOLCI002977100       -            630 EOG093604LD          -            528   1.4e-12   48.8   0.2   2   5   0.00084      0.12   12.8   0.1    64   142   167   249   146   255 0.70 -
SOLCI002977100       -            630 EOG093604LD          -            528   1.4e-12   48.8   0.2   3   5    0.0022      0.32   11.4   0.1   367   464   226   325   210   332 0.90 -
SOLCI002977100       -            630 EOG093604LD          -            528   1.4e-12   48.8   0.2   4   5   2.2e-08   3.3e-06   27.8   0.0    30   170   262   414   253   422 0.80 -
SOLCI002977100       -            630 EOG093604LD          -            528   1.4e-12   48.8   0.2   5   5         3   4.4e+02    1.0   0.0   416   494   411   488   402   499 0.79 -
SOLCI002282800       -            559 EOG093604LD          -            528   1.5e-12   48.8   3.9   1   4   0.00076      0.11   12.9   0.0   362   480     9   127     4   137 0.76 -
SOLCI002282800       -            559 EOG093604LD          -            528   1.5e-12   48.8   3.9   2   4   3.5e-05    0.0052   17.3   0.0   367   464    82   181    75   188 0.92 -
SOLCI002282800       -            559 EOG093604LD          -            528   1.5e-12   48.8   3.9   3   4       1.1   1.6e+02    2.5   0.0   423   462   202   241   186   253 0.83 -
SOLCI002282800       -            559 EOG093604LD          -            528   1.5e-12   48.8   3.9   4   4   6.2e-08   9.2e-06   26.4   0.4   364   487   281   404   273   428 0.94 -
SOLCI004780800       -            688 EOG093604LD          -            528   1.8e-12   48.5   0.1   1   4     0.002      0.29   11.5   0.0   363   464    77   180    66   187 0.92 -
SOLCI004780800       -            688 EOG093604LD          -            528   1.8e-12   48.5   0.1   2   4   0.00087      0.13   12.7   0.0   381   465   196   282   183   299 0.87 -
SOLCI004780800       -            688 EOG093604LD          -            528   1.8e-12   48.5   0.1   3   4    0.0012      0.18   12.2   0.1   368   439   253   322   242   346 0.85 -
SOLCI004780800       -            688 EOG093604LD          -            528   1.8e-12   48.5   0.1   4   4   1.2e-05    0.0018   18.8   0.0   363   505   349   488   330   510 0.85 -
SOLCI005575200       -            755 EOG093604LD          -            528   1.8e-12   48.5   2.0   1   6      0.43        63    3.8   0.0   383   465    49   133    33   140 0.79 -
SOLCI005575200       -            755 EOG093604LD          -            528   1.8e-12   48.5   2.0   2   6       1.5   2.3e+02    2.0   0.1   415   464   181   230   135   234 0.74 -
SOLCI005575200       -            755 EOG093604LD          -            528   1.8e-12   48.5   2.0   3   6     0.002      0.29   11.5   0.0   394   463   261   330   232   332 0.87 -
SOLCI005575200       -            755 EOG093604LD          -            528   1.8e-12   48.5   2.0   4   6     0.015       2.2    8.6   0.1   364   464   330   432   325   438 0.77 -
SOLCI005575200       -            755 EOG093604LD          -            528   1.8e-12   48.5   2.0   5   6     0.019       2.7    8.3   0.1   383   462   450   531   437   537 0.88 -
SOLCI005575200       -            755 EOG093604LD          -            528   1.8e-12   48.5   2.0   6   6     0.016       2.4    8.5   0.0    98   168   549   620   536   670 0.82 -
SOLCI004441600       -            343 EOG093604LD          -            528   1.8e-12   48.5   0.2   1   2   1.6e-08   2.4e-06   28.3   0.0   383   475   157   248   153   250 0.82 -
SOLCI004441600       -            343 EOG093604LD          -            528   1.8e-12   48.5   0.2   2   2   1.1e-05    0.0016   19.0   0.0   367   429   243   307   240   314 0.90 -
SOLCI006158300       -            761 EOG093604LD          -            528   1.8e-12   48.5   0.1   1   4      0.57        84    3.4   0.0   401   475    49   119    29   140 0.79 -
SOLCI006158300       -            761 EOG093604LD          -            528   1.8e-12   48.5   0.1   2   4      0.53        78    3.5   0.0    85   132   283   333   236   345 0.72 -
SOLCI006158300       -            761 EOG093604LD          -            528   1.8e-12   48.5   0.1   3   4      0.11        17    5.7   0.0   430   474   482   526   449   547 0.79 -
SOLCI006158300       -            761 EOG093604LD          -            528   1.8e-12   48.5   0.1   4   4   1.7e-08   2.5e-06   28.3   0.0    64   177   560   681   525   687 0.85 -
SOLCI002908200       -            626 EOG093604LD          -            528   1.9e-12   48.4   0.0   1   4       8.8   1.3e+03   -0.5   0.0    99   140    37    76    25    79 0.80 -
SOLCI002908200       -            626 EOG093604LD          -            528   1.9e-12   48.4   0.0   2   4   1.1e-05    0.0017   18.9   0.0   364   494    83   208    77   224 0.90 -
SOLCI002908200       -            626 EOG093604LD          -            528   1.9e-12   48.4   0.0   3   4      0.32        47    4.3   0.0   382   458   233   313   218   321 0.83 -
SOLCI002908200       -            626 EOG093604LD          -            528   1.9e-12   48.4   0.0   4   4   8.8e-07   0.00013   22.6   0.0    27   177   253   417   248   431 0.78 -
SOLCI001442100       -            653 EOG093604LD          -            528   3.3e-12   47.6   0.1   1   3      0.98   1.5e+02    2.6   0.0   437   463   120   146   112   152 0.88 -
SOLCI001442100       -            653 EOG093604LD          -            528   3.3e-12   47.6   0.1   2   3      0.12        17    5.7   0.0   378   457   160   241   144   249 0.73 -
SOLCI001442100       -            653 EOG093604LD          -            528   3.3e-12   47.6   0.1   3   3   5.1e-10   7.5e-08   33.3   0.0    64   186   323   452   288   464 0.87 -
SOLCI001866000       -            507 EOG093604LD          -            528   3.4e-12   47.6   0.0   1   4      0.22        32    4.8   0.0   436   470    48    82    23    98 0.84 -
SOLCI001866000       -            507 EOG093604LD          -            528   3.4e-12   47.6   0.0   2   4      0.48        70    3.7   0.0   108   177   140   205   114   206 0.76 -
SOLCI001866000       -            507 EOG093604LD          -            528   3.4e-12   47.6   0.0   3   4   0.00089      0.13   12.7   0.0   389   464   206   281   182   287 0.89 -
SOLCI001866000       -            507 EOG093604LD          -            528   3.4e-12   47.6   0.0   4   4   9.9e-07   0.00015   22.4   0.0    89   178   286   378   281   419 0.84 -
SOLCI006582300       -            682 EOG093604LD          -            528   4.2e-12   47.3   0.0   1   4   7.2e-08   1.1e-05   26.2   0.0   333   475    67   212    65   229 0.87 -
SOLCI006582300       -            682 EOG093604LD          -            528   4.2e-12   47.3   0.0   2   4       5.3   7.9e+02    0.2   0.2   390   461   263   330   234   367 0.61 -
SOLCI006582300       -            682 EOG093604LD          -            528   4.2e-12   47.3   0.0   3   4      0.36        53    4.1   0.0   365   460   403   501   392   510 0.66 -
SOLCI006582300       -            682 EOG093604LD          -            528   4.2e-12   47.3   0.0   4   4    0.0092       1.4    9.3   0.0    98   174   522   599   500   610 0.82 -
SOLCI003575300       -            729 EOG093604LD          -            528   4.5e-12   47.2   0.9   1   4     0.013       1.9    8.9   0.2   361   459   114   214    73   219 0.87 -
SOLCI003575300       -            729 EOG093604LD          -            528   4.5e-12   47.2   0.9   2   4    0.0034       0.5   10.8   0.0    86   170   220   307   214   314 0.85 -
SOLCI003575300       -            729 EOG093604LD          -            528   4.5e-12   47.2   0.9   3   4      0.45        66    3.8   0.1   363   469   322   429   316   438 0.80 -
SOLCI003575300       -            729 EOG093604LD          -            528   4.5e-12   47.2   0.9   4   4   1.1e-05    0.0016   19.0   0.0    93   178   505   591   492   625 0.87 -
SOLCI005818800       -            585 EOG093604LD          -            528   5.5e-12   46.9   0.0   1   2   1.4e-06   0.00021   21.9   0.0   369   464    82   179    66   186 0.90 -
SOLCI005818800       -            585 EOG093604LD          -            528   5.5e-12   46.9   0.0   2   2   1.7e-06   0.00026   21.6   0.0    47   212   236   414   208   419 0.74 -
SOLCI001219600       -            584 EOG093604LD          -            528   5.6e-12   46.9   0.1   1   5       0.3        44    4.3   0.0    53   177   158   283   127   298 0.70 -
SOLCI001219600       -            584 EOG093604LD          -            528   5.6e-12   46.9   0.1   2   5      0.54        80    3.5   0.0   114   196   255   342   229   374 0.66 -
SOLCI001219600       -            584 EOG093604LD          -            528   5.6e-12   46.9   0.1   3   5       7.5   1.1e+03   -0.3   0.0   103   169   314   382   302   396 0.65 -
SOLCI001219600       -            584 EOG093604LD          -            528   5.6e-12   46.9   0.1   4   5   2.4e-08   3.5e-06   27.8   0.0   367   489   402   526   400   539 0.90 -
SOLCI001219600       -            584 EOG093604LD          -            528   5.6e-12   46.9   0.1   5   5     0.029       4.2    7.7   0.0   434   473   540   579   524   583 0.84 -
SOLCI004915200       -            542 EOG093604LD          -            528   5.7e-12   46.9   0.1   1   4       5.7   8.5e+02    0.1   0.0   103   177    86   161    77   180 0.74 -
SOLCI004915200       -            542 EOG093604LD          -            528   5.7e-12   46.9   0.1   2   4    0.0025      0.38   11.2   0.0   381   464   185   270   170   277 0.90 -
SOLCI004915200       -            542 EOG093604LD          -            528   5.7e-12   46.9   0.1   3   4      0.38        56    4.0   0.0    96   178   284   363   271   367 0.64 -
SOLCI004915200       -            542 EOG093604LD          -            528   5.7e-12   46.9   0.1   4   4   1.1e-07   1.7e-05   25.5   0.0    85   166   368   450   364   463 0.87 -
SOLCI007165500       -            811 EOG093604LD          -            528     6e-12   46.8   4.2   1   5      0.38        57    4.0   0.1   393   464   132   203   128   208 0.90 -
SOLCI007165500       -            811 EOG093604LD          -            528     6e-12   46.8   4.2   2   5       4.9   7.3e+02    0.3   0.0   394   464   235   305   205   312 0.80 -
SOLCI007165500       -            811 EOG093604LD          -            528     6e-12   46.8   4.2   3   5   7.1e-06    0.0011   19.6   0.1   382   464   322   406   307   411 0.87 -
SOLCI007165500       -            811 EOG093604LD          -            528     6e-12   46.8   4.2   4   5     0.027         4    7.8   0.1   390   463   433   506   409   514 0.87 -
SOLCI007165500       -            811 EOG093604LD          -            528     6e-12   46.8   4.2   5   5    0.0027       0.4   11.1   0.0    98   179   523   605   505   643 0.78 -
SOLCI004828000       -            675 EOG093604LD          -            528   6.7e-12   46.6   0.2   1   5     0.002       0.3   11.5   0.0    41   123    20   110     2   113 0.49 -
SOLCI004828000       -            675 EOG093604LD          -            528   6.7e-12   46.6   0.2   2   5   0.00025     0.037   14.5   0.0   383   465    87   171    72   189 0.86 -
SOLCI004828000       -            675 EOG093604LD          -            528   6.7e-12   46.6   0.2   3   5      0.08        12    6.2   0.1   369   459   174   266   165   273 0.88 -
SOLCI004828000       -            675 EOG093604LD          -            528   6.7e-12   46.6   0.2   4   5      0.49        72    3.6   0.0   399   468   241   306   238   316 0.73 -
SOLCI004828000       -            675 EOG093604LD          -            528   6.7e-12   46.6   0.2   5   5   9.5e-05     0.014   15.9   0.0    92   180   381   469   310   481 0.75 -
SOLCI004420700       -            667 EOG093604LD          -            528   6.9e-12   46.6   1.7   1   5     0.076        11    6.3   0.0   359   412    81   132    72   138 0.75 -
SOLCI004420700       -            667 EOG093604LD          -            528   6.9e-12   46.6   1.7   2   5      0.14        20    5.4   0.0   413   464   168   220   139   229 0.85 -
SOLCI004420700       -            667 EOG093604LD          -            528   6.9e-12   46.6   1.7   3   5    0.0021      0.32   11.4   0.1   373   458   228   315   222   346 0.85 -
SOLCI004420700       -            667 EOG093604LD          -            528   6.9e-12   46.6   1.7   4   5       0.2        30    4.9   0.0   370   461   326   419   315   423 0.84 -
SOLCI004420700       -            667 EOG093604LD          -            528   6.9e-12   46.6   1.7   5   5   1.4e-05     0.002   18.6   0.0    62   177   394   518   355   529 0.79 -
SOLCI001442000       -            759 EOG093604LD          -            528     8e-12   46.4   0.2   1   5    0.0015      0.22   11.9   0.1   346   464    63   182    57   189 0.87 -
SOLCI001442000       -            759 EOG093604LD          -            528     8e-12   46.4   0.2   2   5    0.0037      0.55   10.6   0.0   367   466   153   250   147   260 0.91 -
SOLCI001442000       -            759 EOG093604LD          -            528     8e-12   46.4   0.2   3   5         1   1.5e+02    2.6   0.0   404   462   258   316   234   339 0.75 -
SOLCI001442000       -            759 EOG093604LD          -            528     8e-12   46.4   0.2   4   5   0.00013     0.019   15.5   0.1   336   464   326   454   321   461 0.83 -
SOLCI001442000       -            759 EOG093604LD          -            528     8e-12   46.4   0.2   5   5    0.0066      0.97    9.8   0.0    93   177   465   550   456   562 0.89 -
SOLCI002318700       -            617 EOG093604LD          -            528   9.2e-12   46.2   0.6   1   6      0.19        28    5.0   0.0    37   124    92   190    73   199 0.64 -
SOLCI002318700       -            617 EOG093604LD          -            528   9.2e-12   46.2   0.6   2   6       6.3   9.3e+02   -0.0   0.0   403   447   222   262   204   287 0.60 -
SOLCI002318700       -            617 EOG093604LD          -            528   9.2e-12   46.2   0.6   3   6      0.45        66    3.8   0.1   399   462   284   347   248   350 0.79 -
SOLCI002318700       -            617 EOG093604LD          -            528   9.2e-12   46.2   0.6   4   6      0.49        72    3.6   0.0   111   145   343   377   323   391 0.73 -
SOLCI002318700       -            617 EOG093604LD          -            528   9.2e-12   46.2   0.6   5   6     0.024       3.6    7.9   0.0   425   463   411   449   397   455 0.84 -
SOLCI002318700       -            617 EOG093604LD          -            528   9.2e-12   46.2   0.6   6   6   9.1e-06    0.0013   19.2   0.0   377   465   462   552   450   578 0.89 -
SOLCI000565500       -            488 EOG093604LD          -            528   9.3e-12   46.2   0.6   1   2   3.6e-10   5.4e-08   33.8   0.3   273   495    80   299    61   311 0.85 -
SOLCI000565500       -            488 EOG093604LD          -            528   9.3e-12   46.2   0.6   2   2      0.01       1.5    9.2   0.0   429   475   334   380   300   399 0.70 -
SOLCI001686500       -            621 EOG093604LD          -            528   9.9e-12   46.1   0.1   1   6    0.0011      0.16   12.4   0.0   429   482   109   162    18   187 0.81 -
SOLCI001686500       -            621 EOG093604LD          -            528   9.9e-12   46.1   0.1   2   6       2.5   3.7e+02    1.3   0.0   427   461   177   211   165   215 0.84 -
SOLCI001686500       -            621 EOG093604LD          -            528   9.9e-12   46.1   0.1   3   6     0.062       9.2    6.6   0.1   431   474   212   256   187   277 0.85 -
SOLCI001686500       -            621 EOG093604LD          -            528   9.9e-12   46.1   0.1   4   6      0.39        58    4.0   0.1   437   475   218   257   217   320 0.59 -
SOLCI001686500       -            621 EOG093604LD          -            528   9.9e-12   46.1   0.1   5   6   1.8e-05    0.0026   18.3   0.0   370   502   321   453   312   477 0.72 -
SOLCI001686500       -            621 EOG093604LD          -            528   9.9e-12   46.1   0.1   6   6       6.4   9.4e+02   -0.0   0.0   316   362   543   588   504   599 0.75 -
SOLCI003278300       -            830 EOG093604LD          -            528   1.1e-11   45.9   0.2   1   5      0.03       4.4    7.6   0.0    62   133    93   172    87   186 0.79 -
SOLCI003278300       -            830 EOG093604LD          -            528   1.1e-11   45.9   0.2   2   5       1.5   2.2e+02    2.0   0.0    99   133   239   273   223   289 0.80 -
SOLCI003278300       -            830 EOG093604LD          -            528   1.1e-11   45.9   0.2   3   5     0.032       4.8    7.5   0.0    65   139   298   380   283   391 0.74 -
SOLCI003278300       -            830 EOG093604LD          -            528   1.1e-11   45.9   0.2   4   5     0.017       2.4    8.5   0.0    87   165   395   472   386   482 0.91 -
SOLCI003278300       -            830 EOG093604LD          -            528   1.1e-11   45.9   0.2   5   5   0.00085      0.13   12.7   0.0    83   177   523   621   478   636 0.78 -
SOLCI002236200       -            721 EOG093604LD          -            528   1.2e-11   45.9   0.0   1   3    0.0016      0.23   11.9   0.0   392   462   113   184    92   194 0.85 -
SOLCI002236200       -            721 EOG093604LD          -            528   1.2e-11   45.9   0.0   2   3   6.9e-05      0.01   16.3   0.0   358   463   281   388   255   401 0.90 -
SOLCI002236200       -            721 EOG093604LD          -            528   1.2e-11   45.9   0.0   3   3    0.0028      0.42   11.0   0.0    98   175   506   584   462   597 0.85 -
SOLCI000401400       -            603 EOG093604LD          -            528   1.2e-11   45.8   0.1   1   3   4.6e-05    0.0069   16.9   0.0   360   476    87   204    70   212 0.86 -
SOLCI000401400       -            603 EOG093604LD          -            528   1.2e-11   45.8   0.1   2   3     0.021       3.1    8.1   0.3   375   462   202   293   196   296 0.77 -
SOLCI000401400       -            603 EOG093604LD          -            528   1.2e-11   45.8   0.1   3   3   2.8e-06   0.00041   20.9   0.0    63   178   268   392   264   428 0.82 -
SOLCI001011300       -            607 EOG093604LD          -            528   1.2e-11   45.8   2.4   1   5      0.76   1.1e+02    3.0   0.1   412   478    62   127    53   145 0.83 -
SOLCI001011300       -            607 EOG093604LD          -            528   1.2e-11   45.8   2.4   2   5      0.19        28    5.0   0.0    63   130   156   231   137   235 0.79 -
SOLCI001011300       -            607 EOG093604LD          -            528   1.2e-11   45.8   2.4   3   5    0.0064      0.95    9.8   0.1   392   464   212   284   199   290 0.83 -
SOLCI001011300       -            607 EOG093604LD          -            528   1.2e-11   45.8   2.4   4   5   0.00025     0.037   14.5   0.0   378   463   297   384   285   387 0.89 -
SOLCI001011300       -            607 EOG093604LD          -            528   1.2e-11   45.8   2.4   5   5    0.0021       0.3   11.5   0.0    91   212   394   515   382   556 0.64 -
SOLCI004518400       -            428 EOG093604LD          -            528   1.6e-11   45.4   0.1   1   4      0.48        72    3.6   0.0    88   129   117   158    37   174 0.60 -
SOLCI004518400       -            428 EOG093604LD          -            528   1.6e-11   45.4   0.1   2   4   6.5e-06   0.00095   19.7   0.0   391   464   175   248   163   252 0.94 -
SOLCI004518400       -            428 EOG093604LD          -            528   1.6e-11   45.4   0.1   3   4    0.0015      0.22   12.0   0.0   435   470   250   285   246   303 0.83 -
SOLCI004518400       -            428 EOG093604LD          -            528   1.6e-11   45.4   0.1   4   4     0.085        13    6.1   0.0   100   161   301   360   288   414 0.71 -
SOLCI006836000       -            638 EOG093604LD          -            528   1.7e-11   45.3   0.3   1   4       0.9   1.3e+02    2.8   0.1   381   463   106   190    75   206 0.63 -
SOLCI006836000       -            638 EOG093604LD          -            528   1.7e-11   45.3   0.3   2   4   3.9e-05    0.0058   17.2   0.0   383   486   209   311   186   331 0.81 -
SOLCI006836000       -            638 EOG093604LD          -            528   1.7e-11   45.3   0.3   3   4       7.9   1.2e+03   -0.4   0.0   369   461   365   455   347   462 0.62 -
SOLCI006836000       -            638 EOG093604LD          -            528   1.7e-11   45.3   0.3   4   4   8.9e-06    0.0013   19.3   0.0    91   178   467   555   430   573 0.84 -
SOLCI003177800       -            637 EOG093604LD          -            528   1.8e-11   45.2   1.5   1   5   0.00013      0.02   15.4   0.1   371   460   109   197    75   203 0.81 -
SOLCI003177800       -            637 EOG093604LD          -            528   1.8e-11   45.2   1.5   2   5     0.005      0.73   10.2   0.0    89   132   206   252   198   261 0.82 -
SOLCI003177800       -            637 EOG093604LD          -            528   1.8e-11   45.2   1.5   3   5   0.00088      0.13   12.7   0.1   392   463   231   302   219   311 0.90 -
SOLCI003177800       -            637 EOG093604LD          -            528   1.8e-11   45.2   1.5   4   5      0.15        22    5.3   0.0   408   469   391   448   377   457 0.78 -
SOLCI003177800       -            637 EOG093604LD          -            528   1.8e-11   45.2   1.5   5   5       0.2        30    4.9   0.0   110   144   476   510   461   526 0.85 -
SOLCI003893100       -            755 EOG093604LD          -            528   1.8e-11   45.2   1.0   1   5     0.018       2.6    8.4   0.0   400   464    69   133    51   139 0.84 -
SOLCI003893100       -            755 EOG093604LD          -            528   1.8e-11   45.2   1.0   2   5       3.7   5.5e+02    0.7   0.0    92   121   140   172   134   189 0.64 -
SOLCI003893100       -            755 EOG093604LD          -            528   1.8e-11   45.2   1.0   3   5       5.9   8.7e+02    0.1   0.0    67    90   211   234   172   353 0.59 -
SOLCI003893100       -            755 EOG093604LD          -            528   1.8e-11   45.2   1.0   4   5     0.042       6.2    7.2   0.0   390   464   373   447   355   452 0.90 -
SOLCI003893100       -            755 EOG093604LD          -            528   1.8e-11   45.2   1.0   5   5   1.3e-06   0.00019   22.1   0.0    97   178   462   544   448   566 0.88 -
SOLCI006960500       -            799 EOG093604LD          -            528   1.9e-11   45.2   6.5   1   4     0.049       7.2    6.9   0.1   401   484   327   410   316   427 0.63 -
SOLCI006960500       -            799 EOG093604LD          -            528   1.9e-11   45.2   6.5   2   4       4.2   6.3e+02    0.5   0.0   446   474   439   467   424   496 0.74 -
SOLCI006960500       -            799 EOG093604LD          -            528   1.9e-11   45.2   6.5   3   4     3e-06   0.00044   20.8   0.2    40   141   507   607   482   609 0.80 -
SOLCI006960500       -            799 EOG093604LD          -            528   1.9e-11   45.2   6.5   4   4   2.1e-05    0.0031   18.1   0.1   100   223   601   727   594   734 0.88 -
SOLCI007300500       -            403 EOG093604LD          -            528   1.9e-11   45.1   0.0   1   1   4.4e-13   6.6e-11   43.4   0.0   363   502   253   394   203   400 0.88 -
SOLCI002281400       -            691 EOG093604LD          -            528   2.4e-11   44.8   0.1   1   4      0.11        16    5.8   0.0   431   479    65   113    57   122 0.89 -
SOLCI002281400       -            691 EOG093604LD          -            528   2.4e-11   44.8   0.1   2   4       6.9     1e+03   -0.2   0.0   419   464   123   168   118   175 0.89 -
SOLCI002281400       -            691 EOG093604LD          -            528   2.4e-11   44.8   0.1   3   4    0.0033      0.49   10.8   0.0    68   177   208   317   202   322 0.77 -
SOLCI002281400       -            691 EOG093604LD          -            528   2.4e-11   44.8   0.1   4   4   1.7e-05    0.0025   18.3   0.1    64   177   398   520   362   558 0.67 -
SOLCI002836800       -            596 EOG093604LD          -            528   2.5e-11   44.8   0.2   1   3      0.68     1e+02    3.2   0.0   429   468    88   127    32   143 0.88 -
SOLCI002836800       -            596 EOG093604LD          -            528   2.5e-11   44.8   0.2   2   3   3.7e-06   0.00054   20.5   0.1   363   463   292   394   275   401 0.91 -
SOLCI002836800       -            596 EOG093604LD          -            528   2.5e-11   44.8   0.2   3   3   6.8e-05      0.01   16.4   0.0    92   208   405   522   397   530 0.87 -
SOLCI003417500       -            751 EOG093604LD          -            528   2.8e-11   44.6   0.0   1   5      0.21        32    4.8   0.0    64   126    84   153    54   167 0.79 -
SOLCI003417500       -            751 EOG093604LD          -            528   2.8e-11   44.6   0.0   2   5     0.086        13    6.1   0.0   429   470   205   247   183   267 0.82 -
SOLCI003417500       -            751 EOG093604LD          -            528   2.8e-11   44.6   0.0   3   5     0.023       3.4    8.0   0.0   332   459   286   407   280   413 0.83 -
SOLCI003417500       -            751 EOG093604LD          -            528   2.8e-11   44.6   0.0   4   5     0.017       2.5    8.5   0.0   366   464   413   513   407   520 0.92 -
SOLCI003417500       -            751 EOG093604LD          -            528   2.8e-11   44.6   0.0   5   5    0.0043      0.64   10.4   0.0    98   185   529   618   509   631 0.84 -
SOLCI002576300       -            608 EOG093604LD          -            528   2.9e-11   44.5   0.0   1   5      0.12        18    5.6   0.0   429   485    94   150    87   172 0.82 -
SOLCI002576300       -            608 EOG093604LD          -            528   2.9e-11   44.5   0.0   2   5    0.0059      0.87   10.0   0.0    64   136   173   253   162   260 0.81 -
SOLCI002576300       -            608 EOG093604LD          -            528   2.9e-11   44.5   0.0   3   5     0.067       9.8    6.5   0.0   426   464   262   300   254   308 0.91 -
SOLCI002576300       -            608 EOG093604LD          -            528   2.9e-11   44.5   0.0   4   5       1.5   2.2e+02    2.0   0.0   385   458   320   395   304   404 0.78 -
SOLCI002576300       -            608 EOG093604LD          -            528   2.9e-11   44.5   0.0   5   5   0.00032     0.048   14.1   0.0    65   142   376   461   372   498 0.70 -
SOLCI001781600       -            651 EOG093604LD          -            528   3.1e-11   44.4   0.1   1   3     0.025       3.6    7.9   0.0   367   465   110   211   100   240 0.77 -
SOLCI001781600       -            651 EOG093604LD          -            528   3.1e-11   44.4   0.1   2   3   0.00011     0.017   15.6   0.0   373   464   249   344   237   349 0.88 -
SOLCI001781600       -            651 EOG093604LD          -            528   3.1e-11   44.4   0.1   3   3   4.8e-05    0.0071   16.9   0.0    92   177   354   440   344   449 0.89 -
SOLCI002774900       -            751 EOG093604LD          -            528   3.3e-11   44.3   2.6   1   6      0.02       2.9    8.2   0.0   379   464    41   126    29   130 0.85 -
SOLCI002774900       -            751 EOG093604LD          -            528   3.3e-11   44.3   2.6   2   6      0.07        10    6.4   0.0   374   464   135   227   127   234 0.80 -
SOLCI002774900       -            751 EOG093604LD          -            528   3.3e-11   44.3   2.6   3   6       1.4   2.1e+02    2.1   0.0   395   440   326   371   322   384 0.66 -
SOLCI002774900       -            751 EOG093604LD          -            528   3.3e-11   44.3   2.6   4   6    0.0084       1.2    9.5   0.1   387   461   452   529   416   533 0.74 -
SOLCI002774900       -            751 EOG093604LD          -            528   3.3e-11   44.3   2.6   5   6   2.9e-05    0.0043   17.6   0.1    88   213   504   632   502   637 0.63 -
SOLCI002774900       -            751 EOG093604LD          -            528   3.3e-11   44.3   2.6   6   6      0.18        27    5.0   0.0   385   444   590   645   573   691 0.73 -
SOLCI006954000       -            616 EOG093604LD          -            528   3.6e-11   44.2   0.3   1   5      0.33        49    4.2   0.0    86   140    66   119    60   126 0.82 -
SOLCI006954000       -            616 EOG093604LD          -            528   3.6e-11   44.2   0.3   2   5       4.3   6.4e+02    0.5   0.0   427   464   163   200   128   205 0.87 -
SOLCI006954000       -            616 EOG093604LD          -            528   3.6e-11   44.2   0.3   3   5       2.4   3.5e+02    1.4   0.0    88   464   172   200   156   242 0.59 -
SOLCI006954000       -            616 EOG093604LD          -            528   3.6e-11   44.2   0.3   4   5     0.017       2.5    8.5   0.1   374   461   240   329   229   339 0.89 -
SOLCI006954000       -            616 EOG093604LD          -            528   3.6e-11   44.2   0.3   5   5     3e-07   4.4e-05   24.2   0.0    28   175   375   534   342   549 0.76 -
SOLCI004841700       -            661 EOG093604LD          -            528   4.4e-11   44.0   0.0   1   7      0.58        86    3.4   0.0   111   210    41   138    31   146 0.86 -
SOLCI004841700       -            661 EOG093604LD          -            528   4.4e-11   44.0   0.0   2   7      0.01       1.5    9.2   0.0    89   177   147   230   143   255 0.75 -
SOLCI004841700       -            661 EOG093604LD          -            528   4.4e-11   44.0   0.0   3   7       2.1   3.1e+02    1.6   0.0   396   458   203   267   200   281 0.74 -
SOLCI004841700       -            661 EOG093604LD          -            528   4.4e-11   44.0   0.0   4   7       2.6   3.9e+02    1.2   0.0    68   144   295   375   277   380 0.66 -
SOLCI004841700       -            661 EOG093604LD          -            528   4.4e-11   44.0   0.0   5   7    0.0032      0.48   10.8   0.0   409   493   390   473   379   481 0.70 -
SOLCI004841700       -            661 EOG093604LD          -            528   4.4e-11   44.0   0.0   6   7     0.019       2.9    8.3   0.0   121   182   484   545   475   584 0.77 -
SOLCI004841700       -            661 EOG093604LD          -            528   4.4e-11   44.0   0.0   7   7       2.3   3.4e+02    1.4   0.0   388   438   541   588   538   606 0.72 -
SOLCI000270700       -            850 EOG093604LD          -            528   4.4e-11   43.9   1.5   1   4   1.5e-09   2.2e-07   31.7   0.3   367   503   401   539   372   546 0.91 -
SOLCI000270700       -            850 EOG093604LD          -            528   4.4e-11   43.9   1.5   2   4     0.066       9.7    6.5   0.0   378   444   517   582   505   595 0.76 -
SOLCI000270700       -            850 EOG093604LD          -            528   4.4e-11   43.9   1.5   3   4    0.0061       0.9    9.9   0.0   375   491   546   663   538   674 0.70 -
SOLCI000270700       -            850 EOG093604LD          -            528   4.4e-11   43.9   1.5   4   4     0.054         8    6.8   0.0   120   180   608   668   601   700 0.90 -
SOLCI007336400       -            882 EOG093604LD          -            528   4.5e-11   43.9   1.7   1   5      0.93   1.4e+02    2.7   0.1   390   463   129   202   107   215 0.81 -
SOLCI007336400       -            882 EOG093604LD          -            528   4.5e-11   43.9   1.7   2   5         4   5.9e+02    0.6   0.1   370   464   208   304   174   316 0.80 -
SOLCI007336400       -            882 EOG093604LD          -            528   4.5e-11   43.9   1.7   3   5       1.3     2e+02    2.2   0.1    92   140   311   362   278   380 0.72 -
SOLCI007336400       -            882 EOG093604LD          -            528   4.5e-11   43.9   1.7   4   5       1.6   2.3e+02    1.9   0.0   119   154   506   541   471   572 0.74 -
SOLCI007336400       -            882 EOG093604LD          -            528   4.5e-11   43.9   1.7   5   5   7.3e-09   1.1e-06   29.5   0.0   289   487   603   796   592   811 0.90 -
SOLCI006110800       -            484 EOG093604LD          -            528   4.8e-11   43.8   0.0   1   4    0.0036      0.53   10.7   0.0   364   464    72   174    42   191 0.85 -
SOLCI006110800       -            484 EOG093604LD          -            528   4.8e-11   43.8   0.0   2   4     0.026       3.9    7.8   0.0   376   469   154   241   148   253 0.77 -
SOLCI006110800       -            484 EOG093604LD          -            528   4.8e-11   43.8   0.0   3   4     0.014         2    8.8   0.0   284   351   233   301   208   316 0.87 -
SOLCI006110800       -            484 EOG093604LD          -            528   4.8e-11   43.8   0.0   4   4   9.1e-07   0.00013   22.5   0.0    67   210   284   436   280   445 0.79 -
SOLCI005700900       -            705 EOG093604LD          -            528   5.5e-11   43.6   0.2   1   5       4.2   6.3e+02    0.5   0.0   364   441    47   123    43   132 0.59 -
SOLCI005700900       -            705 EOG093604LD          -            528   5.5e-11   43.6   0.2   2   5      0.46        68    3.7   0.0   367   464   183   282   161   286 0.85 -
SOLCI005700900       -            705 EOG093604LD          -            528   5.5e-11   43.6   0.2   3   5    0.0019      0.28   11.6   0.0    86   178   283   378   277   408 0.90 -
SOLCI005700900       -            705 EOG093604LD          -            528   5.5e-11   43.6   0.2   4   5     0.086        13    6.1   0.0   377   464   395   484   381   490 0.75 -
SOLCI005700900       -            705 EOG093604LD          -            528   5.5e-11   43.6   0.2   5   5     7e-06     0.001   19.6   0.0    42   177   433   580   418   586 0.78 -
SOLCI001595800       -           1086 EOG093604LD          -            528   5.7e-11   43.6   0.5   1   7      0.15        22    5.3   0.0   417   464   113   160    98   165 0.87 -
SOLCI001595800       -           1086 EOG093604LD          -            528   5.7e-11   43.6   0.5   2   7      0.15        22    5.4   0.0    63   115   133   193   124   200 0.70 -
SOLCI001595800       -           1086 EOG093604LD          -            528   5.7e-11   43.6   0.5   3   7       2.3   3.4e+02    1.4   0.0   410   462   209   262   163   270 0.59 -
SOLCI001595800       -           1086 EOG093604LD          -            528   5.7e-11   43.6   0.5   4   7     0.028       4.1    7.8   0.0   289   460   300   471   266   484 0.65 -
SOLCI001595800       -           1086 EOG093604LD          -            528   5.7e-11   43.6   0.5   5   7       7.5   1.1e+03   -0.3   0.0    97   129   592   624   588   639 0.82 -
SOLCI001595800       -           1086 EOG093604LD          -            528   5.7e-11   43.6   0.5   6   7      0.18        26    5.1   0.1    26   168   611   765   600   774 0.70 -
SOLCI001595800       -           1086 EOG093604LD          -            528   5.7e-11   43.6   0.5   7   7   0.00028     0.041   14.3   0.0    84   177   779   876   754   883 0.85 -
SOLCI005243300       -            654 EOG093604LD          -            528   6.8e-11   43.3   7.0   1   3   0.00011     0.016   15.7   0.2   366   464    49   152    26   158 0.79 -
SOLCI005243300       -            654 EOG093604LD          -            528   6.8e-11   43.3   7.0   2   3     6e-05    0.0089   16.5   0.3   373   463   160   249   151   254 0.88 -
SOLCI005243300       -            654 EOG093604LD          -            528   6.8e-11   43.3   7.0   3   3   0.00087      0.13   12.7   0.0    43   178   301   446   266   482 0.60 -
SOLCI004671100       -            639 EOG093604LD          -            528   1.1e-10   42.6   0.3   1   5     0.017       2.5    8.4   0.0    62   133    98   178    84   187 0.81 -
SOLCI004671100       -            639 EOG093604LD          -            528   1.1e-10   42.6   0.3   2   5    0.0003     0.044   14.2   0.1   388   464   150   228   126   240 0.82 -
SOLCI004671100       -            639 EOG093604LD          -            528   1.1e-10   42.6   0.3   3   5      0.24        36    4.6   0.0   389   474   248   331   231   335 0.77 -
SOLCI004671100       -            639 EOG093604LD          -            528   1.1e-10   42.6   0.3   4   5      0.14        21    5.4   0.0   392   464   351   424   334   429 0.85 -
SOLCI004671100       -            639 EOG093604LD          -            528   1.1e-10   42.6   0.3   5   5   0.00079      0.12   12.8   0.0    65   177   399   520   393   526 0.78 -
SOLCI000161600       -            521 EOG093604LD          -            528   1.1e-10   42.6   0.2   1   3     0.012       1.8    8.9   0.1   369   459   181   273   136   315 0.59 -
SOLCI000161600       -            521 EOG093604LD          -            528   1.1e-10   42.6   0.2   2   3   2.9e-05    0.0043   17.6   0.0   426   491   317   382   304   392 0.87 -
SOLCI000161600       -            521 EOG093604LD          -            528   1.1e-10   42.6   0.2   3   3    0.0014      0.21   12.0   0.0    96   140   410   454   385   472 0.73 -
SOLCI006320100       -            758 EOG093604LD          -            528   1.2e-10   42.6   0.2   1   5      0.68     1e+02    3.2   0.1    58   124   128   203   103   226 0.75 -
SOLCI006320100       -            758 EOG093604LD          -            528   1.2e-10   42.6   0.2   2   5       3.9   5.8e+02    0.7   0.0    66   130   241   307   207   321 0.67 -
SOLCI006320100       -            758 EOG093604LD          -            528   1.2e-10   42.6   0.2   3   5      0.11        16    5.8   0.0    89   141   333   385   313   392 0.91 -
SOLCI006320100       -            758 EOG093604LD          -            528   1.2e-10   42.6   0.2   4   5   4.1e-05     0.006   17.1   0.0   362   469   399   498   388   506 0.86 -
SOLCI006320100       -            758 EOG093604LD          -            528   1.2e-10   42.6   0.2   5   5     0.019       2.9    8.3   0.0   101   143   516   559   510   562 0.87 -
SOLCI005365800       -            676 EOG093604LD          -            528   1.2e-10   42.5   0.0   1   3       7.8   1.2e+03   -0.3   0.0    69   140    93   169    83   177 0.51 -
SOLCI005365800       -            676 EOG093604LD          -            528   1.2e-10   42.5   0.0   2   3      0.11        16    5.8   0.0   100   145   195   236   172   266 0.74 -
SOLCI005365800       -            676 EOG093604LD          -            528   1.2e-10   42.5   0.0   3   3   1.7e-09   2.5e-07   31.6   0.0   291   489   270   463   265   474 0.86 -
SOLCI003658300       -            765 EOG093604LD          -            528   1.2e-10   42.5   0.1   1   3      0.22        33    4.8   0.0   380   458   119   199   104   211 0.85 -
SOLCI003658300       -            765 EOG093604LD          -            528   1.2e-10   42.5   0.1   2   3    0.0003     0.045   14.2   0.0   381   459   275   355   265   365 0.91 -
SOLCI003658300       -            765 EOG093604LD          -            528   1.2e-10   42.5   0.1   3   3     1e-05    0.0015   19.1   0.1    28   208   396   587   381   595 0.70 -
SOLCI004319000       -            329 EOG093604LD          -            528   1.2e-10   42.5   0.0   1   2   3.8e-09   5.7e-07   30.4   0.1   367   489   106   230    98   231 0.92 -
SOLCI004319000       -            329 EOG093604LD          -            528   1.2e-10   42.5   0.0   2   2    0.0015      0.22   11.9   0.0    99   178   226   305   223   316 0.95 -
SOLCI003665000       -            522 EOG093604LD          -            528   1.3e-10   42.4   0.0   1   5      0.08        12    6.2   0.0    90   144    40    93    30   106 0.79 -
SOLCI003665000       -            522 EOG093604LD          -            528   1.3e-10   42.4   0.0   2   5   6.2e-05    0.0092   16.5   0.0   365   469   136   234    96   249 0.85 -
SOLCI003665000       -            522 EOG093604LD          -            528   1.3e-10   42.4   0.0   3   5     0.075        11    6.3   0.0   316   409   259   346   233   351 0.72 -
SOLCI003665000       -            522 EOG093604LD          -            528   1.3e-10   42.4   0.0   4   5     0.016       2.3    8.6   0.0    97   169   315   387   301   396 0.81 -
SOLCI003665000       -            522 EOG093604LD          -            528   1.3e-10   42.4   0.0   5   5       2.4   3.6e+02    1.3   0.0   382   460   387   463   378   470 0.76 -
SOLCI002277900       -            656 EOG093604LD          -            528     2e-10   41.8   1.1   1   5       3.8   5.6e+02    0.7   0.0   403   466    68   127    58   136 0.65 -
SOLCI002277900       -            656 EOG093604LD          -            528     2e-10   41.8   1.1   2   5      0.12        18    5.7   0.0   110   178   122   182    90   193 0.63 -
SOLCI002277900       -            656 EOG093604LD          -            528     2e-10   41.8   1.1   3   5    0.0014       0.2   12.1   0.1    76   212   204   339   190   349 0.68 -
SOLCI002277900       -            656 EOG093604LD          -            528     2e-10   41.8   1.1   4   5      0.62        92    3.3   0.0    83   125   340   385   325   404 0.77 -
SOLCI002277900       -            656 EOG093604LD          -            528     2e-10   41.8   1.1   5   5   0.00038     0.056   13.9   0.0   380   458   455   536   436   547 0.83 -
SOLCI002575800       -            399 EOG093604LD          -            528   2.1e-10   41.7   0.4   1   1   4.2e-12   6.2e-10   40.1   0.2   270   488   101   329    86   341 0.78 -
SOLCI003281000       -            483 EOG093604LD          -            528   2.1e-10   41.7   0.5   1   2     0.019       2.8    8.3   0.0   415   463    28    76     6   105 0.79 -
SOLCI003281000       -            483 EOG093604LD          -            528   2.1e-10   41.7   0.5   2   2   2.8e-09   4.1e-07   30.8   0.1   364   497   146   278   128   286 0.87 -
SOLCI001246800       -           1038 EOG093604LD          -            528   2.3e-10   41.6   0.0   1   3      0.52        77    3.5   0.0   433   465    94   126    83   138 0.88 -
SOLCI001246800       -           1038 EOG093604LD          -            528   2.3e-10   41.6   0.0   2   3      0.91   1.4e+02    2.7   0.0   382   462   142   225   127   235 0.57 -
SOLCI001246800       -           1038 EOG093604LD          -            528   2.3e-10   41.6   0.0   3   3   8.2e-09   1.2e-06   29.3   0.0    18   177   659   829   644   903 0.85 -
SOLCI005367200       -            658 EOG093604LD          -            528   2.4e-10   41.5   0.1   1   4      0.11        17    5.7   0.0   399   464    55   120    47   122 0.92 -
SOLCI005367200       -            658 EOG093604LD          -            528   2.4e-10   41.5   0.1   2   4       4.4   6.5e+02    0.5   0.0   370   444   156   232   146   251 0.75 -
SOLCI005367200       -            658 EOG093604LD          -            528   2.4e-10   41.5   0.1   3   4      0.57        84    3.4   0.0   387   463   276   352   256   357 0.69 -
SOLCI005367200       -            658 EOG093604LD          -            528   2.4e-10   41.5   0.1   4   4   1.1e-06   0.00017   22.2   0.0    93   180   364   456   355   491 0.84 -
SOLCI004518700       -            597 EOG093604LD          -            528   2.5e-10   41.5   0.0   1   4       6.7   9.9e+02   -0.1   0.0   123   168    27    70    25    89 0.79 -
SOLCI004518700       -            597 EOG093604LD          -            528   2.5e-10   41.5   0.0   2   4   0.00099      0.15   12.5   0.0   365   485   121   239   113   241 0.88 -
SOLCI004518700       -            597 EOG093604LD          -            528   2.5e-10   41.5   0.0   3   4    0.0089       1.3    9.4   0.0   367   462   224   322   218   328 0.88 -
SOLCI004518700       -            597 EOG093604LD          -            528   2.5e-10   41.5   0.0   4   4    0.0004      0.06   13.8   0.0    88   174   424   514   389   519 0.83 -
SOLCI006210600       -            498 EOG093604LD          -            528   2.8e-10   41.3   0.0   1   5      0.49        72    3.6   0.0   383   441    31    87     6   100 0.58 -
SOLCI006210600       -            498 EOG093604LD          -            528   2.8e-10   41.3   0.0   2   5     0.065       9.6    6.5   0.0   368   463    47   144    41   145 0.85 -
SOLCI006210600       -            498 EOG093604LD          -            528   2.8e-10   41.3   0.0   3   5     0.014       2.1    8.7   0.0    91   144   120   172   112   177 0.80 -
SOLCI006210600       -            498 EOG093604LD          -            528   2.8e-10   41.3   0.0   4   5      0.36        52    4.1   0.0   436   470   179   213   174   220 0.86 -
SOLCI006210600       -            498 EOG093604LD          -            528   2.8e-10   41.3   0.0   5   5     1e-05    0.0015   19.1   0.0    33   176   217   372   213   376 0.80 -
SOLCI002358400       -            745 EOG093604LD          -            528   3.5e-10   41.0   3.3   1   6      0.42        62    3.8   0.0   429   476    40    87    27   101 0.92 -
SOLCI002358400       -            745 EOG093604LD          -            528   3.5e-10   41.0   3.3   2   6       0.3        44    4.4   0.2    87   148   116   176    88   236 0.72 -
SOLCI002358400       -            745 EOG093604LD          -            528   3.5e-10   41.0   3.3   3   6      0.62        92    3.3   0.2   370   457   212   301   202   309 0.86 -
SOLCI002358400       -            745 EOG093604LD          -            528   3.5e-10   41.0   3.3   4   6       2.5   3.6e+02    1.3   0.0   402   464   281   339   275   344 0.82 -
SOLCI002358400       -            745 EOG093604LD          -            528   3.5e-10   41.0   3.3   5   6     0.083        12    6.2   0.0   381   463   355   439   324   445 0.83 -
SOLCI002358400       -            745 EOG093604LD          -            528   3.5e-10   41.0   3.3   6   6   4.5e-07   6.6e-05   23.6   0.0    32   202   379   561   374   577 0.77 -
SOLCI002658500       -            512 EOG093604LD          -            528   3.9e-10   40.8   0.1   1   3    0.0034       0.5   10.8   0.0   376   470    29   125    20   143 0.81 -
SOLCI002658500       -            512 EOG093604LD          -            528   3.9e-10   40.8   0.1   2   3   3.4e-05     0.005   17.4   0.0   331   461   164   289   134   298 0.83 -
SOLCI002658500       -            512 EOG093604LD          -            528   3.9e-10   40.8   0.1   3   3     0.017       2.5    8.5   0.0   381   444   347   406   328   424 0.76 -
SOLCI002776600       -            596 EOG093604LD          -            528     4e-10   40.8   0.1   1   3   3.5e-05    0.0051   17.3   0.0   367   464    92   191    83   198 0.94 -
SOLCI002776600       -            596 EOG093604LD          -            528     4e-10   40.8   0.1   2   3       0.1        15    5.9   0.0   395   461   223   289   193   299 0.83 -
SOLCI002776600       -            596 EOG093604LD          -            528     4e-10   40.8   0.1   3   3   1.1e-05    0.0017   18.9   0.0   349   495   245   389   236   403 0.86 -
SOLCI000442200       -            742 EOG093604LD          -            528   4.7e-10   40.6   0.0   1   7      0.38        56    4.0   0.0   114   178    77   137    12   174 0.73 -
SOLCI000442200       -            742 EOG093604LD          -            528   4.7e-10   40.6   0.0   2   7     0.013         2    8.8   0.0    78   175   229   320   208   328 0.75 -
SOLCI000442200       -            742 EOG093604LD          -            528   4.7e-10   40.6   0.0   3   7       2.2   3.2e+02    1.5   0.0   385   460   313   386   293   392 0.66 -
SOLCI000442200       -            742 EOG093604LD          -            528   4.7e-10   40.6   0.0   4   7       3.6   5.3e+02    0.8   0.0    87   124   361   401   330   419 0.65 -
SOLCI000442200       -            742 EOG093604LD          -            528   4.7e-10   40.6   0.0   5   7         1   1.5e+02    2.6   0.0   428   461   424   457   395   460 0.83 -
SOLCI000442200       -            742 EOG093604LD          -            528   4.7e-10   40.6   0.0   6   7      0.22        32    4.8   0.0   430   469   457   496   455   504 0.90 -
SOLCI000442200       -            742 EOG093604LD          -            528   4.7e-10   40.6   0.0   7   7     0.008       1.2    9.5   0.0    99   143   512   557   506   562 0.87 -
SOLCI002033500       -            704 EOG093604LD          -            528   4.9e-10   40.5   1.4   1   5         6   8.8e+02    0.0   0.0   438   465    85   112    73   142 0.53 -
SOLCI002033500       -            704 EOG093604LD          -            528   4.9e-10   40.5   1.4   2   5     0.043       6.3    7.1   0.0   115   148   140   173   100   203 0.71 -
SOLCI002033500       -            704 EOG093604LD          -            528   4.9e-10   40.5   1.4   3   5      0.35        51    4.1   0.0   115   144   202   231   182   261 0.72 -
SOLCI002033500       -            704 EOG093604LD          -            528   4.9e-10   40.5   1.4   4   5      0.13        20    5.5   0.1   370   460   302   394   296   399 0.76 -
SOLCI002033500       -            704 EOG093604LD          -            528   4.9e-10   40.5   1.4   5   5   8.6e-05     0.013   16.0   0.0   365   458   398   494   392   500 0.77 -
SOLCI000278900       -            237 EOG093604LD          -            528   5.1e-10   40.4   2.2   1   3    0.0003     0.044   14.2   0.1   404   477     1    74     1    76 0.84 -
SOLCI000278900       -            237 EOG093604LD          -            528   5.1e-10   40.4   2.2   2   3   1.3e-07   1.9e-05   25.3   0.3   366   462    66   162    61   166 0.90 -
SOLCI000278900       -            237 EOG093604LD          -            528   5.1e-10   40.4   2.2   3   3    0.0045      0.67   10.3   0.2    87   173   135   189   131   198 0.52 -
SOLCI002665900       -            528 EOG093604LD          -            528   5.5e-10   40.3   0.1   1   4      0.94   1.4e+02    2.7   0.0   407   475    51   119    10   127 0.74 -
SOLCI002665900       -            528 EOG093604LD          -            528   5.5e-10   40.3   0.1   2   4      0.81   1.2e+02    2.9   0.0   118   189   181   250   150   265 0.75 -
SOLCI002665900       -            528 EOG093604LD          -            528   5.5e-10   40.3   0.1   3   4     0.017       2.5    8.4   0.0   392   459   240   307   216   312 0.85 -
SOLCI002665900       -            528 EOG093604LD          -            528   5.5e-10   40.3   0.1   4   4   3.6e-07   5.3e-05   23.9   0.0    80   183   307   415   306   424 0.87 -
SOLCI001304300       -            741 EOG093604LD          -            528     6e-10   40.2   1.1   1   5    0.0048       0.7   10.3   0.0   431   489   111   169    53   185 0.79 -
SOLCI001304300       -            741 EOG093604LD          -            528     6e-10   40.2   1.1   2   5   0.00061     0.091   13.2   0.0   378   459   126   209   111   219 0.83 -
SOLCI001304300       -            741 EOG093604LD          -            528     6e-10   40.2   1.1   3   5     0.097        14    6.0   0.2    96   460   228   311   186   316 0.55 -
SOLCI001304300       -            741 EOG093604LD          -            528     6e-10   40.2   1.1   4   5     0.055       8.1    6.8   0.1    88   178   287   372   286   376 0.84 -
SOLCI001304300       -            741 EOG093604LD          -            528     6e-10   40.2   1.1   5   5    0.0011      0.16   12.4   0.0   289   458   379   543   376   551 0.86 -
SOLCI000673300       -            704 EOG093604LD          -            528   6.8e-10   40.0   0.1   1   3    0.0036      0.53   10.7   0.1   375   462   106   196    98   208 0.81 -
SOLCI000673300       -            704 EOG093604LD          -            528   6.8e-10   40.0   0.1   2   3       0.8   1.2e+02    2.9   0.0   403   446   304   347   256   401 0.51 -
SOLCI000673300       -            704 EOG093604LD          -            528   6.8e-10   40.0   0.1   3   3   1.5e-06   0.00022   21.8   0.0    86   176   401   495   372   511 0.81 -
SOLCI006221800       -            453 EOG093604LD          -            528   6.9e-10   40.0   0.0   1   3      0.11        17    5.7   0.0   373   464    71   164    58   178 0.81 -
SOLCI006221800       -            453 EOG093604LD          -            528   6.9e-10   40.0   0.0   2   3      0.85   1.3e+02    2.8   0.1   399   469   134   200   117   213 0.69 -
SOLCI006221800       -            453 EOG093604LD          -            528   6.9e-10   40.0   0.0   3   3   3.7e-09   5.4e-07   30.4   0.0    17   210   189   394   182   403 0.80 -
SOLCI000152100       -            889 EOG093604LD          -            528   7.4e-10   39.9   0.4   1   5       4.2   6.2e+02    0.5   0.0   429   458   158   187   133   199 0.80 -
SOLCI000152100       -            889 EOG093604LD          -            528   7.4e-10   39.9   0.4   2   5       3.5   5.2e+02    0.8   0.0    61   124   236   307   215   325 0.67 -
SOLCI000152100       -            889 EOG093604LD          -            528   7.4e-10   39.9   0.4   3   5       2.6   3.8e+02    1.2   0.0   382   457   282   360   268   368 0.70 -
SOLCI000152100       -            889 EOG093604LD          -            528   7.4e-10   39.9   0.4   4   5       2.2   3.3e+02    1.4   0.0   382   465   384   470   368   489 0.74 -
SOLCI000152100       -            889 EOG093604LD          -            528   7.4e-10   39.9   0.4   5   5     1e-08   1.5e-06   29.0   0.0    40   179   529   681   498   692 0.75 -
SOLCI007091600       -            804 EOG093604LD          -            528   7.5e-10   39.9   3.4   1   7   6.1e-06    0.0009   19.8   0.0   361   464    90   195    66   215 0.87 -
SOLCI007091600       -            804 EOG093604LD          -            528   7.5e-10   39.9   3.4   2   7       2.3   3.4e+02    1.4   0.0   391   461   258   324   233   330 0.81 -
SOLCI007091600       -            804 EOG093604LD          -            528   7.5e-10   39.9   3.4   3   7      0.39        58    3.9   0.2   352   459   284   393   270   399 0.83 -
SOLCI007091600       -            804 EOG093604LD          -            528   7.5e-10   39.9   3.4   4   7       0.2        30    4.9   0.2   363   429   364   429   340   433 0.79 -
SOLCI007091600       -            804 EOG093604LD          -            528   7.5e-10   39.9   3.4   5   7     0.075        11    6.3   0.2   371   464   404   499   398   505 0.77 -
SOLCI007091600       -            804 EOG093604LD          -            528   7.5e-10   39.9   3.4   6   7      0.39        58    3.9   0.0   379   442   513   579   510   644 0.62 -
SOLCI007091600       -            804 EOG093604LD          -            528   7.5e-10   39.9   3.4   7   7       5.4     8e+02    0.2   0.0   416   493   585   661   558   675 0.67 -
SOLCI003466100       -            531 EOG093604LD          -            528   8.3e-10   39.7   0.3   1   4       2.7     4e+02    1.2   0.0   429   475    81   127    53   178 0.80 -
SOLCI003466100       -            531 EOG093604LD          -            528   8.3e-10   39.7   0.3   2   4       0.7     1e+02    3.1   0.0   102   143   171   212   142   217 0.63 -
SOLCI003466100       -            531 EOG093604LD          -            528   8.3e-10   39.7   0.3   3   4   3.4e-06    0.0005   20.7   0.5   366   463   218   317   212   325 0.86 -
SOLCI003466100       -            531 EOG093604LD          -            528   8.3e-10   39.7   0.3   4   4     0.013         2    8.8   0.0   101   177   337   414   320   422 0.83 -
SOLCI006099100       -            782 EOG093604LD          -            528   1.1e-09   39.4   0.3   1   6       7.2   1.1e+03   -0.2   0.0    50   123    28   110     6   127 0.63 -
SOLCI006099100       -            782 EOG093604LD          -            528   1.1e-09   39.4   0.3   2   6      0.27        40    4.5   0.0   412   460   218   266   171   275 0.84 -
SOLCI006099100       -            782 EOG093604LD          -            528   1.1e-09   39.4   0.3   3   6    0.0027       0.4   11.1   0.0   380   464   285   371   272   376 0.89 -
SOLCI006099100       -            782 EOG093604LD          -            528   1.1e-09   39.4   0.3   4   6    0.0027       0.4   11.1   0.0   374   463   380   471   372   477 0.86 -
SOLCI006099100       -            782 EOG093604LD          -            528   1.1e-09   39.4   0.3   5   6      0.33        48    4.2   0.0   380   454   487   564   468   571 0.63 -
SOLCI006099100       -            782 EOG093604LD          -            528   1.1e-09   39.4   0.3   6   6      0.79   1.2e+02    2.9   0.0   388   506   533   648   528   672 0.77 -
SOLCI002887100       -            535 EOG093604LD          -            528   1.2e-09   39.2   0.0   1   3    0.0046      0.69   10.3   0.0   386   442   224   282   201   314 0.84 -
SOLCI002887100       -            535 EOG093604LD          -            528   1.2e-09   39.2   0.0   2   3   0.00093      0.14   12.6   0.0   407   487   351   431   327   444 0.68 -
SOLCI002887100       -            535 EOG093604LD          -            528   1.2e-09   39.2   0.0   3   3    0.0012      0.17   12.3   0.0   395   467   451   521   439   530 0.79 -
SOLCI002236600       -            691 EOG093604LD          -            528   1.2e-09   39.2   0.1   1   6      0.62        92    3.3   0.0   375   476    61   168    49   178 0.77 -
SOLCI002236600       -            691 EOG093604LD          -            528   1.2e-09   39.2   0.1   2   6      0.93   1.4e+02    2.7   0.0   385   459   147   221   139   227 0.86 -
SOLCI002236600       -            691 EOG093604LD          -            528   1.2e-09   39.2   0.1   3   6     0.016       2.3    8.6   0.0   436   469   229   262   222   277 0.89 -
SOLCI002236600       -            691 EOG093604LD          -            528   1.2e-09   39.2   0.1   4   6    0.0096       1.4    9.3   0.0    90   466   301   391   297   404 0.50 -
SOLCI002236600       -            691 EOG093604LD          -            528   1.2e-09   39.2   0.1   5   6         7     1e+03   -0.2   0.0   120   144   431   455   414   468 0.87 -
SOLCI002236600       -            691 EOG093604LD          -            528   1.2e-09   39.2   0.1   6   6     0.027         4    7.8   0.0    67   175   436   553   430   563 0.67 -
SOLCI001997700       -            525 EOG093604LD          -            528   1.3e-09   39.1   0.1   1   2   9.3e-10   1.4e-07   32.4   0.0   367   486   308   429   292   438 0.92 -
SOLCI001997700       -            525 EOG093604LD          -            528   1.3e-09   39.1   0.1   2   2      0.43        64    3.8   0.0   434   480   447   493   442   508 0.51 -
SOLCI006982000       -            615 EOG093604LD          -            528   1.5e-09   38.9   0.5   1   4     0.075        11    6.3   0.0   393   460    94   157    90   173 0.82 -
SOLCI006982000       -            615 EOG093604LD          -            528   1.5e-09   38.9   0.5   2   4     0.027         4    7.8   0.0   418   465   183   230   166   242 0.88 -
SOLCI006982000       -            615 EOG093604LD          -            528   1.5e-09   38.9   0.5   3   4     0.083        12    6.2   0.0   436   464   411   439   398   457 0.82 -
SOLCI006982000       -            615 EOG093604LD          -            528   1.5e-09   38.9   0.5   4   4   5.6e-05    0.0083   16.6   0.0    70   177   419   532   412   575 0.46 -
SOLCI007166700       -            607 EOG093604LD          -            528   1.6e-09   38.8   0.0   1   5     0.081        12    6.2   0.0    96   130    69   103    17   125 0.54 -
SOLCI007166700       -            607 EOG093604LD          -            528   1.6e-09   38.8   0.0   2   5      0.25        36    4.6   0.0    64   130   130   204   105   217 0.73 -
SOLCI007166700       -            607 EOG093604LD          -            528   1.6e-09   38.8   0.0   3   5      0.76   1.1e+02    3.0   0.0    92   175   233   310   222   344 0.63 -
SOLCI007166700       -            607 EOG093604LD          -            528   1.6e-09   38.8   0.0   4   5      0.21        31    4.9   0.1   373   460   326   414   305   424 0.85 -
SOLCI007166700       -            607 EOG093604LD          -            528   1.6e-09   38.8   0.0   5   5   6.1e-05     0.009   16.5   0.0    41   178   367   516   354   543 0.79 -
SOLCI002123900       -            238 EOG093604LD          -            528   1.6e-09   38.8   0.6   1   1   1.4e-11     2e-09   38.4   0.6   344   495    63   220    53   237 0.85 -
SOLCI002302700       -            744 EOG093604LD          -            528   2.2e-09   38.3   0.1   1   4      0.81   1.2e+02    2.9   0.0   419   464   158   204   133   211 0.82 -
SOLCI002302700       -            744 EOG093604LD          -            528   2.2e-09   38.3   0.1   2   4       5.9   8.7e+02    0.1   0.0    99   134   221   256   205   300 0.58 -
SOLCI002302700       -            744 EOG093604LD          -            528   2.2e-09   38.3   0.1   3   4      0.48        71    3.7   0.0   365   461   274   364   264   378 0.75 -
SOLCI002302700       -            744 EOG093604LD          -            528   2.2e-09   38.3   0.1   4   4   8.4e-08   1.2e-05   25.9   0.0    38   189   383   545   358   574 0.79 -
SOLCI000542500       -            886 EOG093604LD          -            528   2.2e-09   38.3   0.1   1   4      0.22        32    4.8   0.0   395   464   215   284   204   294 0.88 -
SOLCI000542500       -            886 EOG093604LD          -            528   2.2e-09   38.3   0.1   2   4       1.9   2.8e+02    1.7   0.0   435   469   492   526   470   537 0.89 -
SOLCI000542500       -            886 EOG093604LD          -            528   2.2e-09   38.3   0.1   3   4     0.048       7.1    7.0   0.0   381   464   506   591   493   595 0.82 -
SOLCI000542500       -            886 EOG093604LD          -            528   2.2e-09   38.3   0.1   4   4   5.7e-06   0.00085   19.9   0.0    86   178   693   789   613   807 0.73 -
SOLCI006585300       -            584 EOG093604LD          -            528   2.4e-09   38.2   0.7   1   4      0.28        42    4.4   0.0    65   140    58   137    36   149 0.73 -
SOLCI006585300       -            584 EOG093604LD          -            528   2.4e-09   38.2   0.7   2   4     0.014       2.1    8.7   0.0   398   464   152   218   144   225 0.93 -
SOLCI006585300       -            584 EOG093604LD          -            528   2.4e-09   38.2   0.7   3   4     0.011       1.6    9.1   0.0    74   133   233   300   222   323 0.69 -
SOLCI006585300       -            584 EOG093604LD          -            528   2.4e-09   38.2   0.7   4   4     0.017       2.5    8.5   0.0    94   167   362   439   324   449 0.52 -
SOLCI006728300       -            871 EOG093604LD          -            528   2.4e-09   38.2   1.2   1   2     0.012       1.7    9.0   0.0   364   425   252   316   245   325 0.86 -
SOLCI006728300       -            871 EOG093604LD          -            528   2.4e-09   38.2   1.2   2   2   9.7e-08   1.4e-05   25.8   0.0   394   493   334   433   331   449 0.93 -
SOLCI003282300       -            649 EOG093604LD          -            528   2.7e-09   38.0   2.5   1   4       1.6   2.4e+02    1.9   0.0   401   469   138   203    98   231 0.65 -
SOLCI003282300       -            649 EOG093604LD          -            528   2.7e-09   38.0   2.5   2   4       3.1   4.6e+02    1.0   0.2   371   459   274   364   261   376 0.78 -
SOLCI003282300       -            649 EOG093604LD          -            528   2.7e-09   38.0   2.5   3   4      0.21        30    4.9   0.0   380   463   384   469   370   474 0.63 -
SOLCI003282300       -            649 EOG093604LD          -            528   2.7e-09   38.0   2.5   4   4   2.8e-09   4.1e-07   30.9   0.0    64   181   444   571   411   585 0.84 -
SOLCI000591500       -            508 EOG093604LD          -            528   2.8e-09   38.0   0.0   1   5       1.4   2.1e+02    2.1   0.0   429   470    44    85    35    97 0.84 -
SOLCI000591500       -            508 EOG093604LD          -            528   2.8e-09   38.0   0.0   2   5      0.61        90    3.3   0.0   427   486   112   167   102   169 0.78 -
SOLCI000591500       -            508 EOG093604LD          -            528   2.8e-09   38.0   0.0   3   5    0.0022      0.33   11.4   0.0   379   469   132   217   117   225 0.81 -
SOLCI000591500       -            508 EOG093604LD          -            528   2.8e-09   38.0   0.0   4   5   0.00016     0.024   15.1   0.0    89   177   288   379   254   385 0.82 -
SOLCI000591500       -            508 EOG093604LD          -            528   2.8e-09   38.0   0.0   5   5       7.9   1.2e+03   -0.4   0.0    66   121   402   458   387   473 0.78 -
SOLCI005755800       -            441 EOG093604LD          -            528     3e-09   37.9   0.0   1   2     0.021       3.1    8.1   0.0    31   177    32   180     6   190 0.68 -
SOLCI005755800       -            441 EOG093604LD          -            528     3e-09   37.9   0.0   2   2   6.7e-08   9.9e-06   26.3   0.0    97   177   274   354   205   359 0.77 -
SOLCI000005400       -            477 EOG093604LD          -            528   3.2e-09   37.8   0.0   1   3      0.12        17    5.7   0.0   428   475    90   137    63   141 0.82 -
SOLCI000005400       -            477 EOG093604LD          -            528   3.2e-09   37.8   0.0   2   3   2.5e-06   0.00037   21.1   0.0   343   462   175   295   159   303 0.93 -
SOLCI000005400       -            477 EOG093604LD          -            528   3.2e-09   37.8   0.0   3   3     0.049       7.2    6.9   0.0    94   208   309   424   295   434 0.72 -
SOLCI005451900       -            786 EOG093604LD          -            528   3.3e-09   37.8   5.3   1   8       8.3   1.2e+03   -0.4   0.0   122   150    54    78    34   127 0.67 -
SOLCI005451900       -            786 EOG093604LD          -            528   3.3e-09   37.8   5.3   2   8      0.13        19    5.5   0.1    64   109   187   240   176   251 0.72 -
SOLCI005451900       -            786 EOG093604LD          -            528   3.3e-09   37.8   5.3   3   8       3.3   4.9e+02    0.9   0.0   435   469   246   281   239   290 0.84 -
SOLCI005451900       -            786 EOG093604LD          -            528   3.3e-09   37.8   5.3   4   8    0.0064      0.94    9.9   0.0    92   134   386   431   352   442 0.69 -
SOLCI005451900       -            786 EOG093604LD          -            528   3.3e-09   37.8   5.3   5   8    0.0039      0.58   10.6   0.0   401   469   452   517   442   525 0.91 -
SOLCI005451900       -            786 EOG093604LD          -            528   3.3e-09   37.8   5.3   6   8       5.9   8.7e+02    0.1   0.0   172   210   539   578   524   585 0.80 -
SOLCI005451900       -            786 EOG093604LD          -            528   3.3e-09   37.8   5.3   7   8       3.8   5.6e+02    0.7   0.0   381   465   568   650   554   664 0.77 -
SOLCI005451900       -            786 EOG093604LD          -            528   3.3e-09   37.8   5.3   8   8       5.3   7.8e+02    0.2   0.0   146   210   638   707   632   721 0.78 -
SOLCI004716000       -            622 EOG093604LD          -            528   3.6e-09   37.6   1.2   1   3      0.13        20    5.5   0.0   427   464    78   115    56   121 0.85 -
SOLCI004716000       -            622 EOG093604LD          -            528   3.6e-09   37.6   1.2   2   3    0.0017      0.25   11.7   0.1   374   462   124   214   114   236 0.82 -
SOLCI004716000       -            622 EOG093604LD          -            528   3.6e-09   37.6   1.2   3   3   2.4e-05    0.0036   17.8   0.0    65   199   292   435   239   456 0.77 -
SOLCI006485100       -            894 EOG093604LD          -            528   3.9e-09   37.5   0.6   1   4     0.083        12    6.2   0.0   429   464   112   147    80   149 0.87 -
SOLCI006485100       -            894 EOG093604LD          -            528   3.9e-09   37.5   0.6   2   4    0.0042      0.62   10.4   0.0   367   464   149   248   145   265 0.81 -
SOLCI006485100       -            894 EOG093604LD          -            528   3.9e-09   37.5   0.6   3   4     0.058       8.5    6.7   0.0    87   181   321   411   286   455 0.76 -
SOLCI006485100       -            894 EOG093604LD          -            528   3.9e-09   37.5   0.6   4   4      0.02       2.9    8.2   0.0   371   489   561   680   479   696 0.68 -
SOLCI002635400       -            608 EOG093604LD          -            528   3.9e-09   37.5   0.0   1   3      0.18        27    5.1   0.0    65   127    93   163    76   175 0.79 -
SOLCI002635400       -            608 EOG093604LD          -            528   3.9e-09   37.5   0.0   2   3       0.2        29    4.9   0.0    83   163   217   299   189   320 0.65 -
SOLCI002635400       -            608 EOG093604LD          -            528   3.9e-09   37.5   0.0   3   3   7.8e-07   0.00012   22.8   0.0    36   178   368   522   343   532 0.84 -
SOLCI003056700       -            876 EOG093604LD          -            528     4e-09   37.5   0.1   1   5     0.059       8.7    6.7   0.0   374   460   174   262   155   270 0.87 -
SOLCI003056700       -            876 EOG093604LD          -            528     4e-09   37.5   0.1   2   5     0.019       2.8    8.3   0.0    63   159   340   440   298   454 0.76 -
SOLCI003056700       -            876 EOG093604LD          -            528     4e-09   37.5   0.1   3   5      0.32        48    4.2   0.0   368   459   471   563   462   568 0.84 -
SOLCI003056700       -            876 EOG093604LD          -            528     4e-09   37.5   0.1   4   5    0.0046      0.68   10.3   0.0   431   485   565   619   561   646 0.86 -
SOLCI003056700       -            876 EOG093604LD          -            528     4e-09   37.5   0.1   5   5       6.1     9e+02    0.0   0.0   112   144   633   665   617   671 0.84 -
SOLCI001074300       -            601 EOG093604LD          -            528   4.7e-09   37.2   0.7   1   5     0.034       5.1    7.4   0.2   360   405    73   116    50   155 0.73 -
SOLCI001074300       -            601 EOG093604LD          -            528   4.7e-09   37.2   0.7   2   5    0.0098       1.5    9.2   0.0   392   464   242   314   209   319 0.89 -
SOLCI001074300       -            601 EOG093604LD          -            528   4.7e-09   37.2   0.7   3   5      0.92   1.4e+02    2.7   0.0   381   462   330   413   323   416 0.66 -
SOLCI001074300       -            601 EOG093604LD          -            528   4.7e-09   37.2   0.7   4   5     0.039       5.8    7.3   0.0   429   467   411   449   389   458 0.91 -
SOLCI001074300       -            601 EOG093604LD          -            528   4.7e-09   37.2   0.7   5   5      0.21        32    4.8   0.0    99   144   467   513   463   524 0.87 -
SOLCI005079900       -            558 EOG093604LD          -            528   4.9e-09   37.2   0.6   1   5    0.0003     0.045   14.2   0.0   364   460    70   168    61   182 0.92 -
SOLCI005079900       -            558 EOG093604LD          -            528   4.9e-09   37.2   0.6   2   5     0.017       2.5    8.4   0.0   403   473   208   274   197   284 0.81 -
SOLCI005079900       -            558 EOG093604LD          -            528   4.9e-09   37.2   0.6   3   5    0.0086       1.3    9.4   0.1   369   463   238   334   220   338 0.78 -
SOLCI005079900       -            558 EOG093604LD          -            528   4.9e-09   37.2   0.6   4   5       1.1   1.6e+02    2.5   0.0    91   135   344   388   306   396 0.73 -
SOLCI005079900       -            558 EOG093604LD          -            528   4.9e-09   37.2   0.6   5   5      0.27        40    4.5   0.0   103   147   391   433   385   471 0.78 -
SOLCI003386000       -            719 EOG093604LD          -            528     5e-09   37.2   0.0   1   6       1.3   1.9e+02    2.3   0.0    86   126   180   223   154   233 0.78 -
SOLCI003386000       -            719 EOG093604LD          -            528     5e-09   37.2   0.0   2   6    0.0041       0.6   10.5   0.0   391   464   207   280   193   287 0.91 -
SOLCI003386000       -            719 EOG093604LD          -            528     5e-09   37.2   0.0   3   6      0.02       2.9    8.2   0.0   366   441   250   324   241   331 0.82 -
SOLCI003386000       -            719 EOG093604LD          -            528     5e-09   37.2   0.0   4   6      0.31        45    4.3   0.0   396   469   349   418   340   428 0.82 -
SOLCI003386000       -            719 EOG093604LD          -            528     5e-09   37.2   0.0   5   6    0.0026      0.39   11.1   0.0   378   469   432   519   417   528 0.87 -
SOLCI003386000       -            719 EOG093604LD          -            528     5e-09   37.2   0.0   6   6       1.9   2.8e+02    1.7   0.0   101   140   537   576   526   580 0.85 -
SOLCI004937200       -            610 EOG093604LD          -            528   6.3e-09   36.8   0.4   1   3      0.33        49    4.2   0.0   389   463    95   171    45   173 0.86 -
SOLCI004937200       -            610 EOG093604LD          -            528   6.3e-09   36.8   0.4   2   3    0.0024      0.36   11.2   0.0   364   441   170   247   158   257 0.81 -
SOLCI004937200       -            610 EOG093604LD          -            528   6.3e-09   36.8   0.4   3   3   1.1e-05    0.0016   19.0   0.1    32   178   244   402   239   427 0.74 -
SOLCI003074500       -            721 EOG093604LD          -            528   6.5e-09   36.8   0.2   1   5     0.024       3.6    7.9   0.2    84   180   106   197    65   235 0.63 -
SOLCI003074500       -            721 EOG093604LD          -            528   6.5e-09   36.8   0.2   2   5       4.3   6.3e+02    0.5   0.0   420   465   292   337   282   389 0.74 -
SOLCI003074500       -            721 EOG093604LD          -            528   6.5e-09   36.8   0.2   3   5       6.1     9e+02    0.0   0.0    82   143   333   393   308   422 0.68 -
SOLCI003074500       -            721 EOG093604LD          -            528   6.5e-09   36.8   0.2   4   5     0.013         2    8.8   0.1   392   463   427   498   398   500 0.88 -
SOLCI003074500       -            721 EOG093604LD          -            528   6.5e-09   36.8   0.2   5   5   4.3e-06   0.00064   20.3   0.0    29   177   435   595   420   601 0.80 -
SOLCI002088500       -            776 EOG093604LD          -            528   6.7e-09   36.7   1.9   1   4      0.33        49    4.2   0.1   116   463   249   315   241   357 0.57 -
SOLCI002088500       -            776 EOG093604LD          -            528   6.7e-09   36.7   1.9   2   4   5.7e-07   8.4e-05   23.2   0.1   381   462   497   580   438   587 0.63 -
SOLCI002088500       -            776 EOG093604LD          -            528   6.7e-09   36.7   1.9   3   4     0.023       3.4    8.0   0.0   380   475   566   665   559   691 0.81 -
SOLCI002088500       -            776 EOG093604LD          -            528   6.7e-09   36.7   1.9   4   4      0.14        21    5.4   0.0   375   467   633   732   625   753 0.67 -
SOLCI002540800       -            491 EOG093604LD          -            528   6.8e-09   36.7   0.2   1   3   1.9e-07   2.8e-05   24.8   0.1   366   501   130   268   107   279 0.82 -
SOLCI002540800       -            491 EOG093604LD          -            528   6.8e-09   36.7   0.2   2   3       1.4     2e+02    2.2   0.0   119   183   272   336   267   395 0.64 -
SOLCI002540800       -            491 EOG093604LD          -            528   6.8e-09   36.7   0.2   3   3     0.056       8.3    6.7   0.0   383   473   400   487   389   489 0.85 -
SOLCI006543400       -            676 EOG093604LD          -            528   7.7e-09   36.5   0.0   1   3     0.012       1.7    9.0   0.0   429   471    71   113    39   121 0.84 -
SOLCI006543400       -            676 EOG093604LD          -            528   7.7e-09   36.5   0.0   2   3     0.043       6.3    7.1   0.0   396   475   237   312   207   322 0.82 -
SOLCI006543400       -            676 EOG093604LD          -            528   7.7e-09   36.5   0.0   3   3     2e-05     0.003   18.1   0.0    24   177   302   467   297   475 0.85 -
SOLCI000194500       -            625 EOG093604LD          -            528   9.3e-09   36.3   0.4   1   4   0.00091      0.14   12.6   0.1   321   459    43   184    25   190 0.76 -
SOLCI000194500       -            625 EOG093604LD          -            528   9.3e-09   36.3   0.4   2   4    0.0032      0.47   10.8   0.0    88   177   161   248   156   261 0.81 -
SOLCI000194500       -            625 EOG093604LD          -            528   9.3e-09   36.3   0.4   3   4       2.2   3.3e+02    1.5   0.0   120   175   257   308   252   312 0.63 -
SOLCI000194500       -            625 EOG093604LD          -            528   9.3e-09   36.3   0.4   4   4      0.56        82    3.5   0.0    65   177   393   514   384   536 0.69 -
SOLCI000500200       -            626 EOG093604LD          -            528     1e-08   36.2   0.4   1   3   0.00013     0.019   15.4   0.0   365   464   158   251   101   264 0.67 -
SOLCI000500200       -            626 EOG093604LD          -            528     1e-08   36.2   0.4   2   3    0.0025      0.37   11.2   0.1   371   464   226   321   223   326 0.92 -
SOLCI000500200       -            626 EOG093604LD          -            528     1e-08   36.2   0.4   3   3   0.00069       0.1   13.0   0.0   368   441   324   400   320   423 0.70 -
SOLCI000868000       -            709 EOG093604LD          -            528   1.1e-08   36.0   0.7   1   4      0.03       4.5    7.6   0.1   376   464   131   221   119   224 0.78 -
SOLCI000868000       -            709 EOG093604LD          -            528   1.1e-08   36.0   0.7   2   4   0.00057     0.084   13.3   0.1   369   467   225   326   221   331 0.87 -
SOLCI000868000       -            709 EOG093604LD          -            528   1.1e-08   36.0   0.7   3   4      0.44        64    3.8   0.0   369   458   358   455   335   462 0.74 -
SOLCI000868000       -            709 EOG093604LD          -            528   1.1e-08   36.0   0.7   4   4       0.2        30    4.9   0.0    86   177   462   557   454   594 0.72 -
SOLCI001503200       -            492 EOG093604LD          -            528   1.1e-08   36.0   0.0   1   4     5e-06   0.00073   20.1   0.1   351   487   144   286   136   301 0.85 -
SOLCI001503200       -            492 EOG093604LD          -            528   1.1e-08   36.0   0.0   2   4      0.59        88    3.4   0.0    90   167   237   317   226   339 0.64 -
SOLCI001503200       -            492 EOG093604LD          -            528   1.1e-08   36.0   0.0   3   4    0.0051      0.76   10.2   0.0    86   138   338   393   306   401 0.82 -
SOLCI001503200       -            492 EOG093604LD          -            528   1.1e-08   36.0   0.0   4   4       3.7   5.5e+02    0.7   0.0   395   462   410   477   406   486 0.84 -
SOLCI003620000       -            743 EOG093604LD          -            528   1.2e-08   35.9   0.0   1   6    0.0056      0.83   10.0   0.0   400   460     8    68     4    73 0.88 -
SOLCI003620000       -            743 EOG093604LD          -            528   1.2e-08   35.9   0.0   2   6       2.2   3.3e+02    1.4   0.0    65   123    78   145    69   166 0.73 -
SOLCI003620000       -            743 EOG093604LD          -            528   1.2e-08   35.9   0.0   3   6       1.1   1.6e+02    2.5   0.0   382   465   123   206   103   233 0.78 -
SOLCI003620000       -            743 EOG093604LD          -            528   1.2e-08   35.9   0.0   4   6       5.4     8e+02    0.2   0.0   369   464   240   337   220   343 0.83 -
SOLCI003620000       -            743 EOG093604LD          -            528   1.2e-08   35.9   0.0   5   6       4.5   6.6e+02    0.5   0.0   437   488   341   392   331   404 0.78 -
SOLCI003620000       -            743 EOG093604LD          -            528   1.2e-08   35.9   0.0   6   6   0.00045     0.066   13.7   0.0    86   178   439   535   408   560 0.76 -
SOLCI000794400       -            632 EOG093604LD          -            528   1.4e-08   35.7   0.1   1   4         5   7.4e+02    0.3   0.0   361   441    47   127    27   139 0.66 -
SOLCI000794400       -            632 EOG093604LD          -            528   1.4e-08   35.7   0.1   2   4      0.02         3    8.2   0.0    83   158   152   222   144   244 0.72 -
SOLCI000794400       -            632 EOG093604LD          -            528   1.4e-08   35.7   0.1   3   4      0.01       1.5    9.1   0.1   380   464   231   319   216   328 0.83 -
SOLCI000794400       -            632 EOG093604LD          -            528   1.4e-08   35.7   0.1   4   4   7.9e-06    0.0012   19.4   0.0    26   177   251   414   248   426 0.76 -
SOLCI007161600       -            555 EOG093604LD          -            528   1.5e-08   35.6   0.0   1   2   3.7e-06   0.00055   20.5   0.0   367   463   154   252   146   262 0.91 -
SOLCI007161600       -            555 EOG093604LD          -            528   1.5e-08   35.6   0.0   2   2    0.0016      0.24   11.8   0.0    93   177   264   349   253   366 0.91 -
SOLCI002018900       -            617 EOG093604LD          -            528   1.5e-08   35.6   0.0   1   2     0.016       2.4    8.5   0.0    82   176   171   277   134   307 0.78 -
SOLCI002018900       -            617 EOG093604LD          -            528   1.5e-08   35.6   0.0   2   2   1.9e-07   2.8e-05   24.8   0.0   379   494   476   591   459   599 0.86 -
SOLCI004171700       -            633 EOG093604LD          -            528   1.8e-08   35.3   0.2   1   4       1.6   2.4e+02    1.9   0.0   399   457    27    85    21    91 0.83 -
SOLCI004171700       -            633 EOG093604LD          -            528   1.8e-08   35.3   0.2   2   4   0.00022     0.033   14.7   0.0   366   463    93   192    88   198 0.77 -
SOLCI004171700       -            633 EOG093604LD          -            528   1.8e-08   35.3   0.2   3   4       3.5   5.2e+02    0.8   0.1   431   464   272   305   264   312 0.89 -
SOLCI004171700       -            633 EOG093604LD          -            528   1.8e-08   35.3   0.2   4   4    0.0051      0.75   10.2   0.0    92   184   417   509   379   542 0.83 -
SOLCI000350900       -            651 EOG093604LD          -            528   1.9e-08   35.2   0.2   1   4     0.064       9.4    6.6   0.0    87   140   117   174    86   184 0.62 -
SOLCI000350900       -            651 EOG093604LD          -            528   1.9e-08   35.2   0.2   2   4    0.0065      0.97    9.8   0.0   407   491   216   303   206   315 0.75 -
SOLCI000350900       -            651 EOG093604LD          -            528   1.9e-08   35.2   0.2   3   4   0.00053     0.079   13.4   0.0   393   458   317   383   314   396 0.89 -
SOLCI000350900       -            651 EOG093604LD          -            528   1.9e-08   35.2   0.2   4   4       9.5   1.4e+03   -0.6   0.0   394   421   394   421   387   425 0.85 -
SOLCI002438100       -            614 EOG093604LD          -            528   1.9e-08   35.2   0.1   1   3      0.26        38    4.6   0.0    90   140   134   183    68   190 0.65 -
SOLCI002438100       -            614 EOG093604LD          -            528   1.9e-08   35.2   0.1   2   3   4.7e-06   0.00069   20.2   0.0   289   469   193   359   187   367 0.85 -
SOLCI002438100       -            614 EOG093604LD          -            528   1.9e-08   35.2   0.1   3   3      0.08        12    6.2   0.0   373   505   401   531   380   551 0.59 -
SOLCI006336700       -            522 EOG093604LD          -            528     2e-08   35.2   0.0   1   5      0.18        27    5.0   0.0   354   497     5   150     3   160 0.71 -
SOLCI006336700       -            522 EOG093604LD          -            528     2e-08   35.2   0.0   2   5    0.0064      0.94    9.8   0.0   370   459    90   182    72   199 0.86 -
SOLCI006336700       -            522 EOG093604LD          -            528     2e-08   35.2   0.0   3   5         1   1.5e+02    2.6   0.0    88   144   159   214   152   218 0.88 -
SOLCI006336700       -            522 EOG093604LD          -            528     2e-08   35.2   0.0   4   5   0.00024     0.035   14.6   0.0   369   463   222   318   215   323 0.90 -
SOLCI006336700       -            522 EOG093604LD          -            528     2e-08   35.2   0.0   5   5      0.18        27    5.0   0.0   379   441   371   430   335   451 0.66 -
SOLCI007024700       -            739 EOG093604LD          -            528   2.4e-08   34.9   0.1   1   2    0.0076       1.1    9.6   0.0   368   459   171   264   153   287 0.88 -
SOLCI007024700       -            739 EOG093604LD          -            528   2.4e-08   34.9   0.1   2   2   4.6e-06   0.00069   20.2   0.0   274   480   459   655   448   687 0.74 -
SOLCI002631500       -            704 EOG093604LD          -            528   2.9e-08   34.6   0.6   1   5       2.7     4e+02    1.2   0.0   430   459    32    61    13    71 0.83 -
SOLCI002631500       -            704 EOG093604LD          -            528   2.9e-08   34.6   0.6   2   5      0.16        23    5.3   0.0   392   462    95   165    69   174 0.70 -
SOLCI002631500       -            704 EOG093604LD          -            528   2.9e-08   34.6   0.6   3   5      0.37        55    4.0   0.0   105   144   124   163   116   198 0.72 -
SOLCI002631500       -            704 EOG093604LD          -            528   2.9e-08   34.6   0.6   4   5      0.15        22    5.3   0.0   391   457   195   261   188   268 0.91 -
SOLCI002631500       -            704 EOG093604LD          -            528   2.9e-08   34.6   0.6   5   5   0.00052     0.076   13.5   0.0   346   488   423   564   368   576 0.74 -
SOLCI000019300       -            622 EOG093604LD          -            528     3e-08   34.6   0.1   1   4         9   1.3e+03   -0.5   0.0   429   469    91   132    42   139 0.85 -
SOLCI000019300       -            622 EOG093604LD          -            528     3e-08   34.6   0.1   2   4      0.03       4.4    7.6   0.0   368   462   200   296   184   304 0.83 -
SOLCI000019300       -            622 EOG093604LD          -            528     3e-08   34.6   0.1   3   4     0.011       1.6    9.1   0.0   381   462   314   397   296   408 0.85 -
SOLCI000019300       -            622 EOG093604LD          -            528     3e-08   34.6   0.1   4   4   3.5e-05    0.0052   17.3   0.0    42   229   348   555   338   569 0.70 -
SOLCI006161400       -            527 EOG093604LD          -            528   4.1e-08   34.2   1.5   1   5       3.6   5.3e+02    0.8   0.0   417   463    49    95    27   101 0.83 -
SOLCI006161400       -            527 EOG093604LD          -            528   4.1e-08   34.2   1.5   2   5   0.00042     0.062   13.7   0.1   404   464   141   201   113   208 0.81 -
SOLCI006161400       -            527 EOG093604LD          -            528   4.1e-08   34.2   1.5   3   5     0.002      0.29   11.5   0.1   378   464   246   334   215   341 0.85 -
SOLCI006161400       -            527 EOG093604LD          -            528   4.1e-08   34.2   1.5   4   5      0.84   1.2e+02    2.9   0.0    99   177   351   431   343   466 0.76 -
SOLCI006161400       -            527 EOG093604LD          -            528   4.1e-08   34.2   1.5   5   5       2.2   3.2e+02    1.5   0.0    83   175   404   496   393   502 0.86 -
SOLCI001388900       -            521 EOG093604LD          -            528   4.2e-08   34.1   2.9   1   4       1.8   2.7e+02    1.7   0.1   370   460    88   179    78   184 0.56 -
SOLCI001388900       -            521 EOG093604LD          -            528   4.2e-08   34.1   2.9   2   4    0.0014       0.2   12.0   0.0   366   479   153   267   127   303 0.74 -
SOLCI001388900       -            521 EOG093604LD          -            528   4.2e-08   34.1   2.9   3   4      0.01       1.5    9.2   0.0    82   140   358   419   344   428 0.85 -
SOLCI001388900       -            521 EOG093604LD          -            528   4.2e-08   34.1   2.9   4   4     0.014         2    8.7   0.1   395   473   430   505   420   510 0.87 -
SOLCI003806100       -            707 EOG093604LD          -            528   4.2e-08   34.1   0.4   1   5     0.019       2.8    8.3   0.0   392   470    62   136    51   149 0.64 -
SOLCI003806100       -            707 EOG093604LD          -            528   4.2e-08   34.1   0.4   2   5      0.03       4.4    7.7   0.1   346   464    81   200    74   206 0.63 -
SOLCI003806100       -            707 EOG093604LD          -            528   4.2e-08   34.1   0.4   3   5       1.8   2.6e+02    1.8   0.0   398   461   234   297   210   312 0.70 -
SOLCI003806100       -            707 EOG093604LD          -            528   4.2e-08   34.1   0.4   4   5      0.24        36    4.6   0.0   384   460   319   398   304   408 0.88 -
SOLCI003806100       -            707 EOG093604LD          -            528   4.2e-08   34.1   0.4   5   5    0.0014       0.2   12.1   0.0    98   178   418   499   404   531 0.90 -
SOLCI004901500       -            466 EOG093604LD          -            528   4.3e-08   34.1   0.0   1   3     0.058       8.6    6.7   0.0   394   461    83   150    31   174 0.89 -
SOLCI004901500       -            466 EOG093604LD          -            528   4.3e-08   34.1   0.0   2   3      0.21        32    4.8   0.0   107   185   143   220   138   231 0.81 -
SOLCI004901500       -            466 EOG093604LD          -            528   4.3e-08   34.1   0.0   3   3   1.3e-06   0.00019   22.1   0.0    64   182   261   390   227   403 0.76 -
SOLCI003542100       -            437 EOG093604LD          -            528   4.9e-08   33.9   0.3   1   3       5.4   7.9e+02    0.2   0.0   438   493    45   100    38   108 0.67 -
SOLCI003542100       -            437 EOG093604LD          -            528   4.9e-08   33.9   0.3   2   3   1.6e-08   2.4e-06   28.3   0.1   365   446   110   193    95   211 0.80 -
SOLCI003542100       -            437 EOG093604LD          -            528   4.9e-08   33.9   0.3   3   3       2.1   3.1e+02    1.6   0.0   380   465   269   322   253   372 0.65 -
SOLCI002358300       -            602 EOG093604LD          -            528   4.9e-08   33.9   0.7   1   4       5.8   8.5e+02    0.1   0.0   430   470    72   113    43   121 0.73 -
SOLCI002358300       -            602 EOG093604LD          -            528   4.9e-08   33.9   0.7   2   4       1.2   1.7e+02    2.4   0.1    87   129   180   225   146   273 0.72 -
SOLCI002358300       -            602 EOG093604LD          -            528   4.9e-08   33.9   0.7   3   4     0.031       4.5    7.6   0.0   389   464   304   379   297   385 0.94 -
SOLCI002358300       -            602 EOG093604LD          -            528   4.9e-08   33.9   0.7   4   4   8.8e-05     0.013   16.0   0.0   380   458   394   475   382   483 0.91 -
SOLCI006161000       -            581 EOG093604LD          -            528   6.2e-08   33.6   0.1   1   3    0.0015      0.22   11.9   0.1    85   198   130   239   114   259 0.75 -
SOLCI006161000       -            581 EOG093604LD          -            528   6.2e-08   33.6   0.1   2   3       2.2   3.3e+02    1.5   0.0   431   468   254   291   245   316 0.88 -
SOLCI006161000       -            581 EOG093604LD          -            528   6.2e-08   33.6   0.1   3   3   5.4e-05     0.008   16.7   0.0    13   176   278   452   274   457 0.69 -
SOLCI000302400       -            476 EOG093604LD          -            528   7.6e-08   33.3   0.1   1   4       2.6   3.9e+02    1.2   0.0    97   133    99   135    92   146 0.84 -
SOLCI000302400       -            476 EOG093604LD          -            528   7.6e-08   33.3   0.1   2   4    0.0001     0.015   15.8   0.0   392   469   148   221   145   228 0.87 -
SOLCI000302400       -            476 EOG093604LD          -            528   7.6e-08   33.3   0.1   3   4     9e-05     0.013   16.0   0.0   374   464   194   286   188   300 0.91 -
SOLCI000302400       -            476 EOG093604LD          -            528   7.6e-08   33.3   0.1   4   4      0.12        17    5.7   0.0   274   318   340   385   322   395 0.77 -
SOLCI005477300       -            449 EOG093604LD          -            528   8.2e-08   33.1   0.1   1   4     0.061       9.1    6.6   0.0   391   463    59   131    31   147 0.91 -
SOLCI005477300       -            449 EOG093604LD          -            528   8.2e-08   33.1   0.1   2   4    0.0049      0.73   10.2   0.1   365   459   163   260   150   266 0.90 -
SOLCI005477300       -            449 EOG093604LD          -            528   8.2e-08   33.1   0.1   3   4    0.0071         1    9.7   0.0   364   435   233   303   220   313 0.87 -
SOLCI005477300       -            449 EOG093604LD          -            528   8.2e-08   33.1   0.1   4   4    0.0022      0.32   11.4   0.0   367   458   268   362   261   370 0.76 -
SOLCI002323000       -            564 EOG093604LD          -            528   8.6e-08   33.1   0.0   1   3     0.039       5.8    7.2   0.0   386   459    77   150    70   157 0.93 -
SOLCI002323000       -            564 EOG093604LD          -            528   8.6e-08   33.1   0.0   2   3   1.6e-05    0.0023   18.5   0.0   358   489   217   349   197   364 0.86 -
SOLCI002323000       -            564 EOG093604LD          -            528   8.6e-08   33.1   0.0   3   3      0.64        95    3.2   0.0   152   178   394   420   354   439 0.72 -
SOLCI004636500       -            458 EOG093604LD          -            528   9.4e-08   33.0   0.4   1   4    0.0079       1.2    9.5   0.0   402   477    44   115     9   130 0.79 -
SOLCI004636500       -            458 EOG093604LD          -            528   9.4e-08   33.0   0.4   2   4     0.018       2.6    8.4   0.1   382   459    88   167    87   176 0.89 -
SOLCI004636500       -            458 EOG093604LD          -            528   9.4e-08   33.0   0.4   3   4     0.019       2.8    8.3   0.5   331   463   146   272   130   274 0.76 -
SOLCI004636500       -            458 EOG093604LD          -            528   9.4e-08   33.0   0.4   4   4    0.0015      0.22   12.0   0.0    92   210   249   370   237   377 0.76 -
SOLCI003387500       -            695 EOG093604LD          -            528   9.8e-08   32.9   2.3   1   5       4.1     6e+02    0.6   0.0   412   460    67   116    60   123 0.86 -
SOLCI003387500       -            695 EOG093604LD          -            528   9.8e-08   32.9   2.3   2   5     0.057       8.4    6.7   0.2   366   463   121   220    77   226 0.81 -
SOLCI003387500       -            695 EOG093604LD          -            528   9.8e-08   32.9   2.3   3   5     0.006      0.89    9.9   0.0   369   469   225   325   218   330 0.84 -
SOLCI003387500       -            695 EOG093604LD          -            528   9.8e-08   32.9   2.3   4   5   0.00038     0.056   13.9   0.0   382   463   306   389   303   394 0.84 -
SOLCI003387500       -            695 EOG093604LD          -            528   9.8e-08   32.9   2.3   5   5       1.2   1.7e+02    2.4   0.0    98   159   406   468   386   491 0.55 -
SOLCI007478000       -            589 EOG093604LD          -            528   1.1e-07   32.8   0.4   1   4     0.093        14    6.0   0.0   425   490    58   121    14   136 0.80 -
SOLCI007478000       -            589 EOG093604LD          -            528   1.1e-07   32.8   0.4   2   4       0.1        15    5.9   0.0   374   454   140   222   127   236 0.82 -
SOLCI007478000       -            589 EOG093604LD          -            528   1.1e-07   32.8   0.4   3   4     0.051       7.5    6.9   0.0   365   456   263   357   252   365 0.88 -
SOLCI007478000       -            589 EOG093604LD          -            528   1.1e-07   32.8   0.4   4   4     0.011       1.6    9.1   0.0   362   457   362   460   338   491 0.74 -
SOLCI001668200       -            599 EOG093604LD          -            528   1.1e-07   32.7   0.0   1   4      0.33        48    4.2   0.0   361   456   158   255   153   264 0.79 -
SOLCI001668200       -            599 EOG093604LD          -            528   1.1e-07   32.7   0.0   2   4      0.58        86    3.4   0.0   400   467   335   398   325   408 0.80 -
SOLCI001668200       -            599 EOG093604LD          -            528   1.1e-07   32.7   0.0   3   4       0.1        15    5.9   0.0   350   463   350   464   345   468 0.78 -
SOLCI001668200       -            599 EOG093604LD          -            528   1.1e-07   32.7   0.0   4   4     2e-05     0.003   18.1   0.0   284   449   427   583   424   588 0.78 -
SOLCI006966600       -            935 EOG093604LD          -            528   1.3e-07   32.5   4.5   1   3     0.099        15    5.9   0.3    63   138   119   202    82   222 0.72 -
SOLCI006966600       -            935 EOG093604LD          -            528   1.3e-07   32.5   4.5   2   3      0.14        20    5.5   0.0   368   460   659   750   624   758 0.85 -
SOLCI006966600       -            935 EOG093604LD          -            528   1.3e-07   32.5   4.5   3   3   1.7e-06   0.00025   21.6   0.0    64   176   739   849   722   853 0.80 -
SOLCI001264300       -            628 EOG093604LD          -            528   1.3e-07   32.5   1.2   1   4      0.14        20    5.5   0.0   365   460    90   187    42   195 0.89 -
SOLCI001264300       -            628 EOG093604LD          -            528   1.3e-07   32.5   1.2   2   4     0.088        13    6.1   0.1    88   177   163   247   157   249 0.77 -
SOLCI001264300       -            628 EOG093604LD          -            528   1.3e-07   32.5   1.2   3   4   0.00087      0.13   12.7   0.1   366   462   223   321   216   325 0.88 -
SOLCI001264300       -            628 EOG093604LD          -            528   1.3e-07   32.5   1.2   4   4   4.9e-05    0.0072   16.8   0.1   294   459   260   420   255   429 0.88 -
SOLCI000506900       -            753 EOG093604LD          -            528   1.5e-07   32.3   2.7   1   4     0.014         2    8.8   0.0   361   482   271   410   213   414 0.78 -
SOLCI000506900       -            753 EOG093604LD          -            528   1.5e-07   32.3   2.7   2   4   5.5e-05    0.0082   16.7   0.1   429   491   392   453   356   464 0.62 -
SOLCI000506900       -            753 EOG093604LD          -            528   1.5e-07   32.3   2.7   3   4   2.1e-05    0.0031   18.1   0.3    84   169   395   482   387   487 0.80 -
SOLCI000506900       -            753 EOG093604LD          -            528   1.5e-07   32.3   2.7   4   4     0.026       3.8    7.8   0.2   365   446   465   547   460   569 0.84 -
SOLCI004023700       -            541 EOG093604LD          -            528   1.7e-07   32.1   0.0   1   5      0.21        32    4.8   0.0   420   463    80   123    64   128 0.85 -
SOLCI004023700       -            541 EOG093604LD          -            528   1.7e-07   32.1   0.0   2   5      0.23        35    4.7   0.0    90   143    98   150    84   157 0.63 -
SOLCI004023700       -            541 EOG093604LD          -            528   1.7e-07   32.1   0.0   3   5     0.029       4.3    7.7   0.0   365   469   155   254   140   263 0.82 -
SOLCI004023700       -            541 EOG093604LD          -            528   1.7e-07   32.1   0.0   4   5     0.001      0.15   12.5   0.0   369   506   292   425   281   436 0.73 -
SOLCI004023700       -            541 EOG093604LD          -            528   1.7e-07   32.1   0.0   5   5       0.4        59    3.9   0.0    98   144   370   417   362   460 0.81 -
SOLCI004636700       -            698 EOG093604LD          -            528   1.8e-07   32.0   1.4   1   6       4.4   6.5e+02    0.5   0.0   401   459    67   125    59   130 0.78 -
SOLCI004636700       -            698 EOG093604LD          -            528   1.8e-07   32.0   1.4   2   6     0.055       8.1    6.8   0.0   382   477   147   240   133   271 0.83 -
SOLCI004636700       -            698 EOG093604LD          -            528   1.8e-07   32.0   1.4   3   6       2.3   3.3e+02    1.4   0.0   418   464   286   332   252   350 0.89 -
SOLCI004636700       -            698 EOG093604LD          -            528   1.8e-07   32.0   1.4   4   6      0.35        51    4.1   0.0    90   181   306   392   291   413 0.78 -
SOLCI004636700       -            698 EOG093604LD          -            528   1.8e-07   32.0   1.4   5   6      0.01       1.6    9.1   0.1   310   455   417   556   389   567 0.78 -
SOLCI004636700       -            698 EOG093604LD          -            528   1.8e-07   32.0   1.4   6   6      0.45        67    3.7   0.0   442   475   575   608   561   618 0.67 -
SOLCI002443800       -            566 EOG093604LD          -            528   1.9e-07   31.9   0.7   1   2      0.46        68    3.7   0.0   426   463   157   194    94   208 0.84 -
SOLCI002443800       -            566 EOG093604LD          -            528   1.9e-07   31.9   0.7   2   2   8.2e-07   0.00012   22.7   0.0    64   210   303   458   287   469 0.84 -
SOLCI000357500       -            662 EOG093604LD          -            528   2.2e-07   31.8   1.5   1   5    0.0029      0.42   11.0   0.0    85   142    72   132    45   155 0.82 -
SOLCI000357500       -            662 EOG093604LD          -            528   2.2e-07   31.8   1.5   2   5       5.6   8.3e+02    0.1   0.0   437   480   177   220   172   233 0.74 -
SOLCI000357500       -            662 EOG093604LD          -            528   2.2e-07   31.8   1.5   3   5      0.14        20    5.5   0.2   331   463   351   479   329   483 0.81 -
SOLCI000357500       -            662 EOG093604LD          -            528   2.2e-07   31.8   1.5   4   5   0.00089      0.13   12.7   0.0   395   470   446   517   438   550 0.85 -
SOLCI000357500       -            662 EOG093604LD          -            528   2.2e-07   31.8   1.5   5   5    0.0095       1.4    9.3   0.0    90   174   485   573   481   599 0.78 -
SOLCI000669400       -            426 EOG093604LD          -            528   2.3e-07   31.7   0.3   1   3     4e-06   0.00058   20.4   0.0    64   141   104   189    83   195 0.87 -
SOLCI000669400       -            426 EOG093604LD          -            528   2.3e-07   31.7   0.3   2   3     0.086        13    6.1   0.0    86   144   202   259   192   280 0.74 -
SOLCI000669400       -            426 EOG093604LD          -            528   2.3e-07   31.7   0.3   3   3       3.4   5.1e+02    0.8   0.0   101   143   300   343   277   390 0.75 -
SOLCI001403200       -            693 EOG093604LD          -            528   2.5e-07   31.6   0.0   1   4      0.16        24    5.2   0.0   429   464    44    79     8    84 0.79 -
SOLCI001403200       -            693 EOG093604LD          -            528   2.5e-07   31.6   0.0   2   4      0.38        56    4.0   0.0   380   464    94   180    81   185 0.89 -
SOLCI001403200       -            693 EOG093604LD          -            528   2.5e-07   31.6   0.0   3   4       3.7   5.5e+02    0.7   0.0   118   460   284   310   249   327 0.43 -
SOLCI001403200       -            693 EOG093604LD          -            528   2.5e-07   31.6   0.0   4   4   0.00021     0.031   14.8   0.0    86   177   385   480   333   492 0.79 -
SOLCI003435600       -            529 EOG093604LD          -            528   2.6e-07   31.5   0.0   1   3       9.1   1.3e+03   -0.5   0.0   416   465   136   185   109   189 0.83 -
SOLCI003435600       -            529 EOG093604LD          -            528   2.6e-07   31.5   0.0   2   3      0.12        17    5.7   0.0    88   127   249   291   240   306 0.78 -
SOLCI003435600       -            529 EOG093604LD          -            528   2.6e-07   31.5   0.0   3   3   7.5e-06    0.0011   19.5   0.0    64   177   321   443   294   450 0.88 -
SOLCI001872400       -            654 EOG093604LD          -            528   3.4e-07   31.1   0.1   1   6       9.5   1.4e+03   -0.6   0.0   139   193   106   160    79   168 0.78 -
SOLCI001872400       -            654 EOG093604LD          -            528   3.4e-07   31.1   0.1   2   6    0.0037      0.55   10.6   0.0   378   491   227   346   189   362 0.81 -
SOLCI001872400       -            654 EOG093604LD          -            528   3.4e-07   31.1   0.1   3   6       1.8   2.6e+02    1.8   0.0   393   489   318   417   311   424 0.66 -
SOLCI001872400       -            654 EOG093604LD          -            528   3.4e-07   31.1   0.1   4   6      0.13        18    5.6   0.0   434   475   397   438   349   449 0.79 -
SOLCI001872400       -            654 EOG093604LD          -            528   3.4e-07   31.1   0.1   5   6     0.012       1.8    8.9   0.0   418   505   416   504   379   506 0.77 -
SOLCI001872400       -            654 EOG093604LD          -            528   3.4e-07   31.1   0.1   6   6     0.013         2    8.8   0.0   369   489   435   570   433   584 0.69 -
SOLCI006180800       -            554 EOG093604LD          -            528   3.4e-07   31.1   0.0   1   4    0.0024      0.36   11.2   0.0   365   463   107   211    97   215 0.81 -
SOLCI006180800       -            554 EOG093604LD          -            528   3.4e-07   31.1   0.0   2   4      0.61        90    3.3   0.0   119   181   214   272   210   285 0.88 -
SOLCI006180800       -            554 EOG093604LD          -            528   3.4e-07   31.1   0.0   3   4     0.094        14    6.0   0.0   384   458   262   341   257   348 0.82 -
SOLCI006180800       -            554 EOG093604LD          -            528   3.4e-07   31.1   0.0   4   4      0.48        70    3.7   0.0   389   449   409   465   402   480 0.84 -
SOLCI002952600       -            627 EOG093604LD          -            528   3.5e-07   31.1   0.1   1   3   0.00068       0.1   13.1   0.0   369   464   100   198    91   201 0.88 -
SOLCI002952600       -            627 EOG093604LD          -            528   3.5e-07   31.1   0.1   2   3       8.2   1.2e+03   -0.4   0.0   431   470   196   235   194   249 0.82 -
SOLCI002952600       -            627 EOG093604LD          -            528   3.5e-07   31.1   0.1   3   3   0.00039     0.058   13.8   0.0   365   492   382   508   369   520 0.87 -
SOLCI006404500       -            256 EOG093604LD          -            528   6.9e-07   30.1   0.1   1   1   6.6e-09   9.8e-07   29.6   0.1   410   495   119   205   105   223 0.85 -
SOLCI002934700       -            481 EOG093604LD          -            528   7.7e-07   29.9   0.0   1   2      0.54        80    3.5   0.0   364   438   122   194    86   203 0.72 -
SOLCI002934700       -            481 EOG093604LD          -            528   7.7e-07   29.9   0.0   2   2   2.7e-07     4e-05   24.3   0.0    64   177   229   350   208   367 0.87 -
SOLCI005586600       -            624 EOG093604LD          -            528   1.1e-06   29.4   0.1   1   3     0.046       6.9    7.0   0.0   393   465   121   189   107   220 0.78 -
SOLCI005586600       -            624 EOG093604LD          -            528   1.1e-06   29.4   0.1   2   3      0.26        38    4.6   0.1   378   464   232   320   215   325 0.79 -
SOLCI005586600       -            624 EOG093604LD          -            528   1.1e-06   29.4   0.1   3   3     9e-05     0.013   16.0   0.0    27   177   255   415   248   429 0.79 -
SOLCI005889400       -            673 EOG093604LD          -            528   1.2e-06   29.3   0.0   1   6     0.078        12    6.3   0.0    97   179    45   122    25   134 0.77 -
SOLCI005889400       -            673 EOG093604LD          -            528   1.2e-06   29.3   0.0   2   6       5.7   8.4e+02    0.1   0.0    57   143   155   245   124   254 0.63 -
SOLCI005889400       -            673 EOG093604LD          -            528   1.2e-06   29.3   0.0   3   6      0.99   1.5e+02    2.6   0.0   404   459   225   276   182   286 0.60 -
SOLCI005889400       -            673 EOG093604LD          -            528   1.2e-06   29.3   0.0   4   6       7.2   1.1e+03   -0.2   0.0    99   144   267   308   256   340 0.64 -
SOLCI005889400       -            673 EOG093604LD          -            528   1.2e-06   29.3   0.0   5   6      0.78   1.2e+02    3.0   0.0   373   461   347   437   343   445 0.79 -
SOLCI005889400       -            673 EOG093604LD          -            528   1.2e-06   29.3   0.0   6   6    0.0088       1.3    9.4   0.0    96   477   454   552   443   585 0.55 -
SOLCI007220200       -            850 EOG093604LD          -            528   1.3e-06   29.2   2.7   1   4       4.7   6.9e+02    0.4   0.0    97   133   205   241   143   330 0.59 -
SOLCI007220200       -            850 EOG093604LD          -            528   1.3e-06   29.2   2.7   2   4     0.028       4.1    7.8   0.1   366   461   399   499   367   508 0.81 -
SOLCI007220200       -            850 EOG093604LD          -            528   1.3e-06   29.2   2.7   3   4       0.3        45    4.3   0.5   394   457   565   628   537   640 0.77 -
SOLCI007220200       -            850 EOG093604LD          -            528   1.3e-06   29.2   2.7   4   4    0.0025      0.37   11.2   0.0    96   177   649   731   638   737 0.89 -
SOLCI000130800       -            698 EOG093604LD          -            528   1.3e-06   29.2   0.0   1   1   1.1e-07   1.6e-05   25.6   0.0    65   178   485   607   479   615 0.84 -
SOLCI002194900       -            720 EOG093604LD          -            528   1.4e-06   29.1   0.0   1   4    0.0014      0.21   12.0   0.0   395   469    74   144    51   152 0.89 -
SOLCI002194900       -            720 EOG093604LD          -            528   1.4e-06   29.1   0.0   2   4       4.2   6.3e+02    0.5   0.0   367   457   210   303   145   314 0.59 -
SOLCI002194900       -            720 EOG093604LD          -            528   1.4e-06   29.1   0.0   3   4         4   5.9e+02    0.6   0.0   429   467   306   344   270   350 0.81 -
SOLCI002194900       -            720 EOG093604LD          -            528   1.4e-06   29.1   0.0   4   4    0.0072       1.1    9.7   0.0    65   177   387   508   345   531 0.74 -
SOLCI002632800       -            605 EOG093604LD          -            528   1.5e-06   29.0   0.0   1   4       1.5   2.2e+02    2.1   0.0   418   460   140   182    80   188 0.80 -
SOLCI002632800       -            605 EOG093604LD          -            528   1.5e-06   29.0   0.0   2   4     0.075        11    6.3   0.0    83   144   215   275   196   278 0.80 -
SOLCI002632800       -            605 EOG093604LD          -            528   1.5e-06   29.0   0.0   3   4         1   1.5e+02    2.6   0.0   434   469   280   316   275   321 0.83 -
SOLCI002632800       -            605 EOG093604LD          -            528   1.5e-06   29.0   0.0   4   4    0.0015      0.23   11.9   0.0   367   491   352   474   340   500 0.63 -
SOLCI000060300       -            370 EOG093604LD          -            528   1.6e-06   28.9   1.7   1   2    0.0002      0.03   14.8   0.4    95   206    99   213    37   227 0.67 -
SOLCI000060300       -            370 EOG093604LD          -            528   1.6e-06   28.9   1.7   2   2    0.0025      0.37   11.2   0.1   418   486   223   291   209   294 0.85 -
SOLCI005832900       -            510 EOG093604LD          -            528   1.7e-06   28.8   0.0   1   3       2.1     3e+02    1.6   0.0   269   351   161   242   152   264 0.83 -
SOLCI005832900       -            510 EOG093604LD          -            528   1.7e-06   28.8   0.0   2   3         1   1.5e+02    2.6   0.0   332   372   294   334   268   346 0.89 -
SOLCI005832900       -            510 EOG093604LD          -            528   1.7e-06   28.8   0.0   3   3   4.4e-06   0.00065   20.3   0.0    76   222   350   501   337   505 0.78 -
SOLCI004567900       -            976 EOG093604LD          -            528   1.9e-06   28.6   0.1   1   5     0.023       3.5    8.0   0.0    86   177   139   235    99   238 0.71 -
SOLCI004567900       -            976 EOG093604LD          -            528   1.9e-06   28.6   0.1   2   5       0.3        45    4.3   0.0    97   142   225   270   210   309 0.75 -
SOLCI004567900       -            976 EOG093604LD          -            528   1.9e-06   28.6   0.1   3   5      0.12        18    5.6   0.0    86   141   316   379   298   388 0.81 -
SOLCI004567900       -            976 EOG093604LD          -            528   1.9e-06   28.6   0.1   4   5      0.49        73    3.6   0.1   400   463   396   459   388   483 0.70 -
SOLCI004567900       -            976 EOG093604LD          -            528   1.9e-06   28.6   0.1   5   5      0.98   1.5e+02    2.6   0.0    96   171   478   553   461   567 0.74 -
SOLCI007179400       -            482 EOG093604LD          -            528   2.1e-06   28.5   1.0   1   3     0.068        10    6.5   0.0   115   178   144   206   115   210 0.73 -
SOLCI007179400       -            482 EOG093604LD          -            528   2.1e-06   28.5   1.0   2   3     0.013         2    8.8   0.2   391   474   208   291   196   313 0.87 -
SOLCI007179400       -            482 EOG093604LD          -            528   2.1e-06   28.5   1.0   3   3    0.0023      0.34   11.3   0.0    83   141   353   414   336   419 0.83 -
SOLCI000914500       -            833 EOG093604LD          -            528     3e-06   28.0   1.1   1   3      0.96   1.4e+02    2.7   0.1   374   458   200   288   185   296 0.80 -
SOLCI000914500       -            833 EOG093604LD          -            528     3e-06   28.0   1.1   2   3      0.37        54    4.0   0.1   401   474   335   407   311   437 0.71 -
SOLCI000914500       -            833 EOG093604LD          -            528     3e-06   28.0   1.1   3   3   5.1e-05    0.0075   16.8   0.0    27   174   534   693   523   702 0.66 -
SOLCI003478900       -            616 EOG093604LD          -            528   3.7e-06   27.7   0.1   1   5      0.18        27    5.1   0.0   381   464    81   167    59   172 0.76 -
SOLCI003478900       -            616 EOG093604LD          -            528   3.7e-06   27.7   0.1   2   5      0.33        49    4.2   0.0    63   177   139   254   118   259 0.66 -
SOLCI003478900       -            616 EOG093604LD          -            528   3.7e-06   27.7   0.1   3   5      0.42        63    3.8   0.0    87   171   231   310   208   353 0.58 -
SOLCI003478900       -            616 EOG093604LD          -            528   3.7e-06   27.7   0.1   4   5       1.8   2.7e+02    1.8   0.0    68   123   269   333   259   389 0.63 -
SOLCI003478900       -            616 EOG093604LD          -            528   3.7e-06   27.7   0.1   5   5   0.00099      0.15   12.5   0.0    95   177   406   489   365   495 0.76 -
SOLCI003556900       -            534 EOG093604LD          -            528     5e-06   27.3   0.1   1   2   7.6e-05     0.011   16.2   0.0   392   465   126   199   108   209 0.94 -
SOLCI003556900       -            534 EOG093604LD          -            528     5e-06   27.3   0.1   2   2     0.034         5    7.5   0.0   396   490   196   286   194   303 0.87 -
SOLCI002661500       -            536 EOG093604LD          -            528   5.1e-06   27.2   1.4   1   4       1.8   2.6e+02    1.8   0.0   426   464    17    55     7    61 0.85 -
SOLCI002661500       -            536 EOG093604LD          -            528   5.1e-06   27.2   1.4   2   4       1.6   2.4e+02    1.9   0.0   392   464    84   156    60   163 0.76 -
SOLCI002661500       -            536 EOG093604LD          -            528   5.1e-06   27.2   1.4   3   4       2.7   3.9e+02    1.2   0.1   380   447   171   240   155   253 0.75 -
SOLCI002661500       -            536 EOG093604LD          -            528   5.1e-06   27.2   1.4   4   4   5.7e-05    0.0084   16.6   0.0   364   486   327   449   316   459 0.82 -
SOLCI006245500       -            603 EOG093604LD          -            528   6.6e-06   26.9   0.0   1   5       9.2   1.4e+03   -0.6   0.0   178   462    78   114     8   124 0.52 -
SOLCI006245500       -            603 EOG093604LD          -            528   6.6e-06   26.9   0.0   2   5       3.2   4.8e+02    0.9   0.0   384   461   135   216   119   224 0.68 -
SOLCI006245500       -            603 EOG093604LD          -            528   6.6e-06   26.9   0.0   3   5     0.013       1.9    8.9   0.0   410   470   299   356   279   363 0.74 -
SOLCI006245500       -            603 EOG093604LD          -            528   6.6e-06   26.9   0.0   4   5       0.4        59    3.9   0.0   370   467   394   454   382   483 0.56 -
SOLCI006245500       -            603 EOG093604LD          -            528   6.6e-06   26.9   0.0   5   5      0.17        25    5.1   0.0   118   209   492   582   472   589 0.74 -
SOLCI004636900       -            632 EOG093604LD          -            528   8.2e-06   26.6   0.0   1   5      0.19        28    5.0   0.0    88   144    52   107    42   112 0.89 -
SOLCI004636900       -            632 EOG093604LD          -            528   8.2e-06   26.6   0.0   2   5    0.0078       1.2    9.6   0.0    62   126    83   152    64   159 0.81 -
SOLCI004636900       -            632 EOG093604LD          -            528   8.2e-06   26.6   0.0   3   5       5.9   8.7e+02    0.1   0.0   400   438   209   248   177   257 0.65 -
SOLCI004636900       -            632 EOG093604LD          -            528   8.2e-06   26.6   0.0   4   5    0.0092       1.4    9.3   0.0    96   189   422   515   380   543 0.80 -
SOLCI004636900       -            632 EOG093604LD          -            528   8.2e-06   26.6   0.0   5   5      0.21        31    4.8   0.0   368   460   482   572   479   574 0.88 -
SOLCI007033000       -            473 EOG093604LD          -            528   1.4e-05   25.8   0.6   1   2    0.0018      0.26   11.7   0.2    78   215   102   239    70   244 0.79 -
SOLCI007033000       -            473 EOG093604LD          -            528   1.4e-05   25.8   0.6   2   2   5.8e-05    0.0085   16.6   0.1   284   457   201   374   200   412 0.82 -
SOLCI000288900       -            605 EOG093604LD          -            528   1.5e-05   25.7   0.1   1   2      0.03       4.4    7.7   0.0   371   465   103   199    96   244 0.82 -
SOLCI000288900       -            605 EOG093604LD          -            528   1.5e-05   25.7   0.1   2   2   9.4e-05     0.014   15.9   0.0    91   177   309   396   266   470 0.90 -
SOLCI000797300       -            259 EOG093604LD          -            528   1.7e-05   25.5   0.8   1   1     2e-07     3e-05   24.7   0.8   369   495   106   236    60   242 0.78 -
SOLCI000074000       -            467 EOG093604LD          -            528   2.3e-05   25.1   0.7   1   4     0.041       6.1    7.2   0.0   403   475    13    89     8    93 0.82 -
SOLCI000074000       -            467 EOG093604LD          -            528   2.3e-05   25.1   0.7   2   4      0.11        17    5.7   0.0   361   460    43   147    38   162 0.75 -
SOLCI000074000       -            467 EOG093604LD          -            528   2.3e-05   25.1   0.7   3   4       1.9   2.8e+02    1.7   0.0   431   459   180   208   147   224 0.88 -
SOLCI000074000       -            467 EOG093604LD          -            528   2.3e-05   25.1   0.7   4   4    0.0027       0.4   11.1   0.1    91   175   300   385   277   419 0.67 -
SOLCI005040000       -            636 EOG093604LD          -            528   2.4e-05   25.0   0.1   1   2   0.00012     0.018   15.5   0.2   382   463   277   359   265   363 0.91 -
SOLCI005040000       -            636 EOG093604LD          -            528   2.4e-05   25.0   0.1   2   2     0.033       4.8    7.5   0.0    99   169   377   448   358   499 0.77 -
SOLCI002878000       -            323 EOG093604LD          -            528   2.9e-05   24.7   0.0   1   1   4.4e-07   6.5e-05   23.6   0.0    83   145   188   253   152   314 0.49 -
SOLCI004309800       -            545 EOG093604LD          -            528   3.4e-05   24.5   0.5   1   4      0.83   1.2e+02    2.9   0.2   255   285   114   144    98   162 0.86 -
SOLCI004309800       -            545 EOG093604LD          -            528   3.4e-05   24.5   0.5   2   4     0.066       9.8    6.5   0.0   113   215   180   285   148   291 0.58 -
SOLCI004309800       -            545 EOG093604LD          -            528   3.4e-05   24.5   0.5   3   4     0.032       4.8    7.5   0.1   366   486   185   308   178   354 0.69 -
SOLCI004309800       -            545 EOG093604LD          -            528   3.4e-05   24.5   0.5   4   4     0.011       1.6    9.1   0.0    87   138   397   451   387   457 0.85 -
SOLCI006898400       -            451 EOG093604LD          -            528   3.8e-05   24.4   0.0   1   3      0.26        39    4.5   0.0    90   176    72   156    65   168 0.81 -
SOLCI006898400       -            451 EOG093604LD          -            528   3.8e-05   24.4   0.0   2   3   0.00015     0.022   15.2   0.0    35   177   180   336   163   340 0.62 -
SOLCI006898400       -            451 EOG093604LD          -            528   3.8e-05   24.4   0.0   3   3      0.01       1.5    9.1   0.0   384   458   297   368   289   428 0.71 -
SOLCI003934000       -            602 EOG093604LD          -            528   4.8e-05   24.0   0.0   1   2       5.7   8.4e+02    0.1   0.0   381   462    93   178    32   184 0.72 -
SOLCI003934000       -            602 EOG093604LD          -            528   4.8e-05   24.0   0.0   2   2   1.5e-05    0.0023   18.5   0.0    20   176   224   392   209   427 0.74 -
SOLCI000502000       -            507 EOG093604LD          -            528   5.9e-05   23.7   0.3   1   3      0.28        41    4.4   0.0   269   302   235   268   223   280 0.84 -
SOLCI000502000       -            507 EOG093604LD          -            528   5.9e-05   23.7   0.3   2   3       2.9   4.2e+02    1.1   0.0   400   467   290   361   274   371 0.72 -
SOLCI000502000       -            507 EOG093604LD          -            528   5.9e-05   23.7   0.3   3   3   0.00025     0.037   14.5   0.1   366   469   396   501   386   505 0.85 -
SOLCI000669300       -            552 EOG093604LD          -            528   6.4e-05   23.6   0.0   1   4     0.096        14    6.0   0.0   418   490    71   139    49   155 0.83 -
SOLCI000669300       -            552 EOG093604LD          -            528   6.4e-05   23.6   0.0   2   4      0.35        51    4.1   0.0    77   148   173   248   148   285 0.61 -
SOLCI000669300       -            552 EOG093604LD          -            528   6.4e-05   23.6   0.0   3   4      0.17        25    5.1   0.0   423   462   278   320   220   324 0.74 -
SOLCI000669300       -            552 EOG093604LD          -            528   6.4e-05   23.6   0.0   4   4     0.016       2.4    8.5   0.0    64   177   296   421   256   433 0.59 -
SOLCI005783200       -            285 EOG093604LD          -            528   6.7e-05   23.5   0.0   1   2     0.014       2.1    8.7   0.0    84   145   141   205   105   239 0.68 -
SOLCI005783200       -            285 EOG093604LD          -            528   6.7e-05   23.5   0.0   2   2   8.3e-06    0.0012   19.4   0.0   369   469   181   283   177   285 0.90 -
SOLCI007508800       -            478 EOG093604LD          -            528   9.6e-05   23.0   0.2   1   3      0.49        72    3.6   0.0   366   462    85   183    77   204 0.78 -
SOLCI007508800       -            478 EOG093604LD          -            528   9.6e-05   23.0   0.2   2   3       1.6   2.3e+02    2.0   0.1   379   456   199   280   185   285 0.72 -
SOLCI007508800       -            478 EOG093604LD          -            528   9.6e-05   23.0   0.2   3   3   7.1e-05      0.01   16.3   0.0   330   458   261   390   245   399 0.88 -
SOLCI001655700       -            472 EOG093604LD          -            528   0.00012   22.8   0.3   1   4      0.14        20    5.5   0.0   398   464    11    77     3    84 0.88 -
SOLCI001655700       -            472 EOG093604LD          -            528   0.00012   22.8   0.3   2   4      0.31        45    4.3   0.0    97   131    92   126    82   172 0.69 -
SOLCI001655700       -            472 EOG093604LD          -            528   0.00012   22.8   0.3   3   4     0.025       3.7    7.9   0.1    65   219   153   314   142   319 0.77 -
SOLCI001655700       -            472 EOG093604LD          -            528   0.00012   22.8   0.3   4   4      0.82   1.2e+02    2.9   0.0    97   177   294   377   275   385 0.79 -
SOLCI004821100       -            375 EOG093604LD          -            528   0.00018   22.1   0.5   1   2       2.6   3.9e+02    1.2   0.1   154   179   205   230   197   261 0.82 -
SOLCI004821100       -            375 EOG093604LD          -            528   0.00018   22.1   0.5   2   2   1.3e-05    0.0019   18.8   0.1    84   171   263   353   223   375 0.54 -
SOLCI006342600       -            498 EOG093604LD          -            528   0.00021   21.9   0.0   1   2     0.089        13    6.1   0.0    92   210    93   212    11   219 0.70 -
SOLCI006342600       -            498 EOG093604LD          -            528   0.00021   21.9   0.0   2   2    0.0035      0.52   10.7   0.0   403   470   331   398   321   414 0.85 -
SOLCI004016100       -            333 EOG093604LD          -            528   0.00028   21.5   0.0   1   2     0.036       5.4    7.4   0.0   451   489   145   183   112   189 0.82 -
SOLCI004016100       -            333 EOG093604LD          -            528   0.00028   21.5   0.0   2   2    0.0023      0.34   11.3   0.0   367   497   199   332   193   333 0.83 -
SOLCI000868800       -            495 EOG093604LD          -            528   0.00028   21.5   0.2   1   2   0.00039     0.057   13.9   0.1   325   457   132   266    67   274 0.75 -
SOLCI000868800       -            495 EOG093604LD          -            528   0.00028   21.5   0.2   2   2      0.76   1.1e+02    3.0   0.0   366   386   452   472   391   489 0.56 -
SOLCI007107400       -            626 EOG093604LD          -            528   0.00029   21.5   3.5   1   5       2.9   4.3e+02    1.1   0.0   429   476    92   139    59   154 0.79 -
SOLCI007107400       -            626 EOG093604LD          -            528   0.00029   21.5   3.5   2   5       5.7   8.4e+02    0.1   0.1   397   462   165   229   143   245 0.66 -
SOLCI007107400       -            626 EOG093604LD          -            528   0.00029   21.5   3.5   3   5       2.9   4.3e+02    1.1   0.0   414   464   251   301   223   305 0.76 -
SOLCI007107400       -            626 EOG093604LD          -            528   0.00029   21.5   3.5   4   5   0.00069       0.1   13.0   0.3   366   464   302   402   298   420 0.92 -
SOLCI007107400       -            626 EOG093604LD          -            528   0.00029   21.5   3.5   5   5     0.026       3.9    7.8   0.0   365   490   371   496   366   512 0.80 -
SOLCI003496400       -            264 EOG093604LD          -            528    0.0003   21.4   0.0   1   1   2.8e-06   0.00041   20.9   0.0   425   491    13    79     2   113 0.83 -
SOLCI006342700       -            489 EOG093604LD          -            528   0.00045   20.8   0.2   1   3     0.074        11    6.3   0.4   142   442   174   227    70   271 0.58 -
SOLCI006342700       -            489 EOG093604LD          -            528   0.00045   20.8   0.2   2   3     0.074        11    6.3   0.2    81   458   179   243   153   308 0.48 -
SOLCI006342700       -            489 EOG093604LD          -            528   0.00045   20.8   0.2   3   3     0.013       1.9    8.9   0.0   402   467   327   392   316   399 0.82 -
SOLCI002464800       -            234 EOG093604LD          -            528   0.00059   20.4   0.0   1   2   2.1e-05    0.0031   18.0   0.0   329   462    63   190    31   199 0.76 -
SOLCI002464800       -            234 EOG093604LD          -            528   0.00059   20.4   0.0   2   2       6.4   9.4e+02   -0.0   0.0   120   142   197   219   193   226 0.85 -
SOLCI000407500       -            406 EOG093604LD          -            528   0.00087   19.9   0.3   1   2   0.00016     0.023   15.2   0.1   367   471    41   149    28   172 0.88 -
SOLCI000407500       -            406 EOG093604LD          -            528   0.00087   19.9   0.3   2   2      0.93   1.4e+02    2.7   0.0   403   474   254   325   248   337 0.80 -
SOLCI005237900       -            150 EOG093604LD          -            528   0.00089   19.8   0.0   1   1     7e-06     0.001   19.6   0.0   412   476    55   115    36   123 0.81 -
SOLCI000806600       -            891 EOG093604LD          -            528    0.0011   19.6   0.2   1   2      0.11        16    5.8   0.0   381   464   157   241   139   255 0.71 -
SOLCI000806600       -            891 EOG093604LD          -            528    0.0011   19.6   0.2   2   2    0.0053      0.78   10.1   0.0    73   142   283   347   268   351 0.68 -
SOLCI002464900       -            240 EOG093604LD          -            528    0.0011   19.5   0.0   1   1   3.3e-05    0.0049   17.4   0.0    87   177    42   136    17   143 0.83 -
SOLCI005795600       -            687 EOG093604LD          -            528    0.0015   19.1   0.1   1   2       0.8   1.2e+02    2.9   0.0   419   464   132   177    83   183 0.78 -
SOLCI005795600       -            687 EOG093604LD          -            528    0.0015   19.1   0.1   2   2     0.001      0.15   12.5   0.0    27   170   315   471   302   486 0.76 -
SOLCI006353400       -            401 EOG093604LD          -            528    0.0015   19.1   0.0   1   2    0.0019      0.28   11.6   0.0   382   458    13    91     5   101 0.90 -
SOLCI006353400       -            401 EOG093604LD          -            528    0.0015   19.1   0.0   2   2      0.54        79    3.5   0.0   102   145   152   195   135   216 0.85 -
SOLCI000488700       -            102 EOG093604LD          -            528    0.0017   18.9   0.0   1   1   1.2e-05    0.0018   18.8   0.0   418   488    17    87     6   101 0.83 -
SOLCI002278200       -            639 EOG093604LD          -            528    0.0037   17.8   0.0   1   2     0.016       2.4    8.5   0.0    99   145    44    93    36   124 0.82 -
SOLCI002278200       -            639 EOG093604LD          -            528    0.0037   17.8   0.0   2   2       1.2   1.7e+02    2.4   0.0   109   142   310   343   283   383 0.69 -
SOLCI005437800       -            530 EOG093604LD          -            528    0.0051   17.3   0.5   1   3       2.7   3.9e+02    1.2   0.0   395   447    68   122    58   149 0.78 -
SOLCI005437800       -            530 EOG093604LD          -            528    0.0051   17.3   0.5   2   3      0.27        40    4.5   0.1   389   461   231   303   207   310 0.77 -
SOLCI005437800       -            530 EOG093604LD          -            528    0.0051   17.3   0.5   3   3     0.036       5.3    7.4   0.0    99   462   323   406   305   450 0.56 -
SOLCI001322300       -            109 EOG093604LD          -            528     0.006   17.1   0.0   1   1   8.2e-05     0.012   16.1   0.0   392   478     9    95     2   100 0.86 -
SOLCI005620200       -            417 EOG093604LD          -            528     0.021   15.3   0.2   1   3      0.98   1.4e+02    2.6   0.0   343   420   103   174    72   183 0.47 -
SOLCI005620200       -            417 EOG093604LD          -            528     0.021   15.3   0.2   2   3     0.057       8.4    6.7   0.0    65   124   235   302   221   315 0.68 -
SOLCI005620200       -            417 EOG093604LD          -            528     0.021   15.3   0.2   3   3     0.064       9.5    6.5   0.0   382   456   277   354   270   370 0.60 -
SOLCI007077600       -            506 EOG093604LD          -            528     0.028   14.9   0.1   1   3    0.0082       1.2    9.5   0.0   399   487   195   283   181   306 0.71 -
SOLCI007077600       -            506 EOG093604LD          -            528     0.028   14.9   0.1   2   3       2.9   4.3e+02    1.1   0.0   114   178   296   360   260   375 0.79 -
SOLCI007077600       -            506 EOG093604LD          -            528     0.028   14.9   0.1   3   3       2.3   3.4e+02    1.4   0.0    88   141   372   428   339   496 0.80 -
SOLCI000151700       -            253 EOG093604LD          -            528     0.036   14.5   0.1   1   1   0.00044     0.065   13.7   0.1   434   500   168   234   135   245 0.85 -
SOLCI004538200       -            504 EOG093604LD          -            528     0.038   14.5   1.1   1   1   0.00091      0.13   12.6   0.1    78   197   178   301   123   315 0.64 -
SOLCI004519700       -            400 EOG093604LD          -            528     0.049   14.1   0.0   1   2     0.002      0.29   11.5   0.0    72   177   138   246    67   261 0.78 -
SOLCI004519700       -            400 EOG093604LD          -            528     0.049   14.1   0.0   2   2       5.3   7.9e+02    0.2   0.0   156   208   300   352   289   376 0.83 -
SOLCI006032600       -            827 EOG093604LD          -            528     0.062   13.7   0.0   1   1    0.0007       0.1   13.0   0.0    90   137   296   343   276   352 0.88 -
SOLCI004114400       -            466 EOG093604LD          -            528     0.088   13.3   0.0   1   2       1.2   1.7e+02    2.4   0.0   391   461   111   181    87   186 0.87 -
SOLCI004114400       -            466 EOG093604LD          -            528     0.088   13.3   0.0   2   2     0.021       3.1    8.1   0.0   103   193   205   296   182   330 0.73 -
SOLCI000844300       -            213 EOG093604LD          -            528      0.11   13.0   0.0   1   1   0.00091      0.13   12.6   0.0   455   493    14    53     1    81 0.63 -
SOLCI003800800       -            105 EOG093604LD          -            528      0.13   12.7   0.1   1   1     0.001      0.15   12.5   0.1   393   464     6    77     5   103 0.76 -
SOLCI001092000       -            257 EOG093604LD          -            528      0.27   11.6   0.0   1   2      0.06       8.9    6.6   0.0   431   471    49    89    10   100 0.77 -
SOLCI001092000       -            257 EOG093604LD          -            528      0.27   11.6   0.0   2   2       1.4   2.1e+02    2.1   0.0    97   144   203   250   191   253 0.89 -
SOLCI001037700       -             74 EOG093604LD          -            528      0.29   11.5   0.0   1   1    0.0021      0.31   11.4   0.0   427   477     5    55     1    63 0.92 -
SOLCI002114100       -            727 EOG093604LD          -            528      0.32   11.4   6.0   1   2     0.011       1.6    9.1   0.4   376   463   345   431   337   439 0.73 -
SOLCI002114100       -            727 EOG093604LD          -            528      0.32   11.4   6.0   2   2      0.87   1.3e+02    2.8   0.0   373   418   440   488   434   509 0.76 -
SOLCI000741300       -            147 EOG093604LD          -            528      0.55   10.6   1.1   1   2     0.014       2.1    8.7   0.1   165   214    11    61     2    71 0.83 -
SOLCI000741300       -            147 EOG093604LD          -            528      0.55   10.6   1.1   2   2       3.7   5.4e+02    0.7   0.1   168   208    87   127    67   139 0.64 -
#
# Program:         hmmsearch
# Version:         3.1b2 (February 2015)
# Pipeline mode:   SEARCH
# Query file:      /home/pgsb/tetiana.nosenko/lineages/embryophyta_odb9//hmms/EOG093604LD.hmm
# Target file:     /nfs/pgsb/data/S_chilense/Schilense_genome/Solanum_chilense_v3.3_protein.fa
# Option settings: hmmsearch -o ./tmp/temp_Schil_BUSCO_prot_1362887668 --domtblout /home/ibis/tetiana.nosenko/Documents/S_chilense/11_S_chilense_genome/Schilense_genome_sequence/BUSCO_assessment/run_Schil_BUSCO_prot/hmmer_output/EOG093604LD.out.1 --cpu 1 /home/pgsb/tetiana.nosenko/lineages/embryophyta_odb9//hmms/EOG093604LD.hmm /nfs/pgsb/data/S_chilense/Schilense_genome/Solanum_chilense_v3.3_protein.fa 
# Current dir:     /home/ibis/tetiana.nosenko/Documents/S_chilense/11_S_chilense_genome/Schilense_genome_sequence/BUSCO_assessment
# Date:            Wed Mar  8 09:19:50 2017
# [ok]
```
