## Supplementary material for "The *de novo* reference genome and transcriptome assemblies of the wild tomato species *Solanum chilense*": EOG093604LM.out.1

```
#                                                                            --- full sequence --- -------------- this domain -------------   hmm coord   ali coord   env coord
# target name        accession   tlen query name           accession   qlen   E-value  score  bias   #  of  c-Evalue  i-Evalue  score  bias  from    to  from    to  from    to  acc description of target
#------------------- ---------- ----- -------------------- ---------- ----- --------- ------ ----- --- --- --------- --------- ------ ----- ----- ----- ----- ----- ----- ----- ---- ---------------------
SOLCI000151600       -            810 EOG093604LM          -            698         0 1128.4  35.8   1   3   1.6e-31   5.3e-29  102.9   0.1    32   103     3    74     1    86 0.93 -
SOLCI000151600       -            810 EOG093604LM          -            698         0 1128.4  35.8   2   3   3.1e-12   9.8e-10   39.2  11.6    89   171    91   173    77   179 0.80 -
SOLCI000151600       -            810 EOG093604LM          -            698         0 1128.4  35.8   3   3  2.1e-298  6.9e-296  985.1  20.4   100   698   156   810   150   810 0.93 -
SOLCI004019500       -            666 EOG093604LM          -            698   5.6e-42  145.8   5.4   1   4   7.8e-13   2.5e-10   41.2   0.0   183   263    42   122    29   132 0.92 -
SOLCI004019500       -            666 EOG093604LM          -            698   5.6e-42  145.8   5.4   2   4   5.6e-09   1.8e-06   28.4   0.1     2    72   134   204   133   215 0.92 -
SOLCI004019500       -            666 EOG093604LM          -            698   5.6e-42  145.8   5.4   3   4   3.5e-11   1.1e-08   35.7   0.2     3    68   226   291   224   304 0.88 -
SOLCI004019500       -            666 EOG093604LM          -            698   5.6e-42  145.8   5.4   4   4   1.1e-12   3.4e-10   40.7   0.4   160   273   301   408   287   418 0.77 -
SOLCI004437100       -            605 EOG093604LM          -            698   2.8e-41  143.5   0.7   1   4   8.9e-09   2.8e-06   27.8   0.0   187   264     3    80     1    89 0.93 -
SOLCI004437100       -            605 EOG093604LM          -            698   2.8e-41  143.5   0.7   2   4   1.9e-10   6.1e-08   33.3   0.0   186   257    90   160    81   171 0.69 -
SOLCI004437100       -            605 EOG093604LM          -            698   2.8e-41  143.5   0.7   3   4   6.8e-12   2.2e-09   38.1   0.0   186   269   181   263   166   279 0.84 -
SOLCI004437100       -            605 EOG093604LM          -            698   2.8e-41  143.5   0.7   4   4   1.9e-12     6e-10   39.9   0.0     1    78   284   361   284   374 0.92 -
SOLCI000181700       -            643 EOG093604LM          -            698   5.9e-39  135.8   4.4   1   4   1.8e-11   5.9e-09   36.7   0.0   187   263    22    98    12   107 0.94 -
SOLCI000181700       -            643 EOG093604LM          -            698   5.9e-39  135.8   4.4   2   4   1.2e-08   3.8e-06   27.4   0.0   185   254   108   176    97   190 0.68 -
SOLCI000181700       -            643 EOG093604LM          -            698   5.9e-39  135.8   4.4   3   4   3.5e-10   1.1e-07   32.4   0.9     3    81   202   280   200   300 0.50 -
SOLCI000181700       -            643 EOG093604LM          -            698   5.9e-39  135.8   4.4   4   4   3.8e-12   1.2e-09   38.9   0.1   162   272   279   383   267   395 0.76 -
SOLCI004773300       -            623 EOG093604LM          -            698   4.9e-37  129.5   1.1   1   3   4.9e-09   1.6e-06   28.6   0.0   186   260    12    86     6   101 0.93 -
SOLCI004773300       -            623 EOG093604LM          -            698   4.9e-37  129.5   1.1   2   3   6.4e-09   2.1e-06   28.2   0.0     3    62   102   161   100   172 0.87 -
SOLCI004773300       -            623 EOG093604LM          -            698   4.9e-37  129.5   1.1   3   3   7.9e-12   2.5e-09   37.9   0.0     1    80   294   373   294   388 0.90 -
SOLCI007336200       -           1010 EOG093604LM          -            698   2.3e-34  120.7  11.5   1   4   1.6e-12   5.1e-10   40.2   0.0   180   275    12   107     2   118 0.84 -
SOLCI007336200       -           1010 EOG093604LM          -            698   2.3e-34  120.7  11.5   2   4   7.2e-13   2.3e-10   41.3   0.3   573   674   321   423   311   445 0.84 -
SOLCI007336200       -           1010 EOG093604LM          -            698   2.3e-34  120.7  11.5   3   4   1.8e-12   5.6e-10   40.0   0.1   169   315   528   677   491   694 0.77 -
SOLCI007336200       -           1010 EOG093604LM          -            698   2.3e-34  120.7  11.5   4   4       0.3        95    2.9   0.6     2    76   698   791   697   846 0.51 -
SOLCI003259900       -            441 EOG093604LM          -            698   1.1e-28  101.8   0.6   1   3   3.4e-07   0.00011   22.5   0.0     3    71    38   106    36   113 0.86 -
SOLCI003259900       -            441 EOG093604LM          -            698   1.1e-28  101.8   0.6   2   3   1.6e-12   5.2e-10   40.1   0.0   186   266   126   205   115   222 0.83 -
SOLCI003259900       -            441 EOG093604LM          -            698   1.1e-28  101.8   0.6   3   3   8.8e-12   2.8e-09   37.7   0.1   173   263   216   305   201   317 0.75 -
SOLCI004736200       -            302 EOG093604LM          -            698   4.9e-27   96.4   0.1   1   2   5.5e-16   1.8e-13   51.6   0.2   160   263    95   200    85   211 0.83 -
SOLCI004736200       -            302 EOG093604LM          -            698   4.9e-27   96.4   0.1   2   2   2.4e-13   7.6e-11   42.9   0.0   185   264   216   295   211   301 0.95 -
SOLCI007330800       -            436 EOG093604LM          -            698   1.1e-26   95.3   0.4   1   3   1.1e-12   3.5e-10   40.7   0.0   172   249     7    84     2   100 0.90 -
SOLCI007330800       -            436 EOG093604LM          -            698   1.1e-26   95.3   0.4   2   3   6.7e-08   2.1e-05   24.9   0.1   178   286   102   211    83   217 0.71 -
SOLCI007330800       -            436 EOG093604LM          -            698   1.1e-26   95.3   0.4   3   3   1.8e-08   5.7e-06   26.8   0.0   186   268   351   432   326   436 0.89 -
SOLCI001415500       -            290 EOG093604LM          -            698   8.6e-26   92.3   0.0   1   2     3e-14   9.5e-12   45.9   0.0   145   262    54   176    36   196 0.76 -
SOLCI001415500       -            290 EOG093604LM          -            698   8.6e-26   92.3   0.0   2   2   6.8e-14   2.2e-11   44.7   0.0   185   263   204   282   196   289 0.95 -
SOLCI007495300       -            334 EOG093604LM          -            698   1.4e-24   88.2   0.0   1   2   7.2e-19   2.3e-16   61.1   0.0   150   260    85   195    81   211 0.89 -
SOLCI007495300       -            334 EOG093604LM          -            698   1.4e-24   88.2   0.0   2   2   6.5e-08   2.1e-05   24.9   0.0   187   262   225   300   216   317 0.91 -
SOLCI001879700       -            184 EOG093604LM          -            698   2.6e-23   84.1   0.0   1   2   4.7e-14   1.5e-11   45.2   0.0   165   263    10   109     2   119 0.78 -
SOLCI001879700       -            184 EOG093604LM          -            698   2.6e-23   84.1   0.0   2   2   1.1e-11   3.6e-09   37.4   0.0   184   243   121   180   110   183 0.89 -
SOLCI005276400       -            484 EOG093604LM          -            698   2.7e-23   84.1   1.1   1   3   7.2e-16   2.3e-13   51.2   0.3   158   261    72   176    10   183 0.80 -
SOLCI005276400       -            484 EOG093604LM          -            698   2.7e-23   84.1   1.1   2   3      0.27        85    3.1   0.0   605   639   214   248   177   261 0.68 -
SOLCI005276400       -            484 EOG093604LM          -            698   2.7e-23   84.1   1.1   3   3   1.3e-08   4.2e-06   27.2   0.0   174   269   264   359   246   364 0.82 -
SOLCI004657400       -            283 EOG093604LM          -            698   6.9e-23   82.7   0.0   1   2     3e-12   9.6e-10   39.3   0.0   169   262    89   187    46   196 0.77 -
SOLCI004657400       -            283 EOG093604LM          -            698   6.9e-23   82.7   0.0   2   2   4.9e-13   1.6e-10   41.8   0.0   186   263   202   279   191   283 0.95 -
SOLCI005429000       -            484 EOG093604LM          -            698   2.4e-22   80.9   4.4   1   3   3.6e-12   1.1e-09   39.0   2.9   162   266    59   191    21   193 0.73 -
SOLCI005429000       -            484 EOG093604LM          -            698   2.4e-22   80.9   4.4   2   3    0.0017      0.55   10.3   0.0   575   639   190   258   187   264 0.85 -
SOLCI005429000       -            484 EOG093604LM          -            698   2.4e-22   80.9   4.4   3   3   5.4e-10   1.7e-07   31.8   0.0   179   270   277   368   251   379 0.78 -
SOLCI000597500       -            291 EOG093604LM          -            698   4.5e-22   80.0   0.0   1   2     9e-12   2.9e-09   37.7   0.0   176   262    84   170    52   180 0.85 -
SOLCI000597500       -            291 EOG093604LM          -            698   4.5e-22   80.0   0.0   2   2   1.2e-12     4e-10   40.5   0.0   185   264   205   284   187   290 0.91 -
SOLCI005633400       -            284 EOG093604LM          -            698   1.6e-20   74.8   0.0   1   2   6.3e-14     2e-11   44.8   0.0   181   264    84   166    63   170 0.88 -
SOLCI005633400       -            284 EOG093604LM          -            698   1.6e-20   74.8   0.0   2   2   7.4e-09   2.4e-06   28.0   0.0   187   263   187   263   180   280 0.66 -
SOLCI003576300       -            374 EOG093604LM          -            698   2.2e-20   74.4   0.7   1   2   1.3e-10   4.1e-08   33.9   0.2   153   262     4   112     1   115 0.72 -
SOLCI003576300       -            374 EOG093604LM          -            698   2.2e-20   74.4   0.7   2   2   8.9e-13   2.8e-10   41.0   0.1   176   264   107   195    97   199 0.82 -
SOLCI006266200       -            278 EOG093604LM          -            698     4e-20   73.6   0.0   1   2   3.1e-10   9.9e-08   32.6   0.0   180   266    71   160    60   165 0.85 -
SOLCI006266200       -            278 EOG093604LM          -            698     4e-20   73.6   0.0   2   2   3.5e-12   1.1e-09   39.0   0.0   186   278   175   268   169   273 0.93 -
SOLCI005290600       -            476 EOG093604LM          -            698   8.2e-20   72.5   0.0   1   2   1.4e-12   4.4e-10   40.4   0.0   175   249    72   164    24   182 0.76 -
SOLCI005290600       -            476 EOG093604LM          -            698   8.2e-20   72.5   0.0   2   2   1.8e-09   5.8e-07   30.0   0.0   184   263   190   268   176   271 0.91 -
SOLCI005246900       -            780 EOG093604LM          -            698   9.4e-20   72.3   5.0   1   3   1.7e-15   5.5e-13   50.0   1.7   151   264   166   280   137   284 0.77 -
SOLCI005246900       -            780 EOG093604LM          -            698   9.4e-20   72.3   5.0   2   3    0.0067       2.1    8.4   0.1   190   636   286   347   278   364 0.51 -
SOLCI005246900       -            780 EOG093604LM          -            698   9.4e-20   72.3   5.0   3   3   0.00014     0.044   13.9   0.0   177   250   369   443   355   455 0.83 -
SOLCI004692400       -            424 EOG093604LM          -            698   1.1e-19   72.1   0.0   1   2     1e-12   3.2e-10   40.8   0.0   183   257    78   151    65   168 0.90 -
SOLCI004692400       -            424 EOG093604LM          -            698   1.1e-19   72.1   0.0   2   2   2.5e-09   8.1e-07   29.6   0.0   185   244   171   230   154   257 0.85 -
SOLCI001590400       -            578 EOG093604LM          -            698   1.8e-19   71.4  31.5   1   3   9.8e-07   0.00031   21.0  28.3    92   262   103   285    20   305 0.67 -
SOLCI001590400       -            578 EOG093604LM          -            698   1.8e-19   71.4  31.5   2   3   4.7e-10   1.5e-07   32.0   0.0   186   265   312   391   305   406 0.82 -
SOLCI001590400       -            578 EOG093604LM          -            698   1.8e-19   71.4  31.5   3   3   3.4e-05     0.011   15.9   0.0   199   257   507   560   504   568 0.89 -
SOLCI003997500       -            482 EOG093604LM          -            698   2.8e-19   70.8   0.0   1   2     5e-12   1.6e-09   38.5   0.0   184   272     5    91     2   102 0.88 -
SOLCI003997500       -            482 EOG093604LM          -            698   2.8e-19   70.8   0.0   2   2   1.7e-09   5.6e-07   30.1   0.0   185   263   106   183   103   187 0.91 -
SOLCI007218500       -            411 EOG093604LM          -            698   5.8e-19   69.7   0.0   1   3   1.1e-06   0.00035   20.9   0.0   179   246    69   136    53   143 0.70 -
SOLCI007218500       -            411 EOG093604LM          -            698   5.8e-19   69.7   0.0   2   3   4.9e-06    0.0016   18.7   0.0   187   277   170   259   154   267 0.85 -
SOLCI007218500       -            411 EOG093604LM          -            698   5.8e-19   69.7   0.0   3   3   1.1e-08   3.7e-06   27.4   0.0   564   651   262   345   255   352 0.87 -
SOLCI004489500       -            427 EOG093604LM          -            698   1.2e-18   68.7   0.0   1   2   4.3e-11   1.4e-08   35.4   0.0   184   271     4    86     2   100 0.86 -
SOLCI004489500       -            427 EOG093604LM          -            698   1.2e-18   68.7   0.0   2   2   8.6e-10   2.7e-07   31.1   0.0   185   262   108   184   103   191 0.87 -
SOLCI003123700       -            405 EOG093604LM          -            698   3.3e-18   67.2   0.0   1   3   4.1e-06    0.0013   19.0   0.0    11    66    82   138    69   146 0.83 -
SOLCI003123700       -            405 EOG093604LM          -            698   3.3e-18   67.2   0.0   2   3   1.9e-05    0.0059   16.8   0.0   188   264   167   244   155   254 0.91 -
SOLCI003123700       -            405 EOG093604LM          -            698   3.3e-18   67.2   0.0   3   3   8.7e-09   2.8e-06   27.8   0.0   564   651   259   342   250   349 0.86 -
SOLCI007387500       -            475 EOG093604LM          -            698   5.5e-18   66.5   0.0   1   2     8e-11   2.6e-08   34.5   0.0   184   273     4    88     2   100 0.85 -
SOLCI007387500       -            475 EOG093604LM          -            698   5.5e-18   66.5   0.0   2   2   1.5e-09   4.9e-07   30.3   0.0   184   262   107   184    83   189 0.83 -
SOLCI007217200       -            370 EOG093604LM          -            698   6.4e-18   66.3   0.1   1   2   1.5e-07   4.8e-05   23.7   0.0   185   260     7    80     2    87 0.79 -
SOLCI007217200       -            370 EOG093604LM          -            698   6.4e-18   66.3   0.1   2   2   1.3e-12   4.2e-10   40.4   0.0   181   246   105   170    87   189 0.88 -
SOLCI000656800       -            150 EOG093604LM          -            698   7.2e-18   66.1   0.0   1   1   2.8e-20   8.9e-18   65.8   0.0   185   267    39   121    27   127 0.96 -
SOLCI003109800       -            414 EOG093604LM          -            698   8.9e-18   65.8   0.0   1   3   6.1e-07    0.0002   21.7   0.0    11    66    89   145    80   155 0.88 -
SOLCI003109800       -            414 EOG093604LM          -            698   8.9e-18   65.8   0.0   2   3   3.7e-06    0.0012   19.1   0.0   188   264   174   251   163   267 0.87 -
SOLCI003109800       -            414 EOG093604LM          -            698   8.9e-18   65.8   0.0   3   3   6.3e-07    0.0002   21.7   0.0   567   651   269   349   257   357 0.85 -
SOLCI004671000       -           1013 EOG093604LM          -            698   1.5e-17   65.0   0.8   1   2   1.6e-10   5.2e-08   33.5   0.8   140   257   193   317   141   326 0.79 -
SOLCI004671000       -           1013 EOG093604LM          -            698   1.5e-17   65.0   0.8   2   2     3e-09   9.7e-07   29.3   0.0   181   266   403   490   376   508 0.85 -
SOLCI003576400       -            195 EOG093604LM          -            698   2.3e-17   64.4   0.1   1   2   1.1e-05    0.0035   17.5   0.0   187   248    13    68     2    74 0.82 -
SOLCI003576400       -            195 EOG093604LM          -            698   2.3e-17   64.4   0.1   2   2   5.4e-14   1.7e-11   45.0   0.0   186   258    85   157    71   171 0.91 -
SOLCI005338000       -            715 EOG093604LM          -            698   2.4e-17   64.4   8.9   1   3   6.6e-14   2.1e-11   44.7   4.2   139   264    93   217    21   220 0.70 -
SOLCI005338000       -            715 EOG093604LM          -            698   2.4e-17   64.4   8.9   2   3    0.0068       2.2    8.3   0.0   187   249   220   285   216   292 0.72 -
SOLCI005338000       -            715 EOG093604LM          -            698   2.4e-17   64.4   8.9   3   3   0.00038      0.12   12.5   0.0   186   249   316   379   292   389 0.61 -
SOLCI006872200       -            341 EOG093604LM          -            698   2.8e-17   64.1   0.0   1   2   1.3e-11   4.3e-09   37.1   0.0   182   270     3    89     1   101 0.92 -
SOLCI006872200       -            341 EOG093604LM          -            698   2.8e-17   64.1   0.0   2   2     3e-08   9.5e-06   26.0   0.0   176   290   104   219    84   222 0.76 -
SOLCI000162800       -            392 EOG093604LM          -            698   2.9e-17   64.1   0.0   1   2   2.8e-10   9.1e-08   32.7   0.0   184   274     4    92     2   107 0.87 -
SOLCI000162800       -            392 EOG093604LM          -            698   2.9e-17   64.1   0.0   2   2   2.2e-09   7.1e-07   29.8   0.0   182   262   108   187    95   193 0.85 -
SOLCI000073000       -            440 EOG093604LM          -            698   3.5e-17   63.8   0.0   1   2   3.7e-11   1.2e-08   35.6   0.0   186   256    70   139    43   149 0.87 -
SOLCI000073000       -            440 EOG093604LM          -            698   3.5e-17   63.8   0.0   2   2   2.6e-08   8.3e-06   26.2   0.0   186   244   167   225   157   248 0.86 -
SOLCI003281900       -            393 EOG093604LM          -            698   4.2e-17   63.6   0.0   1   2   1.6e-07     5e-05   23.7   0.0   167   260    29   120    10   125 0.73 -
SOLCI003281900       -            393 EOG093604LM          -            698   4.2e-17   63.6   0.0   2   2   5.4e-12   1.7e-09   38.4   0.0   179   264   130   215   107   223 0.91 -
SOLCI005327100       -            401 EOG093604LM          -            698   4.7e-17   63.4   0.0   1   3   4.8e-05     0.015   15.4   0.0   577   654    48   123    42   133 0.85 -
SOLCI005327100       -            401 EOG093604LM          -            698   4.7e-17   63.4   0.0   2   3   3.2e-10     1e-07   32.6   0.0     3    94   134   227   132   243 0.80 -
SOLCI005327100       -            401 EOG093604LM          -            698   4.7e-17   63.4   0.0   3   3   0.00049      0.16   12.1   0.0   569   644   246   319   234   327 0.84 -
SOLCI001871900       -            808 EOG093604LM          -            698   6.3e-17   63.0   1.2   1   3   3.8e-13   1.2e-10   42.2   0.1   157   264   175   282   158   286 0.78 -
SOLCI001871900       -            808 EOG093604LM          -            698   6.3e-17   63.0   1.2   2   3     0.015       4.9    7.2   0.0   192   636   290   349   281   356 0.40 -
SOLCI001871900       -            808 EOG093604LM          -            698   6.3e-17   63.0   1.2   3   3    0.0011      0.36   10.9   0.0   185   250   380   445   358   452 0.76 -
SOLCI002404700       -            489 EOG093604LM          -            698   6.7e-17   62.9   1.5   1   2     3e-10   9.6e-08   32.6   0.5   182   248   152   218    38   225 0.77 -
SOLCI002404700       -            489 EOG093604LM          -            698   6.7e-17   62.9   1.5   2   2   5.7e-09   1.8e-06   28.4   0.0   187   270   255   337   248   349 0.87 -
SOLCI002956800       -            168 EOG093604LM          -            698   1.2e-16   62.0   0.0   1   1   4.6e-19   1.5e-16   61.8   0.0   172   265    62   155    41   163 0.88 -
SOLCI005230700       -            491 EOG093604LM          -            698   1.4e-16   61.9   0.0   1   2   7.1e-12   2.3e-09   38.0   0.0   183   265     3    83     1    99 0.89 -
SOLCI005230700       -            491 EOG093604LM          -            698   1.4e-16   61.9   0.0   2   2     5e-07   0.00016   22.0   0.0   185   244   107   166   104   186 0.87 -
SOLCI004532700       -            485 EOG093604LM          -            698   1.9e-16   61.4   0.0   1   2   1.1e-10   3.5e-08   34.1   0.0   183   264     1    80     1    95 0.91 -
SOLCI004532700       -            485 EOG093604LM          -            698   1.9e-16   61.4   0.0   2   2   3.5e-08   1.1e-05   25.8   0.0   177   247    94   164    80   185 0.78 -
SOLCI004247100       -            417 EOG093604LM          -            698   3.4e-16   60.6   0.0   1   3    0.0017      0.54   10.3   0.0   579   651    57   127    51   140 0.65 -
SOLCI004247100       -            417 EOG093604LM          -            698   3.4e-16   60.6   0.0   2   3   1.2e-09   3.9e-07   30.6   0.0     3    89   141   228   139   247 0.83 -
SOLCI004247100       -            417 EOG093604LM          -            698   3.4e-16   60.6   0.0   3   3   2.3e-05    0.0073   16.5   0.0   561   645   245   328   233   336 0.79 -
SOLCI001632700       -            410 EOG093604LM          -            698   3.7e-16   60.4   0.0   1   3    0.0028       0.9    9.6   0.0   578   654    48   122    40   132 0.85 -
SOLCI001632700       -            410 EOG093604LM          -            698   3.7e-16   60.4   0.0   2   3   2.2e-10   6.9e-08   33.1   0.0     3    88   133   218   131   232 0.86 -
SOLCI001632700       -            410 EOG093604LM          -            698   3.7e-16   60.4   0.0   3   3   0.00015     0.046   13.9   0.0   563   644   239   318   221   329 0.72 -
SOLCI005079300       -            604 EOG093604LM          -            698   5.2e-16   60.0   0.2   1   2   8.9e-09   2.9e-06   27.8   0.0   576   656     4    85     1    92 0.87 -
SOLCI005079300       -            604 EOG093604LM          -            698   5.2e-16   60.0   0.2   2   2   1.5e-09   4.8e-07   30.3   0.0   516   638   124   243    78   250 0.73 -
SOLCI001574900       -            336 EOG093604LM          -            698   5.5e-16   59.9   3.9   1   2     2e-09   6.3e-07   29.9   4.8   126   265    36   182     4   191 0.67 -
SOLCI001574900       -            336 EOG093604LM          -            698   5.5e-16   59.9   3.9   2   2   1.5e-08   4.7e-06   27.1   0.0   186   262   199   273   192   289 0.92 -
SOLCI002295100       -            272 EOG093604LM          -            698   9.8e-16   59.0   0.0   1   1   4.5e-18   1.4e-15   58.5   0.0   177   264    51   138     1   157 0.78 -
SOLCI005080100       -            336 EOG093604LM          -            698   1.3e-15   58.7   0.0   1   1   5.4e-18   1.7e-15   58.2   0.0   182   264    36   118    19   122 0.94 -
SOLCI002509200       -            414 EOG093604LM          -            698   1.7e-15   58.3   0.0   1   3   1.1e-05    0.0036   17.5   0.0     9    66    90   148    82   158 0.82 -
SOLCI002509200       -            414 EOG093604LM          -            698   1.7e-15   58.3   0.0   2   3   9.6e-06    0.0031   17.7   0.0   188   263   176   252   162   263 0.91 -
SOLCI002509200       -            414 EOG093604LM          -            698   1.7e-15   58.3   0.0   3   3   4.5e-06    0.0014   18.8   0.0   184   275   278   364   259   377 0.74 -
SOLCI007463100       -            129 EOG093604LM          -            698   1.8e-15   58.2   0.0   1   1     7e-18   2.2e-15   57.9   0.0   185   265    30   110    25   113 0.97 -
SOLCI007384100       -            343 EOG093604LM          -            698   2.4e-15   57.8   0.0   1   2   4.2e-06    0.0013   18.9   0.0   185   239    14    68     4    79 0.90 -
SOLCI007384100       -            343 EOG093604LM          -            698   2.4e-15   57.8   0.0   2   2   1.4e-11   4.5e-09   37.0   0.0   178   264    95   181    69   187 0.83 -
SOLCI003006600       -            400 EOG093604LM          -            698   4.3e-15   56.9   0.0   1   1   1.9e-17     6e-15   56.5   0.0   166   265   288   387   269   393 0.83 -
SOLCI003184000       -            452 EOG093604LM          -            698   4.6e-15   56.8   0.0   1   3   5.8e-05     0.019   15.2   0.0     4    61   119   177   116   188 0.88 -
SOLCI003184000       -            452 EOG093604LM          -            698   4.6e-15   56.8   0.0   2   3   1.5e-06   0.00048   20.4   0.0   187   264   210   288   191   301 0.90 -
SOLCI003184000       -            452 EOG093604LM          -            698   4.6e-15   56.8   0.0   3   3   9.6e-06    0.0031   17.8   0.0   570   641   316   383   308   399 0.80 -
SOLCI006560600       -            417 EOG093604LM          -            698   5.3e-15   56.6   0.0   1   3    0.0082       2.6    8.1   0.0   580   653    55   126    47   137 0.77 -
SOLCI006560600       -            417 EOG093604LM          -            698   5.3e-15   56.6   0.0   2   3   4.9e-09   1.6e-06   28.6   0.0     4    80   139   215   136   241 0.87 -
SOLCI006560600       -            417 EOG093604LM          -            698   5.3e-15   56.6   0.0   3   3   2.2e-05     0.007   16.6   0.0   560   646   240   325   232   332 0.81 -
SOLCI000034100       -            219 EOG093604LM          -            698   1.2e-14   55.5   0.0   1   1   4.6e-17   1.5e-14   55.2   0.0   185   264     2    81     1    85 0.96 -
SOLCI000221400       -            417 EOG093604LM          -            698   1.6e-14   55.1   0.0   1   3   8.2e-05     0.026   14.7   0.0   184   254    14    85     4   103 0.78 -
SOLCI000221400       -            417 EOG093604LM          -            698   1.6e-14   55.1   0.0   2   3   7.7e-06    0.0025   18.1   0.0   187   267   110   191    99   204 0.85 -
SOLCI000221400       -            417 EOG093604LM          -            698   1.6e-14   55.1   0.0   3   3   4.8e-06    0.0015   18.8   0.0   570   644   220   289   213   305 0.59 -
SOLCI004702500       -            251 EOG093604LM          -            698   1.6e-14   55.0   0.0   1   1   6.6e-17   2.1e-14   54.6   0.0   182   263    36   117    18   120 0.95 -
SOLCI001715900       -            153 EOG093604LM          -            698   2.8e-14   54.2   0.0   1   1   1.1e-16   3.4e-14   54.0   0.0   185   264    38   117    27   122 0.95 -
SOLCI002965000       -            408 EOG093604LM          -            698   3.1e-14   54.1   0.1   1   2   1.1e-12   3.6e-10   40.6   0.1   175   249    70   171    22   188 0.72 -
SOLCI002965000       -            408 EOG093604LM          -            698   3.1e-14   54.1   0.1   2   2   0.00085      0.27   11.3   0.0   187   254   198   264   188   281 0.65 -
SOLCI006740000       -            766 EOG093604LM          -            698   3.8e-14   53.8   0.0   1   2   4.4e-08   1.4e-05   25.5   0.0   186   250   114   178    99   184 0.92 -
SOLCI006740000       -            766 EOG093604LM          -            698   3.8e-14   53.8   0.0   2   2   3.3e-08     1e-05   25.9   0.0   186   248   205   266   188   284 0.87 -
SOLCI006159600       -            220 EOG093604LM          -            698   4.1e-14   53.7   0.3   1   1   1.6e-16   5.3e-14   53.3   0.3   131   266    30   168    21   176 0.78 -
SOLCI004335700       -            353 EOG093604LM          -            698   5.4e-14   53.3   0.1   1   1   1.7e-16   5.4e-14   53.3   0.1   183   281    33   134    11   141 0.82 -
SOLCI005990900       -            184 EOG093604LM          -            698   7.8e-14   52.8   3.1   1   2   1.8e-09   5.8e-07   30.1   0.1   188   260    38   110     8   135 0.69 -
SOLCI005990900       -            184 EOG093604LM          -            698   7.8e-14   52.8   3.1   2   2   1.9e-09   6.1e-07   30.0   0.4     4    79    39   115    36   163 0.61 -
SOLCI004740100       -            146 EOG093604LM          -            698   8.2e-14   52.7   0.0   1   1     3e-16   9.4e-14   52.5   0.0   185   264    39   118    17   122 0.94 -
SOLCI000730000       -             99 EOG093604LM          -            698   1.7e-13   51.6   0.0   1   1     6e-16   1.9e-13   51.5   0.0   191   264     3    76     1    81 0.94 -
SOLCI004068300       -            160 EOG093604LM          -            698   2.9e-13   50.9   0.0   1   1   1.1e-15   3.4e-13   50.7   0.0   185   653    69   149    48   159 0.59 -
SOLCI001902100       -            295 EOG093604LM          -            698   4.3e-13   50.3   0.0   1   2   2.6e-07   8.4e-05   22.9   0.0   188   264    52   129    37   142 0.86 -
SOLCI001902100       -            295 EOG093604LM          -            698   4.3e-13   50.3   0.0   2   2     4e-08   1.3e-05   25.6   0.0   553   648   144   236   138   255 0.75 -
SOLCI002144200       -            972 EOG093604LM          -            698   4.7e-13   50.2   0.1   1   2   2.5e-07     8e-05   23.0   0.0   574   648   271   342   261   349 0.88 -
SOLCI002144200       -            972 EOG093604LM          -            698   4.7e-13   50.2   0.1   2   2   7.5e-08   2.4e-05   24.7   0.0   569   665   351   444   344   463 0.84 -
SOLCI005394600       -           1038 EOG093604LM          -            698   5.7e-13   49.9  13.7   1   4       7.6   2.4e+03   -1.7   0.5   129   164   251   286   216   325 0.60 -
SOLCI005394600       -           1038 EOG093604LM          -            698   5.7e-13   49.9  13.7   2   4   3.6e-08   1.2e-05   25.8   3.6   140   262   519   674   391   680 0.61 -
SOLCI005394600       -           1038 EOG093604LM          -            698   5.7e-13   49.9  13.7   3   4   0.00022     0.072   13.2   0.0   604   650   711   757   699   765 0.87 -
SOLCI005394600       -           1038 EOG093604LM          -            698   5.7e-13   49.9  13.7   4   4   6.3e-05      0.02   15.0   0.0   179   249   767   837   760   867 0.76 -
SOLCI006090200       -            364 EOG093604LM          -            698   6.9e-13   49.6   0.0   1   2   2.5e-07     8e-05   23.0   0.0   577   654    26   105    12   111 0.61 -
SOLCI006090200       -            364 EOG093604LM          -            698   6.9e-13   49.6   0.0   2   2   7.2e-08   2.3e-05   24.8   0.0     3    81   114   193   112   215 0.86 -
SOLCI001725500       -            111 EOG093604LM          -            698   7.5e-13   49.5   0.0   1   1   2.4e-15   7.7e-13   49.5   0.0   185   266    21   102     7   111 0.89 -
SOLCI004238600       -            257 EOG093604LM          -            698   1.7e-12   48.4   0.0   1   1   6.9e-15   2.2e-12   48.0   0.0   183   270    13   100     7   109 0.91 -
SOLCI005563400       -            697 EOG093604LM          -            698   2.7e-12   47.7   0.0   1   1   1.5e-14   4.8e-12   46.9   0.0   182   260   517   594   491   602 0.90 -
SOLCI004716200       -            932 EOG093604LM          -            698   3.2e-12   47.4   0.0   1   1   1.6e-14   5.3e-12   46.7   0.0   165   278   127   244   116   254 0.79 -
SOLCI001945800       -            105 EOG093604LM          -            698   4.7e-12   46.9   0.0   1   1   1.7e-14   5.3e-12   46.7   0.0   185   263    25   103    19   105 0.95 -
SOLCI001226500       -            254 EOG093604LM          -            698   4.7e-12   46.9   0.0   1   1   1.9e-14   6.2e-12   46.5   0.0   182   271    12   101     7   113 0.91 -
SOLCI003894300       -            138 EOG093604LM          -            698   4.9e-12   46.8   0.0   1   1   1.8e-14   5.9e-12   46.6   0.0   181   266    26   111    15   115 0.95 -
SOLCI001299700       -            509 EOG093604LM          -            698   6.7e-12   46.4   0.0   1   1     3e-14   9.7e-12   45.9   0.0   186   270     9    93     3   104 0.90 -
SOLCI001790600       -            161 EOG093604LM          -            698     1e-11   45.8   0.0   1   1   3.8e-14   1.2e-11   45.5   0.0   549   649     4   106     2   127 0.80 -
SOLCI000988900       -            849 EOG093604LM          -            698   1.3e-11   45.4   0.1   1   2     7e-07   0.00022   21.5   0.0   575   648   190   260   180   269 0.89 -
SOLCI000988900       -            849 EOG093604LM          -            698   1.3e-11   45.4   0.1   2   2   5.4e-07   0.00017   21.9   0.0   568   660   268   357   262   376 0.84 -
SOLCI003108100       -            131 EOG093604LM          -            698   1.5e-11   45.2   0.0   1   1   6.1e-14   1.9e-11   44.9   0.0   187   263     8    84     3    86 0.96 -
SOLCI001000600       -            214 EOG093604LM          -            698   1.8e-11   44.9   0.0   1   1   7.2e-14   2.3e-11   44.6   0.0   186   266     7    87     3    97 0.94 -
SOLCI000663700       -            175 EOG093604LM          -            698   2.1e-11   44.7   0.0   1   1   8.8e-14   2.8e-11   44.3   0.0   187   263     7    83     4    85 0.95 -
SOLCI002830600       -            430 EOG093604LM          -            698   2.3e-11   44.6   0.0   1   2   6.4e-06     0.002   18.3   0.0     3    65   101   164    49   169 0.68 -
SOLCI002830600       -            430 EOG093604LM          -            698   2.3e-11   44.6   0.0   2   2     1e-07   3.2e-05   24.3   0.0   184   248   191   254   177   261 0.91 -
SOLCI002410300       -            382 EOG093604LM          -            698   3.8e-11   43.9   0.0   1   1   1.8e-13   5.7e-11   43.3   0.0   177   264    29   116     3   120 0.89 -
SOLCI000413800       -            352 EOG093604LM          -            698   4.1e-11   43.8   0.3   1   2   9.3e-07    0.0003   21.1   0.1   582   655     8    77     3    81 0.89 -
SOLCI000413800       -            352 EOG093604LM          -            698   4.1e-11   43.8   0.3   2   2   6.2e-07    0.0002   21.7   0.0   560   654    78   167    76   173 0.83 -
SOLCI003362000       -            354 EOG093604LM          -            698   4.1e-11   43.8   0.0   1   2   1.1e-05    0.0036   17.5   0.0   581   654     7    76     3    78 0.88 -
SOLCI003362000       -            354 EOG093604LM          -            698   4.1e-11   43.8   0.0   2   2   8.5e-08   2.7e-05   24.5   0.0   559   654    78   168    75   176 0.88 -
SOLCI004243000       -            820 EOG093604LM          -            698   4.1e-11   43.8   0.0   1   2   5.9e-07   0.00019   21.7   0.0   575   648   177   247   169   255 0.90 -
SOLCI004243000       -            820 EOG093604LM          -            698   4.1e-11   43.8   0.0   2   2   3.1e-06     0.001   19.4   0.0   568   655   255   339   249   358 0.85 -
SOLCI005816300       -            295 EOG093604LM          -            698   6.6e-11   43.1   0.0   1   1   2.9e-13   9.4e-11   42.6   0.0   187   263   215   291   197   294 0.92 -
SOLCI002310900       -            116 EOG093604LM          -            698   9.4e-11   42.6   0.1   1   1   3.6e-13   1.1e-10   42.3   0.1   188   277    14   100     7   108 0.91 -
SOLCI002494300       -            123 EOG093604LM          -            698   1.1e-10   42.4   0.1   1   1   4.1e-13   1.3e-10   42.1   0.1   188   277    21   107    11   115 0.90 -
SOLCI002793800       -            225 EOG093604LM          -            698   1.4e-10   42.1   0.0   1   1   5.1e-13   1.6e-10   41.8   0.0   177   264    51   139    16   145 0.81 -
SOLCI003502800       -            357 EOG093604LM          -            698   1.7e-10   41.8   0.0   1   3       7.9   2.5e+03   -1.8   0.0   191   245    60   111    57   144 0.65 -
SOLCI003502800       -            357 EOG093604LM          -            698   1.7e-10   41.8   0.0   2   3   3.8e-07   0.00012   22.4   0.0   175   259   154   237   121   247 0.70 -
SOLCI003502800       -            357 EOG093604LM          -            698   1.7e-10   41.8   0.0   3   3   1.5e-05    0.0048   17.1   0.0   173   258   256   340   236   347 0.76 -
SOLCI003526800       -            307 EOG093604LM          -            698   1.7e-10   41.7   0.0   1   1   7.5e-13   2.4e-10   41.2   0.0   187   263   227   303   209   306 0.91 -
SOLCI007062900       -            170 EOG093604LM          -            698   1.9e-10   41.6   0.0   1   1   6.3e-13     2e-10   41.5   0.0   186   264    52   130     8   136 0.89 -
SOLCI002960800       -            228 EOG093604LM          -            698   2.1e-10   41.5   0.0   1   1   7.5e-13   2.4e-10   41.2   0.0   179   264    46   131     9   136 0.83 -
SOLCI005816600       -            410 EOG093604LM          -            698   2.6e-10   41.1   2.1   1   2       6.3     2e+03   -1.5   0.1   152   206    28   100    24   121 0.70 -
SOLCI005816600       -            410 EOG093604LM          -            698   2.6e-10   41.1   2.1   2   2   9.3e-13     3e-10   40.9   0.0   188   265   329   406   311   408 0.92 -
SOLCI004136100       -            253 EOG093604LM          -            698   7.7e-10   39.6   0.0   1   1   3.1e-12   9.9e-10   39.2   0.0   576   662    37   126    28   144 0.64 -
SOLCI004519600       -            196 EOG093604LM          -            698   8.2e-10   39.5   0.1   1   1   3.1e-12   9.9e-10   39.2   0.1   161   265    38   144     3   154 0.75 -
SOLCI005685900       -            163 EOG093604LM          -            698   8.6e-10   39.4   0.0   1   1   3.4e-12   1.1e-09   39.1   0.0   189   263    10    84     5    87 0.95 -
SOLCI002846500       -            225 EOG093604LM          -            698   1.2e-09   39.0   0.0   1   1   4.9e-12   1.6e-09   38.5   0.0   187   270    10    93     3   106 0.88 -
SOLCI005582900       -            991 EOG093604LM          -            698   1.8e-09   38.4   0.0   1   3   1.3e-06   0.00042   20.6   0.0   575   653     9    83     6    89 0.85 -
SOLCI005582900       -            991 EOG093604LM          -            698   1.8e-09   38.4   0.0   2   3   0.00021     0.066   13.3   0.0   188   261    89   156    83   173 0.88 -
SOLCI005582900       -            991 EOG093604LM          -            698   1.8e-09   38.4   0.0   3   3       1.5   4.7e+02    0.6   0.0   523   547   263   287   237   300 0.60 -
SOLCI000566200       -            167 EOG093604LM          -            698   1.8e-09   38.3   0.0   1   1     7e-12   2.2e-09   38.0   0.0   576   654     8    88     1   133 0.60 -
SOLCI004039900       -            604 EOG093604LM          -            698   1.9e-09   38.3   0.0   1   2     0.024       7.7    6.5   0.0   177   260   261   349   104   355 0.64 -
SOLCI004039900       -            604 EOG093604LM          -            698   1.9e-09   38.3   0.0   2   2     4e-09   1.3e-06   28.9   0.0   186   273   390   477   382   483 0.88 -
SOLCI002690200       -            264 EOG093604LM          -            698     3e-09   37.6   0.3   1   1   1.5e-11   4.7e-09   37.0   0.0   574   661    37   127    10   139 0.71 -
SOLCI006730000       -            247 EOG093604LM          -            698   3.3e-09   37.5   0.0   1   1   1.3e-11   4.1e-09   37.2   0.0   186   246    12    72     4    93 0.90 -
SOLCI003806800       -            295 EOG093604LM          -            698   6.1e-09   36.6   0.0   1   1   2.5e-11   7.9e-09   36.2   0.0   186   246    16    76    12    92 0.90 -
SOLCI003102500       -            271 EOG093604LM          -            698   6.4e-09   36.5   0.0   1   1   2.5e-11     8e-09   36.2   0.0   184   268     6    90     2   104 0.94 -
SOLCI006265500       -            829 EOG093604LM          -            698   7.6e-09   36.3   0.0   1   2   3.7e-05     0.012   15.8   0.0   575   648   190   260   180   269 0.89 -
SOLCI006265500       -            829 EOG093604LM          -            698   7.6e-09   36.3   0.0   2   2   6.4e-06     0.002   18.3   0.0   569   664   269   361   263   375 0.82 -
SOLCI002100400       -            282 EOG093604LM          -            698   8.5e-09   36.1   0.0   1   1   3.5e-11   1.1e-08   35.7   0.0   186   244    34    92    30   109 0.91 -
SOLCI003128300       -            433 EOG093604LM          -            698   1.4e-08   35.5   0.1   1   2     0.036        11    5.9   0.0   220   272     3    53     1    65 0.81 -
SOLCI003128300       -            433 EOG093604LM          -            698   1.4e-08   35.5   0.1   2   2     8e-09   2.6e-06   27.9   0.0   185   263    68   145    48   149 0.89 -
SOLCI007413400       -           1108 EOG093604LM          -            698   1.5e-08   35.3   2.8   1   3   8.4e-09   2.7e-06   27.9   1.2   156   256   594   692   539   701 0.70 -
SOLCI007413400       -           1108 EOG093604LM          -            698   1.5e-08   35.3   2.8   2   3      0.01       3.2    7.8   0.0   581   636   707   767   697   778 0.51 -
SOLCI007413400       -           1108 EOG093604LM          -            698   1.5e-08   35.3   2.8   3   3   2.7e-05    0.0087   16.3   0.0     4    83   803   883   798   892 0.82 -
SOLCI003209000       -            287 EOG093604LM          -            698   1.6e-08   35.3   0.0   1   1   6.5e-11   2.1e-08   34.8   0.0   186   245    34    93    30   106 0.93 -
SOLCI001406200       -            436 EOG093604LM          -            698   1.7e-08   35.1   0.1   1   2     0.059        19    5.2   0.0   220   264     3    45     1    61 0.85 -
SOLCI001406200       -            436 EOG093604LM          -            698   1.7e-08   35.1   0.1   2   2   6.6e-09   2.1e-06   28.2   0.0   185   262    68   144    46   148 0.85 -
SOLCI006026200       -            144 EOG093604LM          -            698   1.7e-08   35.1   0.0   1   1   6.9e-11   2.2e-08   34.8   0.0   185   265    43   123    41   133 0.90 -
SOLCI000090900       -            147 EOG093604LM          -            698   1.8e-08   35.1   0.0   1   1   6.7e-11   2.1e-08   34.8   0.0   181   266    13    96     3   105 0.87 -
SOLCI003793100       -            444 EOG093604LM          -            698   2.1e-08   34.8   0.1   1   4   0.00027     0.086   13.0   0.0   576   606     6    36     2    65 0.66 -
SOLCI003793100       -            444 EOG093604LM          -            698   2.1e-08   34.8   0.1   2   4     0.031       9.8    6.2   0.0   547   641    68   164    46   184 0.72 -
SOLCI003793100       -            444 EOG093604LM          -            698   2.1e-08   34.8   0.1   3   4      0.15        48    3.9   0.0     3    37   259   294   257   316 0.85 -
SOLCI003793100       -            444 EOG093604LM          -            698   2.1e-08   34.8   0.1   4   4     0.017       5.4    7.0   0.0   186   259   367   436   335   442 0.68 -
SOLCI002226500       -            387 EOG093604LM          -            698   2.4e-08   34.6   0.0   1   1   9.9e-11   3.2e-08   34.2   0.0   187   277   241   334   186   351 0.82 -
SOLCI002638900       -            151 EOG093604LM          -            698   3.5e-08   34.1   0.0   1   1   1.3e-10   4.2e-08   33.8   0.0   185   263    45   123    34   135 0.86 -
SOLCI007346400       -            154 EOG093604LM          -            698   3.8e-08   34.0   0.0   1   1   1.4e-10   4.6e-08   33.7   0.0   175   266    27   116    18   126 0.86 -
SOLCI000591700       -            240 EOG093604LM          -            698   4.2e-08   33.8   0.0   1   2   4.7e-07   0.00015   22.1   0.0   578   654     4    76     2    94 0.85 -
SOLCI000591700       -            240 EOG093604LM          -            698   4.2e-08   33.8   0.0   2   2    0.0017      0.54   10.3   0.0   572   654    89   166    78   177 0.76 -
SOLCI005309500       -            266 EOG093604LM          -            698   4.3e-08   33.8   0.0   1   1   1.7e-10   5.6e-08   33.4   0.0   186   247    13    72     8   100 0.89 -
SOLCI006788100       -            195 EOG093604LM          -            698   5.8e-08   33.4   0.0   1   1     2e-10   6.3e-08   33.3   0.0   182   264    87   169    47   190 0.78 -
SOLCI004614600       -            259 EOG093604LM          -            698   6.4e-08   33.2   0.0   1   2   4.5e-06    0.0014   18.8   0.0   187   263     7    80     3   101 0.89 -
SOLCI004614600       -            259 EOG093604LM          -            698   6.4e-08   33.2   0.0   2   2   0.00044      0.14   12.3   0.0   187   258   109   176   103   204 0.85 -
SOLCI000823700       -            150 EOG093604LM          -            698   7.1e-08   33.1   0.0   1   1   2.7e-10   8.7e-08   32.8   0.0   176   266    28   116    19   126 0.88 -
SOLCI001142100       -            233 EOG093604LM          -            698   7.4e-08   33.0   0.1   1   2   2.1e-05    0.0066   16.7   0.1   188   264    13    90     4   113 0.75 -
SOLCI001142100       -            233 EOG093604LM          -            698   7.4e-08   33.0   0.1   2   2   9.1e-05     0.029   14.5   0.0   175   235   121   203    86   221 0.62 -
SOLCI003575900       -            123 EOG093604LM          -            698   7.9e-08   32.9   0.0   1   1   2.8e-10   8.8e-08   32.8   0.0   184   262    29   106     5   112 0.84 -
SOLCI005879100       -            433 EOG093604LM          -            698     1e-07   32.5   0.1   1   2     0.086        27    4.7   0.0   220   264     3    45     1    61 0.83 -
SOLCI005879100       -            433 EOG093604LM          -            698     1e-07   32.5   0.1   2   2   2.4e-08   7.8e-06   26.3   0.0   182   262    64   143    45   148 0.81 -
SOLCI006324400       -             68 EOG093604LM          -            698   1.4e-07   32.1   0.0   1   1   4.8e-10   1.5e-07   32.0   0.0   215   265     5    55     2    63 0.94 -
SOLCI004570400       -            239 EOG093604LM          -            698   1.5e-07   32.0   0.2   1   2   1.1e-05    0.0034   17.6   0.0   579   653     5    75     2    80 0.85 -
SOLCI004570400       -            239 EOG093604LM          -            698   1.5e-07   32.0   0.2   2   2   0.00027     0.087   13.0   0.1   571   654    89   167    75   180 0.75 -
SOLCI005772800       -            216 EOG093604LM          -            698     3e-07   31.0   0.0   1   1   1.2e-09   3.7e-07   30.7   0.0   177   260    47   130     7   140 0.81 -
SOLCI000318000       -            441 EOG093604LM          -            698   3.4e-07   30.8   0.1   1   4   0.00024     0.078   13.1   0.0   576   605     6    35     2    45 0.85 -
SOLCI000318000       -            441 EOG093604LM          -            698   3.4e-07   30.8   0.1   2   4      0.15        48    3.9   0.0   562   641    87   164    52   183 0.65 -
SOLCI000318000       -            441 EOG093604LM          -            698   3.4e-07   30.8   0.1   3   4      0.66   2.1e+02    1.8   0.0   188   221   256   290   250   302 0.71 -
SOLCI000318000       -            441 EOG093604LM          -            698   3.4e-07   30.8   0.1   4   4      0.03       9.5    6.2   0.0     5    73   368   433   364   438 0.85 -
SOLCI006981900       -            255 EOG093604LM          -            698   3.4e-07   30.8   0.0   1   1   1.7e-09   5.5e-07   30.1   0.0   179   259    27   107     8   111 0.88 -
SOLCI000813900       -            557 EOG093604LM          -            698   3.9e-07   30.6   0.0   1   2     0.071        23    5.0   0.0   183   259   220   301   171   308 0.84 -
SOLCI000813900       -            557 EOG093604LM          -            698   3.9e-07   30.6   0.0   2   2   1.2e-09   3.9e-07   30.6   0.0   186   274   343   431   332   474 0.88 -
SOLCI006089300       -            486 EOG093604LM          -            698   4.1e-07   30.6   0.6   1   2   2.4e-06   0.00076   19.8   0.5   126   270   176   337   127   348 0.67 -
SOLCI006089300       -            486 EOG093604LM          -            698   4.1e-07   30.6   0.6   2   2    0.0048       1.5    8.8   0.0   199   259   397   453   391   463 0.88 -
SOLCI004629400       -            384 EOG093604LM          -            698   4.2e-07   30.5   0.0   1   1   1.7e-09   5.4e-07   30.2   0.0   178   264   233   319   182   348 0.76 -
SOLCI006707900       -            560 EOG093604LM          -            698   4.7e-07   30.4   0.0   1   1   1.5e-09   4.7e-07   30.4   0.0   186   274   346   434   338   457 0.93 -
SOLCI000815200       -            476 EOG093604LM          -            698   4.8e-07   30.3   0.0   1   1   1.5e-09   4.8e-07   30.3   0.0   187   257   138   208   109   221 0.85 -
SOLCI006866000       -            325 EOG093604LM          -            698     5e-07   30.3   0.0   1   2   8.4e-06    0.0027   17.9   0.0   560   633   124   197   116   211 0.83 -
SOLCI006866000       -            325 EOG093604LM          -            698     5e-07   30.3   0.0   2   2    0.0018      0.59   10.2   0.0   182   264   233   313   220   319 0.77 -
SOLCI002252600       -            214 EOG093604LM          -            698   5.2e-07   30.2   0.0   1   1   2.1e-09   6.7e-07   29.9   0.0   184   265   118   201    75   208 0.80 -
SOLCI004873500       -            178 EOG093604LM          -            698   6.8e-07   29.8   0.0   1   3     0.018       5.6    7.0   0.0   361   393     3    35     1    43 0.59 -
SOLCI004873500       -            178 EOG093604LM          -            698   6.8e-07   29.8   0.0   2   3   0.00012     0.039   14.1   0.0   523   576    45    98    41   113 0.86 -
SOLCI004873500       -            178 EOG093604LM          -            698   6.8e-07   29.8   0.0   3   3     0.024       7.6    6.5   0.0   185   213   115   143    84   163 0.72 -
SOLCI006995100       -            648 EOG093604LM          -            698   9.5e-07   29.4   0.0   1   1     5e-09   1.6e-06   28.6   0.0   186   269   231   315   205   327 0.89 -
SOLCI002833000       -            909 EOG093604LM          -            698   1.1e-06   29.2   0.0   1   2   4.1e-06    0.0013   19.0   0.0   361   437    31   106    18   118 0.81 -
SOLCI002833000       -            909 EOG093604LM          -            698   1.1e-06   29.2   0.0   2   2     0.022         7    6.7   0.0   591   641   181   227   169   251 0.66 -
SOLCI005754000       -            770 EOG093604LM          -            698   1.1e-06   29.1   0.0   1   1   5.5e-09   1.7e-06   28.5   0.0   182   262   468   548   460   553 0.93 -
SOLCI001445000       -            278 EOG093604LM          -            698   1.6e-06   28.6   0.2   1   2     0.032        10    6.1   0.0   180   266    21   108    14   116 0.82 -
SOLCI001445000       -            278 EOG093604LM          -            698   1.6e-06   28.6   0.2   2   2   4.1e-06    0.0013   19.0   0.3   153   251   146   257   135   277 0.68 -
SOLCI003314200       -            416 EOG093604LM          -            698   2.6e-06   27.9   0.0   1   1   9.6e-09   3.1e-06   27.7   0.0   186   267   112   193    52   206 0.91 -
SOLCI003489600       -            294 EOG093604LM          -            698   2.7e-06   27.9   0.0   1   2   0.00017     0.054   13.6   0.0     3    77     9    81     6    95 0.85 -
SOLCI003489600       -            294 EOG093604LM          -            698   2.7e-06   27.9   0.0   2   2   0.00048      0.15   12.1   0.0   187   254   116   179   112   220 0.63 -
SOLCI004294800       -            612 EOG093604LM          -            698   2.7e-06   27.8   0.0   1   1   1.3e-08   4.1e-06   27.3   0.0   187   270   267   350   212   363 0.87 -
SOLCI001726000       -            256 EOG093604LM          -            698   2.9e-06   27.7   0.0   1   1   1.2e-08   3.7e-06   27.4   0.0   177   260    87   170    65   177 0.81 -
SOLCI001251200       -            854 EOG093604LM          -            698   4.6e-06   27.1   0.1   1   2       3.5   1.1e+03   -0.6   4.9   149   181    34    60    17    96 0.55 -
SOLCI001251200       -            854 EOG093604LM          -            698   4.6e-06   27.1   0.1   2   2   1.4e-08   4.6e-06   27.1   0.1   170   259   656   745   593   769 0.75 -
SOLCI007204400       -            242 EOG093604LM          -            698   4.8e-06   27.0   0.0   1   1   1.9e-08     6e-06   26.7   0.0   187   263    90   165    65   170 0.91 -
SOLCI003062800       -             99 EOG093604LM          -            698   5.1e-06   26.9   0.0   1   1   1.8e-08   5.7e-06   26.8   0.0   183   273     5    95     2    99 0.92 -
SOLCI006063800       -            325 EOG093604LM          -            698   1.1e-05   25.8   0.0   1   1   4.6e-08   1.5e-05   25.4   0.0   187   268     9    90     4   105 0.94 -
SOLCI005477700       -            230 EOG093604LM          -            698   1.3e-05   25.6   0.0   1   2   2.6e-05    0.0084   16.3   0.0   478   558    25   101    18   124 0.65 -
SOLCI005477700       -            230 EOG093604LM          -            698   1.3e-05   25.6   0.0   2   2     0.013       4.2    7.4   0.0   188   635   158   212   151   229 0.55 -
SOLCI007357800       -            337 EOG093604LM          -            698   1.4e-05   25.4   0.0   1   2   7.9e-05     0.025   14.7   0.0   561   632   137   208   127   216 0.78 -
SOLCI007357800       -            337 EOG093604LM          -            698   1.4e-05   25.4   0.0   2   2    0.0065       2.1    8.4   0.0   184   264   247   325   233   331 0.77 -
SOLCI002309200       -            698 EOG093604LM          -            698   1.5e-05   25.4   0.0   1   1   4.7e-08   1.5e-05   25.4   0.0   187   271   228   312   225   323 0.89 -
SOLCI004653700       -            458 EOG093604LM          -            698   1.8e-05   25.1   0.0   1   1   9.2e-08   2.9e-05   24.4   0.0   572   650   333   412   322   420 0.83 -
SOLCI001667500       -            373 EOG093604LM          -            698     2e-05   25.0   0.0   1   2   0.00017     0.054   13.6   0.0   574   633   190   249   165   266 0.67 -
SOLCI001667500       -            373 EOG093604LM          -            698     2e-05   25.0   0.0   2   2   1.6e-05    0.0052   17.0   0.0   477   632   193   346   192   355 0.72 -
SOLCI002099200       -            102 EOG093604LM          -            698   2.3e-05   24.8   0.0   1   1   8.2e-08   2.6e-05   24.6   0.0     2    90     5    95     4   100 0.84 -
SOLCI007302800       -            466 EOG093604LM          -            698   2.6e-05   24.6   0.0   1   2   9.6e-05     0.031   14.5   0.0   575   636    16    75     5   104 0.76 -
SOLCI007302800       -            466 EOG093604LM          -            698   2.6e-05   24.6   0.0   2   2    0.0099       3.1    7.8   0.0   177   245   234   303   203   321 0.77 -
SOLCI000175100       -            389 EOG093604LM          -            698     3e-05   24.4   0.0   1   1   1.5e-07   4.7e-05   23.7   0.0   186   268    13   103     5   110 0.85 -
SOLCI003128900       -            282 EOG093604LM          -            698   4.4e-05   23.8   0.0   1   1   1.8e-07   5.8e-05   23.4   0.0   187   259   103   174    84   189 0.56 -
SOLCI006204400       -            258 EOG093604LM          -            698   7.3e-05   23.1   0.0   1   1   2.8e-07   8.9e-05   22.8   0.0   184   270   157   241   114   252 0.75 -
SOLCI006204200       -            243 EOG093604LM          -            698   8.3e-05   22.9   0.0   1   1   3.1e-07    0.0001   22.7   0.0   184   263   133   212    90   230 0.80 -
SOLCI001641100       -            355 EOG093604LM          -            698    0.0001   22.6   0.0   1   1   3.2e-07    0.0001   22.6   0.0   188   632    72   128    64   150 0.55 -
SOLCI004509200       -            479 EOG093604LM          -            698   0.00012   22.5   0.0   1   1   4.9e-07   0.00016   22.0   0.0   188   266   230   303   214   319 0.83 -
SOLCI003168100       -            272 EOG093604LM          -            698   0.00017   21.9   0.0   1   1   8.1e-07   0.00026   21.3   0.0     2    85    98   179    90   190 0.81 -
SOLCI000081000       -            258 EOG093604LM          -            698   0.00019   21.7   0.0   1   2      0.61   1.9e+02    1.9   0.0   190   263    57   126    54   139 0.63 -
SOLCI000081000       -            258 EOG093604LM          -            698   0.00019   21.7   0.0   2   2   9.7e-06    0.0031   17.7   0.0   178   267   160   249   132   257 0.77 -
SOLCI006204100       -            243 EOG093604LM          -            698   0.00021   21.6   0.0   1   1   7.6e-07   0.00024   21.4   0.0   186   263   135   212    92   235 0.86 -
SOLCI000987000       -            303 EOG093604LM          -            698   0.00024   21.4   0.0   1   2   4.2e-05     0.013   15.6   0.0   564   632   114   182   103   200 0.80 -
SOLCI000987000       -            303 EOG093604LM          -            698   0.00024   21.4   0.0   2   2      0.16        52    3.8   0.0   183   245   220   281   207   289 0.78 -
SOLCI003489300       -            393 EOG093604LM          -            698   0.00025   21.3   0.0   1   2    0.0017      0.55   10.3   0.0     4   632   211   264   189   278 0.59 -
SOLCI003489300       -            393 EOG093604LM          -            698   0.00025   21.3   0.0   2   2    0.0044       1.4    8.9   0.0   575   633   304   363   291   381 0.79 -
SOLCI007267900       -            257 EOG093604LM          -            698   0.00027   21.2   0.0   1   2     0.086        28    4.7   0.0   190   263    56   125    43   149 0.78 -
SOLCI007267900       -            257 EOG093604LM          -            698   0.00027   21.2   0.0   2   2   6.5e-05     0.021   15.0   0.0   176   263   157   244   125   252 0.77 -
SOLCI003489400       -            385 EOG093604LM          -            698   0.00037   20.8   0.0   1   2    0.0023      0.73    9.9   0.0     4    59   202   256   180   265 0.68 -
SOLCI003489400       -            385 EOG093604LM          -            698   0.00037   20.8   0.0   2   2     0.005       1.6    8.8   0.0   575   633   295   354   284   362 0.83 -
SOLCI006733000       -            216 EOG093604LM          -            698    0.0004   20.7   0.0   1   2      0.11        34    4.4   0.0   400   443    11    57     5    79 0.74 -
SOLCI006733000       -            216 EOG093604LM          -            698    0.0004   20.7   0.0   2   2   9.9e-05     0.032   14.4   0.0   574   656   127   210   107   216 0.69 -
SOLCI002208500       -            263 EOG093604LM          -            698   0.00041   20.7   0.0   1   2     0.047        15    5.6   0.0   526   564     2    40     1    46 0.88 -
SOLCI002208500       -            263 EOG093604LM          -            698   0.00041   20.7   0.0   2   2   0.00022     0.071   13.2   0.0   187   260    67   136    62   196 0.79 -
SOLCI000422100       -            301 EOG093604LM          -            698   0.00046   20.5   0.2   1   1   1.8e-06   0.00058   20.1   0.2    11    76    59   123    40   174 0.71 -
SOLCI002784300       -            446 EOG093604LM          -            698   0.00055   20.2   0.1   1   3   0.00026     0.082   13.0   0.0   576   633    18    73    11   109 0.78 -
SOLCI002784300       -            446 EOG093604LM          -            698   0.00055   20.2   0.1   2   3       1.5   4.8e+02    0.6   0.2   526   636    59   173    58   179 0.56 -
SOLCI002784300       -            446 EOG093604LM          -            698   0.00055   20.2   0.1   3   3      0.16        51    3.8   0.0   177   261   235   320   204   339 0.66 -
SOLCI003880600       -            210 EOG093604LM          -            698   0.00091   19.5   0.0   1   2       4.5   1.4e+03   -1.0   0.0   240   271     7    40     4    49 0.66 -
SOLCI003880600       -            210 EOG093604LM          -            698   0.00091   19.5   0.0   2   2   7.5e-06    0.0024   18.1   0.0   566   652    44   125    22   135 0.63 -
SOLCI000504600       -            394 EOG093604LM          -            698    0.0013   19.0   0.0   1   1     4e-06    0.0013   19.0   0.0   157   259   258   371   250   377 0.65 -
SOLCI000821600       -            478 EOG093604LM          -            698    0.0019   18.5   0.0   1   1   8.5e-06    0.0027   17.9   0.0   177   259   290   371   274   386 0.81 -
SOLCI005371900       -            350 EOG093604LM          -            698    0.0023   18.1   0.0   1   1     1e-05    0.0033   17.7   0.0   200   259    83   141    77   162 0.90 -
SOLCI000574300       -            246 EOG093604LM          -            698    0.0036   17.5   0.0   1   1   1.5e-05    0.0048   17.1   0.0   577   660    22   104    10   118 0.83 -
SOLCI000466800       -            255 EOG093604LM          -            698    0.0036   17.5   0.0   1   1     2e-05    0.0064   16.7   0.0     5   108    10   108     7   120 0.79 -
SOLCI000628400       -            646 EOG093604LM          -            698    0.0041   17.3   0.0   1   2       4.6   1.5e+03   -1.0   0.0   187   640    89   149    83   158 0.48 -
SOLCI000628400       -            646 EOG093604LM          -            698    0.0041   17.3   0.0   2   2   7.1e-05     0.023   14.9   0.0   577   653   206   279   197   298 0.86 -
SOLCI005051100       -            231 EOG093604LM          -            698    0.0043   17.3   0.0   1   1   1.8e-05    0.0058   16.8   0.0   185   249   131   198   128   206 0.85 -
SOLCI006678100       -            371 EOG093604LM          -            698    0.0061   16.8   0.0   1   2    0.0036       1.2    9.2   0.0   200   235     9    44     5    62 0.91 -
SOLCI006678100       -            371 EOG093604LM          -            698    0.0061   16.8   0.0   2   2     0.047        15    5.6   0.0   205   235    97   127    93   168 0.68 -
SOLCI001684100       -            225 EOG093604LM          -            698    0.0081   16.4   0.0   1   1   3.2e-05      0.01   16.0   0.0   577   624    87   136    83   160 0.82 -
SOLCI006579200       -            309 EOG093604LM          -            698      0.01   16.0   0.0   1   1   5.7e-05     0.018   15.2   0.0   200   259    83   141    77   161 0.87 -
SOLCI006743700       -            578 EOG093604LM          -            698     0.012   15.8   0.0   1   1   5.8e-05     0.019   15.2   0.0   188   271   174   258   169   287 0.80 -
SOLCI004657500       -            468 EOG093604LM          -            698     0.013   15.7   0.0   1   1   5.8e-05     0.019   15.2   0.0   465   553   303   385   288   404 0.56 -
SOLCI001800000       -            480 EOG093604LM          -            698     0.016   15.4   0.0   1   1   6.6e-05     0.021   15.0   0.0   188   261   230   298   212   319 0.77 -
SOLCI000392300       -            499 EOG093604LM          -            698     0.019   15.2   0.0   1   1     8e-05     0.026   14.7   0.0   176   245   312   381   284   399 0.85 -
SOLCI000213300       -            306 EOG093604LM          -            698     0.021   15.0   0.0   1   1   0.00011     0.034   14.3   0.0   576   651    11    80     3    87 0.60 -
SOLCI000876000       -            112 EOG093604LM          -            698     0.022   14.9   0.0   1   1   8.3e-05     0.027   14.6   0.0   145   223    12    93     5    99 0.70 -
SOLCI005076700       -            913 EOG093604LM          -            698     0.025   14.7   0.0   1   1   0.00013      0.04   14.1   0.0   124   258    87   235    73   244 0.70 -
SOLCI004587300       -            478 EOG093604LM          -            698     0.029   14.5   0.0   1   1   0.00013     0.043   14.0   0.0   172   245   282   355   260   377 0.81 -
SOLCI000670000       -            192 EOG093604LM          -            698     0.038   14.2   0.0   1   1   0.00013     0.042   14.0   0.0    38    78     9    49     1    80 0.51 -
SOLCI002549200       -            205 EOG093604LM          -            698      0.06   13.5   0.0   1   1   0.00029     0.091   12.9   0.0   182   248    20    81    14    89 0.61 -
SOLCI000529300       -            201 EOG093604LM          -            698     0.069   13.3   0.0   1   1   0.00026     0.082   13.0   0.0     3    62     9    69     7    94 0.85 -
SOLCI004688700       -            199 EOG093604LM          -            698     0.072   13.2   0.0   1   1   0.00032       0.1   12.7   0.0   511   547   117   153    86   159 0.84 -
SOLCI005573000       -            487 EOG093604LM          -            698     0.074   13.2   0.0   1   1   0.00036      0.11   12.6   0.0   177   243   327   393   295   402 0.72 -
SOLCI001120100       -           1077 EOG093604LM          -            698     0.077   13.1   0.0   1   1   0.00034      0.11   12.6   0.0   167   258    88   187    41   195 0.69 -
SOLCI001754500       -            425 EOG093604LM          -            698      0.11   12.6   0.0   1   1    0.0022       0.7    9.9   0.0   180   216   277   313   260   376 0.70 -
SOLCI007158300       -            117 EOG093604LM          -            698      0.21   11.7   0.0   1   1   0.00078      0.25   11.4   0.0   173   215    70   116    60   117 0.67 -
SOLCI000047600       -            248 EOG093604LM          -            698      0.23   11.6   0.0   1   1   0.00098      0.31   11.1   0.0   227   271     9    53     5    69 0.83 -
SOLCI007485200       -            104 EOG093604LM          -            698      0.28   11.3   0.0   1   1   0.00087      0.28   11.3   0.0   201   250    48    97     3   103 0.66 -
SOLCI001003900       -            635 EOG093604LM          -            698      0.29   11.2   0.0   1   1    0.0015      0.48   10.5   0.0   576   636   462   519   454   529 0.78 -
SOLCI000828200       -             63 EOG093604LM          -            698      0.43   10.7   0.0   1   1    0.0014      0.45   10.6   0.0   182   211    28    57    15    60 0.84 -
SOLCI002260500       -            864 EOG093604LM          -            698      0.59   10.2   1.2   1   2       4.1   1.3e+03   -0.9   0.7   151   187    14    50     8    55 0.76 -
SOLCI002260500       -            864 EOG093604LM          -            698      0.59   10.2   1.2   2   2    0.0082       2.6    8.1   0.0   166   248   419   495   377   516 0.59 -
#
# Program:         hmmsearch
# Version:         3.1b2 (February 2015)
# Pipeline mode:   SEARCH
# Query file:      /home/pgsb/tetiana.nosenko/lineages/embryophyta_odb9//hmms/EOG093604LM.hmm
# Target file:     /nfs/pgsb/data/S_chilense/Schilense_genome/Solanum_chilense_v3.3_protein.fa
# Option settings: hmmsearch -o ./tmp/temp_Schil_BUSCO_prot_1362887668 --domtblout /home/ibis/tetiana.nosenko/Documents/S_chilense/11_S_chilense_genome/Schilense_genome_sequence/BUSCO_assessment/run_Schil_BUSCO_prot/hmmer_output/EOG093604LM.out.1 --cpu 1 /home/pgsb/tetiana.nosenko/lineages/embryophyta_odb9//hmms/EOG093604LM.hmm /nfs/pgsb/data/S_chilense/Schilense_genome/Solanum_chilense_v3.3_protein.fa 
# Current dir:     /home/ibis/tetiana.nosenko/Documents/S_chilense/11_S_chilense_genome/Schilense_genome_sequence/BUSCO_assessment
# Date:            Wed Mar  8 09:19:43 2017
# [ok]
```
