## Supplementary material for "The *de novo* reference genome and transcriptome assemblies of the wild tomato species *Solanum chilense*": EOG093604MP.out.1

```
#                                                                            --- full sequence --- -------------- this domain -------------   hmm coord   ali coord   env coord
# target name        accession   tlen query name           accession   qlen   E-value  score  bias   #  of  c-Evalue  i-Evalue  score  bias  from    to  from    to  from    to  acc description of target
#------------------- ---------- ----- -------------------- ---------- ----- --------- ------ ----- --- --- --------- --------- ------ ----- ----- ----- ----- ----- ----- ----- ---- ---------------------
SOLCI001643000       -            593 EOG093604MP          -            512         0 1055.0  16.0   1   3   2.7e-19   1.1e-15   59.2   1.5     1    40     1    40     1    57 0.89 -
SOLCI001643000       -            593 EOG093604MP          -            512         0 1055.0  16.0   2   3   5.6e-60   2.2e-56  193.4   0.3    36   129    59   152    51   185 0.87 -
SOLCI001643000       -            593 EOG093604MP          -            512         0 1055.0  16.0   3   3    3e-247  1.2e-243  811.3   2.1   132   512   187   576   168   576 0.98 -
SOLCI003430200       -            504 EOG093604MP          -            512   1.1e-62  214.3   0.0   1   2   3.7e-09   1.5e-05   25.8   0.0    42   116    31   107    24   119 0.90 -
SOLCI003430200       -            504 EOG093604MP          -            512   1.1e-62  214.3   0.0   2   2   7.5e-58     3e-54  186.4   0.0   133   467   155   488   149   495 0.92 -
SOLCI004170900       -            522 EOG093604MP          -            512   7.4e-61  208.2   0.3   1   2   2.8e-06     0.011   16.3   0.0    33   120    58   146    52   159 0.90 -
SOLCI004170900       -            522 EOG093604MP          -            512   7.4e-61  208.2   0.3   2   2   8.5e-59   3.4e-55  189.5   0.6   133   452   188   503   179   517 0.91 -
SOLCI001604700       -            500 EOG093604MP          -            512   1.4e-60  207.3   0.1   1   2     0.006        24    5.3   0.0    59   123    57   123    27   137 0.81 -
SOLCI001604700       -            500 EOG093604MP          -            512   1.4e-60  207.3   0.1   2   2     6e-62   2.4e-58  199.9   0.1   133   466   161   491   156   498 0.92 -
SOLCI002886200       -            529 EOG093604MP          -            512   1.1e-59  204.3   0.0   1   2    0.0005         2    8.8   0.0    43   120    70   149    53   159 0.85 -
SOLCI002886200       -            529 EOG093604MP          -            512   1.1e-59  204.3   0.0   2   2   5.9e-60   2.3e-56  193.4   0.0   132   467   189   521   180   527 0.88 -
SOLCI001786400       -            534 EOG093604MP          -            512   2.1e-58  200.1   0.0   1   2     0.027   1.1e+02    3.2   0.0    43   117    75   151    61   164 0.81 -
SOLCI001786400       -            534 EOG093604MP          -            512   2.1e-58  200.1   0.0   2   2   2.2e-60   8.7e-57  194.8   0.0   133   467   195   526   185   532 0.92 -
SOLCI004444900       -            505 EOG093604MP          -            512   1.4e-55  190.8   0.0   1   2   5.4e-07    0.0022   18.6   0.0    43   117    32   108    26   122 0.88 -
SOLCI004444900       -            505 EOG093604MP          -            512   1.4e-55  190.8   0.0   2   2   6.2e-53   2.5e-49  170.2   0.0   132   465   154   486   126   502 0.88 -
SOLCI002525500       -            511 EOG093604MP          -            512   7.8e-54  185.1   0.0   1   2    0.0047        19    5.6   0.0    58   121    67   132    39   141 0.82 -
SOLCI002525500       -            511 EOG093604MP          -            512   7.8e-54  185.1   0.0   2   2   4.4e-55   1.7e-51  177.3   0.0   133   467   172   503   166   509 0.90 -
SOLCI003447200       -            465 EOG093604MP          -            512   2.3e-52  180.2   0.0   1   1   8.3e-56   3.3e-52  179.7   0.0   132   467   126   457   105   463 0.90 -
SOLCI002378900       -            489 EOG093604MP          -            512     3e-41  143.5   0.0   1   2      0.22   8.7e+02    0.1   0.0    77   122    21    66     2   108 0.74 -
SOLCI002378900       -            489 EOG093604MP          -            512     3e-41  143.5   0.0   2   2   4.3e-44   1.7e-40  141.0   0.0   136   471   112   443   107   469 0.85 -
SOLCI001358800       -            496 EOG093604MP          -            512     1e-36  128.6   2.2   1   2   6.6e-06     0.026   15.1   0.2    38   117    32   111    26   128 0.89 -
SOLCI001358800       -            496 EOG093604MP          -            512     1e-36  128.6   2.2   2   2   1.1e-35   4.2e-32  113.3   0.2   136   466   165   485   139   491 0.88 -
SOLCI006078600       -            474 EOG093604MP          -            512   5.5e-36  126.2   0.0   1   1     2e-39   8.1e-36  125.6   0.0   135   467   109   434    66   460 0.87 -
SOLCI006561600       -            531 EOG093604MP          -            512   1.2e-31  111.8   0.7   1   2       0.6   2.4e+03   -1.3   0.0    38   113    36   111    32   159 0.73 -
SOLCI006561600       -            531 EOG093604MP          -            512   1.2e-31  111.8   0.7   2   2   8.5e-35   3.4e-31  110.4   0.5   133   462   159   489   149   513 0.88 -
SOLCI001604600       -            333 EOG093604MP          -            512   2.5e-28  100.9   0.0   1   2   3.5e-25   1.4e-21   78.6   0.0    61   303     8   264     3   272 0.79 -
SOLCI001604600       -            333 EOG093604MP          -            512   2.5e-28  100.9   0.0   2   2   2.1e-07   0.00084   20.0   0.1   350   383   290   323   273   328 0.86 -
SOLCI004859800       -            537 EOG093604MP          -            512   4.2e-27   96.9   1.9   1   2   5.6e-06     0.022   15.3   0.0    31   128    52   148    40   168 0.84 -
SOLCI004859800       -            537 EOG093604MP          -            512   4.2e-27   96.9   1.9   2   2   6.8e-26   2.7e-22   81.0   0.8   132   464   181   514   145   521 0.82 -
SOLCI004311600       -             81 EOG093604MP          -            512     0.014   15.9   0.0   1   1   3.6e-06     0.014   15.9   0.0   431   464     2    35     1    62 0.80 -
SOLCI000582500       -            118 EOG093604MP          -            512      0.33   11.4   0.0   1   1   9.9e-05      0.39   11.2   0.0   147   217    14    80     4    85 0.89 -
#
# Program:         hmmsearch
# Version:         3.1b2 (February 2015)
# Pipeline mode:   SEARCH
# Query file:      /home/pgsb/tetiana.nosenko/lineages/embryophyta_odb9//hmms/EOG093604MP.hmm
# Target file:     /nfs/pgsb/data/S_chilense/Schilense_genome/Solanum_chilense_v3.3_protein.fa
# Option settings: hmmsearch -o ./tmp/temp_Schil_BUSCO_prot_1362887668 --domtblout /home/ibis/tetiana.nosenko/Documents/S_chilense/11_S_chilense_genome/Schilense_genome_sequence/BUSCO_assessment/run_Schil_BUSCO_prot/hmmer_output/EOG093604MP.out.1 --cpu 1 /home/pgsb/tetiana.nosenko/lineages/embryophyta_odb9//hmms/EOG093604MP.hmm /nfs/pgsb/data/S_chilense/Schilense_genome/Solanum_chilense_v3.3_protein.fa 
# Current dir:     /home/ibis/tetiana.nosenko/Documents/S_chilense/11_S_chilense_genome/Schilense_genome_sequence/BUSCO_assessment
# Date:            Wed Mar  8 09:19:42 2017
# [ok]
```
