## Supplementary material for "The *de novo* reference genome and transcriptome assemblies of the wild tomato species *Solanum chilense*": EOG093604MW.out.1

```
#                                                                            --- full sequence --- -------------- this domain -------------   hmm coord   ali coord   env coord
# target name        accession   tlen query name           accession   qlen   E-value  score  bias   #  of  c-Evalue  i-Evalue  score  bias  from    to  from    to  from    to  acc description of target
#------------------- ---------- ----- -------------------- ---------- ----- --------- ------ ----- --- --- --------- --------- ------ ----- ----- ----- ----- ----- ----- ----- ---- ---------------------
SOLCI004749400       -            634 EOG093604MW          -            529         0 1037.4   7.2   1   2   4.5e-08   0.00051   20.5   0.2     1    25    14    41    14    44 0.92 -
SOLCI004749400       -            634 EOG093604MW          -            529         0 1037.4   7.2   2   2         0         0 1013.7   2.1    25   529    92   634    74   634 0.96 -
SOLCI006469200       -            411 EOG093604MW          -            529     3e-37  130.2   0.0   1   1   3.7e-41   4.1e-37  129.7   0.0   147   493    28   375    13   408 0.84 -
SOLCI005219800       -            411 EOG093604MW          -            529   5.7e-37  129.3   0.0   1   1   6.2e-41   6.9e-37  129.0   0.0   147   472    28   349     9   406 0.87 -
SOLCI000823400       -            411 EOG093604MW          -            529   6.4e-37  129.1   0.0   1   1     7e-41   7.9e-37  128.8   0.0   147   497    28   379     9   408 0.85 -
SOLCI003507500       -            411 EOG093604MW          -            529   1.1e-36  128.3   0.0   1   1   1.2e-40   1.4e-36  128.0   0.0   147   522    28   403    19   409 0.87 -
SOLCI006705900       -            116 EOG093604MW          -            529      0.36   11.1   0.0   1   1   3.6e-05      0.41   11.0   0.0    91   141    47    95    35   109 0.76 -
#
# Program:         hmmsearch
# Version:         3.1b2 (February 2015)
# Pipeline mode:   SEARCH
# Query file:      /home/pgsb/tetiana.nosenko/lineages/embryophyta_odb9//hmms/EOG093604MW.hmm
# Target file:     /nfs/pgsb/data/S_chilense/Schilense_genome/Solanum_chilense_v3.3_protein.fa
# Option settings: hmmsearch -o ./tmp/temp_Schil_BUSCO_prot_1362887668 --domtblout /home/ibis/tetiana.nosenko/Documents/S_chilense/11_S_chilense_genome/Schilense_genome_sequence/BUSCO_assessment/run_Schil_BUSCO_prot/hmmer_output/EOG093604MW.out.1 --cpu 1 /home/pgsb/tetiana.nosenko/lineages/embryophyta_odb9//hmms/EOG093604MW.hmm /nfs/pgsb/data/S_chilense/Schilense_genome/Solanum_chilense_v3.3_protein.fa 
# Current dir:     /home/ibis/tetiana.nosenko/Documents/S_chilense/11_S_chilense_genome/Schilense_genome_sequence/BUSCO_assessment
# Date:            Wed Mar  8 09:19:43 2017
# [ok]
```
