## Supplementary material for "The *de novo* reference genome and transcriptome assemblies of the wild tomato species *Solanum chilense*": EOG093604MY.out.1

```
#                                                                            --- full sequence --- -------------- this domain -------------   hmm coord   ali coord   env coord
# target name        accession   tlen query name           accession   qlen   E-value  score  bias   #  of  c-Evalue  i-Evalue  score  bias  from    to  from    to  from    to  acc description of target
#------------------- ---------- ----- -------------------- ---------- ----- --------- ------ ----- --- --- --------- --------- ------ ----- ----- ----- ----- ----- ----- ----- ---- ---------------------
SOLCI005242000       -            284 EOG093604MY          -            479  1.2e-160  537.2   0.1   1   1  8.4e-165  1.4e-160  537.0   0.1     8   282     7   284     2   284 0.98 -
SOLCI004607500       -           1132 EOG093604MY          -            479   1.5e-37  131.3   0.2   1   4   1.8e-15   3.1e-11   44.5   0.1     7   126   383   497   377   503 0.87 -
SOLCI004607500       -           1132 EOG093604MY          -            479   1.5e-37  131.3   0.2   2   4   6.9e-26   1.2e-21   78.9   0.0   182   340   503   658   500   710 0.90 -
SOLCI004607500       -           1132 EOG093604MY          -            479   1.5e-37  131.3   0.2   3   4      0.13   2.2e+03   -1.1   0.0   434   458   813   837   799   858 0.78 -
SOLCI004607500       -           1132 EOG093604MY          -            479   1.5e-37  131.3   0.2   4   4    0.0094   1.6e+02    2.6   0.0   433   466   923   956   892   965 0.82 -
SOLCI001927400       -            686 EOG093604MY          -            479   2.8e-31  110.6   0.0   1   2   2.4e-15   4.1e-11   44.1   0.0     7   129   105   216    99   222 0.88 -
SOLCI001927400       -            686 EOG093604MY          -            479   2.8e-31  110.6   0.0   2   2     2e-21   3.4e-17   64.2   0.0   184   358   224   392   218   413 0.82 -
SOLCI000100900       -            252 EOG093604MY          -            479   6.7e-14   53.3   0.6   1   2     0.024     4e+02    1.3   0.1   437   477   102   142    82   144 0.80 -
SOLCI000100900       -            252 EOG093604MY          -            479   6.7e-14   53.3   0.6   2   2     3e-17   5.1e-13   50.4   0.0   429   479   199   250   184   250 0.89 -
#
# Program:         hmmsearch
# Version:         3.1b2 (February 2015)
# Pipeline mode:   SEARCH
# Query file:      /home/pgsb/tetiana.nosenko/lineages/embryophyta_odb9//hmms/EOG093604MY.hmm
# Target file:     /nfs/pgsb/data/S_chilense/Schilense_genome/Solanum_chilense_v3.3_protein.fa
# Option settings: hmmsearch -o ./tmp/temp_Schil_BUSCO_prot_1362887668 --domtblout /home/ibis/tetiana.nosenko/Documents/S_chilense/11_S_chilense_genome/Schilense_genome_sequence/BUSCO_assessment/run_Schil_BUSCO_prot/hmmer_output/EOG093604MY.out.1 --cpu 1 /home/pgsb/tetiana.nosenko/lineages/embryophyta_odb9//hmms/EOG093604MY.hmm /nfs/pgsb/data/S_chilense/Schilense_genome/Solanum_chilense_v3.3_protein.fa 
# Current dir:     /home/ibis/tetiana.nosenko/Documents/S_chilense/11_S_chilense_genome/Schilense_genome_sequence/BUSCO_assessment
# Date:            Wed Mar  8 09:19:44 2017
# [ok]
```
