## Supplementary material for "The *de novo* reference genome and transcriptome assemblies of the wild tomato species *Solanum chilense*": EOG093604NO.out.1

```
#                                                                            --- full sequence --- -------------- this domain -------------   hmm coord   ali coord   env coord
# target name        accession   tlen query name           accession   qlen   E-value  score  bias   #  of  c-Evalue  i-Evalue  score  bias  from    to  from    to  from    to  acc description of target
#------------------- ---------- ----- -------------------- ---------- ----- --------- ------ ----- --- --- --------- --------- ------ ----- ----- ----- ----- ----- ----- ----- ---- ---------------------
SOLCI003372500       -            622 EOG093604NO          -            544         0 1142.3   0.6   1   1         0         0 1142.1   0.6     1   544    42   620    42   620 0.98 -
SOLCI007206000       -            164 EOG093604NO          -            544   3.4e-52  179.6   0.0   1   1   3.3e-55     4e-52  179.3   0.0   396   543    15   162     8   163 0.98 -
SOLCI004788700       -            160 EOG093604NO          -            544     2e-49  170.4   0.1   1   1   1.9e-52   2.3e-49  170.2   0.1   396   543     6   153     2   154 0.98 -
SOLCI000331100       -            248 EOG093604NO          -            544   1.1e-45  158.1   0.3   1   1   1.2e-48   1.5e-45  157.6   0.3   400   538    98   239    88   243 0.92 -
SOLCI005473200       -            596 EOG093604NO          -            544   5.6e-45  155.7   0.2   1   1   6.8e-48   8.1e-45  155.2   0.2   394   543   352   501   337   502 0.98 -
SOLCI005722000       -            362 EOG093604NO          -            544   5.2e-42  145.9   0.2   1   1   6.2e-45   7.5e-42  145.4   0.2   400   539    18   168    14   172 0.90 -
SOLCI001443100       -            175 EOG093604NO          -            544   7.7e-39  135.5   0.1   1   1   8.2e-42   9.9e-39  135.1   0.1   399   533    18   162    12   167 0.89 -
SOLCI002503600       -            494 EOG093604NO          -            544   1.3e-38  134.7   0.0   1   1   1.6e-41   1.9e-38  134.2   0.0   396   543    18   168    11   169 0.91 -
SOLCI005168800       -            225 EOG093604NO          -            544     5e-38  132.8   0.1   1   1   4.9e-41   5.9e-38  132.6   0.1   395   540    65   219    21   222 0.83 -
SOLCI002302200       -            207 EOG093604NO          -            544   7.5e-36  125.6   0.1   1   1   8.2e-39   9.9e-36  125.2   0.1   400   523    52   185    44   202 0.85 -
SOLCI007481100       -            172 EOG093604NO          -            544   9.5e-36  125.3   0.1   1   1   9.7e-39   1.2e-35  125.0   0.1   399   526    17   154    10   166 0.87 -
SOLCI006813300       -            190 EOG093604NO          -            544   1.4e-35  124.7   0.1   1   1   1.5e-38   1.8e-35  124.4   0.1   399   535    36   181    29   187 0.89 -
SOLCI003546800       -            659 EOG093604NO          -            544   2.1e-35  124.1   0.1   1   1   2.6e-38   3.1e-35  123.6   0.1   401   540    22   171    14   173 0.87 -
SOLCI000574800       -            171 EOG093604NO          -            544   1.3e-34  121.5   0.1   1   1   1.3e-37   1.6e-34  121.2   0.1   400   526    18   154    10   166 0.87 -
SOLCI006709100       -            361 EOG093604NO          -            544   1.5e-34  121.3   0.1   1   1   1.9e-37   2.3e-34  120.7   0.1   400   536    18   165    14   170 0.87 -
SOLCI004629400       -            384 EOG093604NO          -            544   4.4e-33  116.5   0.5   1   1   5.2e-36   6.2e-33  116.0   0.5   397   539     7   161     4   165 0.90 -
SOLCI002226500       -            387 EOG093604NO          -            544   3.7e-31  110.1   0.5   1   1   4.7e-34   5.7e-31  109.5   0.5   397   539     7   160     4   164 0.90 -
SOLCI004294800       -            612 EOG093604NO          -            544   4.7e-31  109.8   0.2   1   1   5.6e-34   6.8e-31  109.3   0.2   397   539    30   180    24   184 0.93 -
SOLCI006581700       -            228 EOG093604NO          -            544   8.5e-31  108.9   0.1   1   1   8.7e-34     1e-30  108.6   0.1   398   538    58   208    30   212 0.87 -
SOLCI006131600       -            156 EOG093604NO          -            544   1.8e-27   98.0   0.1   1   1   1.8e-30   2.2e-27   97.7   0.1   426   538    25   137    14   141 0.92 -
SOLCI001287300       -            236 EOG093604NO          -            544     3e-23   84.0   1.0   1   1   2.8e-26   3.3e-23   83.9   1.0   384   543    74   232    37   233 0.87 -
SOLCI004503800       -            230 EOG093604NO          -            544   5.8e-23   83.1   0.4   1   1   5.3e-26   6.4e-23   82.9   0.4   376   543    62   226    25   227 0.84 -
SOLCI002879100       -            807 EOG093604NO          -            544   3.1e-21   77.4   0.0   1   1   3.8e-24   4.6e-21   76.8   0.0   403   540    23   170    16   173 0.88 -
SOLCI003647100       -             71 EOG093604NO          -            544     1e-17   65.7   0.0   1   1   8.9e-21   1.1e-17   65.7   0.0   474   527     2    55     1    67 0.90 -
SOLCI001592500       -            228 EOG093604NO          -            544   1.3e-11   45.6   0.0   1   1   1.4e-14   1.7e-11   45.2   0.0   396   528    39   175    27   186 0.83 -
SOLCI003135100       -            397 EOG093604NO          -            544   4.4e-07   30.7   0.3   1   4     0.005         6    7.1   0.0    49   220   101   141    71   159 0.63 -
SOLCI003135100       -            397 EOG093604NO          -            544   4.4e-07   30.7   0.3   2   4    0.0046       5.5    7.2   0.0    29    88   167   224   156   234 0.83 -
SOLCI003135100       -            397 EOG093604NO          -            544   4.4e-07   30.7   0.3   3   4    0.0026       3.1    8.0   0.0    30    90   210   271   193   280 0.88 -
SOLCI003135100       -            397 EOG093604NO          -            544   4.4e-07   30.7   0.3   4   4   0.00039      0.47   10.8   0.0    30    90   338   396   317   397 0.89 -
SOLCI005019500       -            452 EOG093604NO          -            544   8.3e-07   29.8   0.1   1   3   0.00017       0.2   12.0   0.0    28    88    81   139    61   146 0.83 -
SOLCI005019500       -            452 EOG093604NO          -            544   8.3e-07   29.8   0.1   2   3     4e-05     0.048   14.0   0.0   189   228   289   328   242   334 0.87 -
SOLCI005019500       -            452 EOG093604NO          -            544   8.3e-07   29.8   0.1   3   3      0.98   1.2e+03   -0.4   0.0    25    46   343   364   327   378 0.74 -
SOLCI006758900       -            329 EOG093604NO          -            544   2.8e-06   28.0   0.2   1   2     6e-06    0.0073   16.7   0.0    16    87    66   135    60   143 0.89 -
SOLCI006758900       -            329 EOG093604NO          -            544   2.8e-06   28.0   0.2   2   2    0.0011       1.3    9.3   0.0    17   133   149   269   136   307 0.72 -
SOLCI007105700       -            485 EOG093604NO          -            544     6e-06   26.9   0.1   1   3     0.085     1e+02    3.0   0.0   174   220   104   151    92   156 0.77 -
SOLCI007105700       -            485 EOG093604NO          -            544     6e-06   26.9   0.1   2   3      0.33   3.9e+02    1.1   0.0    17   131   161   284   155   289 0.65 -
SOLCI007105700       -            485 EOG093604NO          -            544     6e-06   26.9   0.1   3   3   1.6e-06    0.0019   18.6   0.0    16    88   370   444   358   471 0.85 -
SOLCI007036200       -            119 EOG093604NO          -            544   9.4e-06   26.3   0.7   1   2     5e-06     0.006   17.0   0.0   400   444    18    72    10    82 0.78 -
SOLCI007036200       -            119 EOG093604NO          -            544   9.4e-06   26.3   0.7   2   2    0.0021       2.6    8.3   0.1   507   526    83   102    79   115 0.83 -
SOLCI000423000       -            326 EOG093604NO          -            544   1.1e-05   26.0   0.2   1   2   2.3e-05     0.028   14.8   0.0    17    87    67   135    60   144 0.88 -
SOLCI000423000       -            326 EOG093604NO          -            544   1.1e-05   26.0   0.2   2   2    0.0011       1.4    9.2   0.0    17    97   149   233   136   299 0.73 -
SOLCI006255800       -            317 EOG093604NO          -            544   1.8e-05   25.4   0.0   1   1   2.3e-08   2.7e-05   24.8   0.0   480   531   227   278   216   289 0.88 -
SOLCI006148000       -            465 EOG093604NO          -            544   0.00014   22.4   1.0   1   3      0.54   6.4e+02    0.4   0.0   172   241   139   208   124   219 0.69 -
SOLCI006148000       -            465 EOG093604NO          -            544   0.00014   22.4   1.0   2   3     0.048        57    3.9   0.0    11    53   264   308   254   314 0.78 -
SOLCI006148000       -            465 EOG093604NO          -            544   0.00014   22.4   1.0   3   3   3.4e-05     0.041   14.3   0.0    19    85   319   387   309   391 0.81 -
SOLCI005994700       -            340 EOG093604NO          -            544   0.00026   21.5   0.1   1   2   0.00064      0.76   10.1   0.0   174   225    77   129    66   141 0.83 -
SOLCI005994700       -            340 EOG093604NO          -            544   0.00026   21.5   0.1   2   2     0.001       1.2    9.4   0.0    26    90   189   251   153   318 0.82 -
SOLCI006452900       -            503 EOG093604NO          -            544   0.00053   20.5   0.1   1   3      0.03        36    4.6   0.0   149   225   220   291   211   298 0.66 -
SOLCI006452900       -            503 EOG093604NO          -            544   0.00053   20.5   0.1   2   3   0.00098       1.2    9.4   0.1    10    85   246   324   237   329 0.82 -
SOLCI006452900       -            503 EOG093604NO          -            544   0.00053   20.5   0.1   3   3    0.0033       3.9    7.7   0.0    50    93   331   374   326   394 0.88 -
SOLCI004190000       -            230 EOG093604NO          -            544   0.00071   20.1   0.7   1   3     0.013        15    5.8   0.0   183   221    18    56    10    60 0.82 -
SOLCI004190000       -            230 EOG093604NO          -            544   0.00071   20.1   0.7   2   3    0.0023       2.7    8.2   0.0   180   221    57    98    50   106 0.71 -
SOLCI004190000       -            230 EOG093604NO          -            544   0.00071   20.1   0.7   3   3     0.043        52    4.0   0.0    29    93   123   185   102   196 0.80 -
SOLCI006081300       -             81 EOG093604NO          -            544    0.0019   18.6   0.0   1   1   1.8e-06    0.0022   18.5   0.0   398   450    17    80    11    81 0.77 -
SOLCI000569500       -            422 EOG093604NO          -            544    0.0027   18.2   4.8   1   3     0.017        21    5.3   0.1    39    90   177   231   161   239 0.79 -
SOLCI000569500       -            422 EOG093604NO          -            544    0.0027   18.2   4.8   2   3   0.00012      0.14   12.5   0.2    16    86   240   317   228   323 0.78 -
SOLCI000569500       -            422 EOG093604NO          -            544    0.0027   18.2   4.8   3   3      0.33     4e+02    1.1   0.1    54    85   325   355   318   371 0.86 -
SOLCI002121600       -            687 EOG093604NO          -            544     0.003   18.0   1.2   1   2   0.00041      0.49   10.7   0.1    28    87   164   221   145   227 0.85 -
SOLCI002121600       -            687 EOG093604NO          -            544     0.003   18.0   1.2   2   2     0.012        15    5.8   0.1    23    88   243   306   232   321 0.87 -
SOLCI002068200       -            871 EOG093604NO          -            544    0.0033   17.9   0.9   1   3     0.038        45    4.2   0.0    20    87    62   131    42   134 0.77 -
SOLCI002068200       -            871 EOG093604NO          -            544    0.0033   17.9   0.9   2   3    0.0015       1.8    8.8   0.0    17    96   143   226   134   235 0.81 -
SOLCI002068200       -            871 EOG093604NO          -            544    0.0033   17.9   0.9   3   3      0.34   4.1e+02    1.1   0.1    30    87   458   523   447   612 0.73 -
SOLCI000185000       -            415 EOG093604NO          -            544    0.0062   17.0   4.3   1   3      0.06        72    3.6   0.1    54    91   186   223   146   229 0.77 -
SOLCI000185000       -            415 EOG093604NO          -            544    0.0062   17.0   4.3   2   3   6.6e-05     0.079   13.3   0.3    16    86   231   307   220   318 0.79 -
SOLCI000185000       -            415 EOG093604NO          -            544    0.0062   17.0   4.3   3   3     0.078        93    3.2   0.1    31    85   296   350   294   363 0.80 -
SOLCI000442600       -            609 EOG093604NO          -            544     0.009   16.4   0.4   1   2    0.0016         2    8.7   0.0    49   130   179   265   161   340 0.81 -
SOLCI000442600       -            609 EOG093604NO          -            544     0.009   16.4   0.4   2   2      0.02        24    5.1   0.0    16    88   489   564   474   580 0.82 -
SOLCI004735400       -            399 EOG093604NO          -            544      0.02   15.3   1.3   1   2      0.88   1.1e+03   -0.3   0.0    54    90   171   205   161   211 0.73 -
SOLCI004735400       -            399 EOG093604NO          -            544      0.02   15.3   1.3   2   2   0.00012      0.14   12.5   0.8    15    96   212   296   203   341 0.68 -
SOLCI000662500       -            377 EOG093604NO          -            544     0.055   13.8   0.1   1   3       6.1   7.4e+03   -3.1   0.0   189   224   156   191   153   197 0.84 -
SOLCI000662500       -            377 EOG093604NO          -            544     0.055   13.8   0.1   2   3     0.011        13    6.0   0.0   191   229   250   288   242   294 0.92 -
SOLCI000662500       -            377 EOG093604NO          -            544     0.055   13.8   0.1   3   3     0.026        31    4.8   0.0    47    85   330   368   296   373 0.79 -
SOLCI000562600       -           1164 EOG093604NO          -            544     0.056   13.8   0.3   1   1   7.2e-05     0.087   13.2   0.3    10    87   993  1071   987  1077 0.86 -
SOLCI007170600       -           1327 EOG093604NO          -            544      0.11   12.8   0.1   1   1   0.00018      0.22   11.8   0.1    14    89  1043  1120  1035  1166 0.82 -
SOLCI001786800       -            343 EOG093604NO          -            544      0.16   12.3   0.0   1   1   0.00071      0.85    9.9   0.0   396   540   171   322   143   326 0.68 -
SOLCI006027900       -            323 EOG093604NO          -            544      0.17   12.2   0.0   1   1   0.00033      0.39   11.0   0.0    30    87   219   274   210   283 0.91 -
SOLCI003769700       -            516 EOG093604NO          -            544      0.26   11.6   0.2   1   1   0.00034      0.41   11.0   0.2    30   166   238   378   212   425 0.76 -
SOLCI007372400       -            555 EOG093604NO          -            544      0.26   11.6   0.0   1   1   0.00034      0.41   11.0   0.0    13   102   306   396   297   405 0.86 -
SOLCI001590200       -            360 EOG093604NO          -            544      0.28   11.5   0.0   1   1   0.00038      0.46   10.8   0.0    20    86   238   307   231   317 0.68 -
SOLCI003385100       -            463 EOG093604NO          -            544       0.3   11.4   0.9   1   3      0.91   1.1e+03   -0.3   0.0   187   217   218   248   195   265 0.67 -
SOLCI003385100       -            463 EOG093604NO          -            544       0.3   11.4   0.9   2   3    0.0027       3.2    8.0   0.1    12    58   256   304   249   337 0.67 -
SOLCI003385100       -            463 EOG093604NO          -            544       0.3   11.4   0.9   3   3      0.69   8.3e+02    0.0   0.0    29    68   365   404   349   434 0.72 -
SOLCI006253400       -           1215 EOG093604NO          -            544      0.32   11.3   0.1   1   2      0.18   2.2e+02    1.9   0.0    30   132   892   993   878  1032 0.72 -
SOLCI006253400       -           1215 EOG093604NO          -            544      0.32   11.3   0.1   2   2    0.0059       7.1    6.9   0.0    27    64  1096  1133  1086  1150 0.87 -
SOLCI003714300       -           1667 EOG093604NO          -            544      0.52   10.6   0.1   1   2    0.0022       2.6    8.3   0.0    27    85   256   312   230   328 0.80 -
SOLCI003714300       -           1667 EOG093604NO          -            544      0.52   10.6   0.1   2   2       1.4   1.6e+03   -0.9   0.0   324   354   378   408   374   416 0.87 -
SOLCI007317200       -            232 EOG093604NO          -            544      0.72   10.2   0.0   1   1    0.0014       1.6    9.0   0.0   394   514    89   229    68   231 0.62 -
SOLCI006484600       -            763 EOG093604NO          -            544      0.95    9.8   0.6   1   4     0.008       9.7    6.4   0.0    30    86    56   111    48   133 0.84 -
SOLCI006484600       -            763 EOG093604NO          -            544      0.95    9.8   0.6   2   4      0.58     7e+02    0.3   0.0    30    87   233   288   212   296 0.75 -
SOLCI006484600       -            763 EOG093604NO          -            544      0.95    9.8   0.6   3   4       9.6   1.2e+04   -3.7   0.0   144   186   428   471   421   474 0.73 -
SOLCI006484600       -            763 EOG093604NO          -            544      0.95    9.8   0.6   4   4       9.4   1.1e+04   -3.7   0.0    60    96   643   677   639   678 0.73 -
#
# Program:         hmmsearch
# Version:         3.1b2 (February 2015)
# Pipeline mode:   SEARCH
# Query file:      /home/pgsb/tetiana.nosenko/lineages/embryophyta_odb9//hmms/EOG093604NO.hmm
# Target file:     /nfs/pgsb/data/S_chilense/Schilense_genome/Solanum_chilense_v3.3_protein.fa
# Option settings: hmmsearch -o ./tmp/temp_Schil_BUSCO_prot_1362887668 --domtblout /home/ibis/tetiana.nosenko/Documents/S_chilense/11_S_chilense_genome/Schilense_genome_sequence/BUSCO_assessment/run_Schil_BUSCO_prot/hmmer_output/EOG093604NO.out.1 --cpu 1 /home/pgsb/tetiana.nosenko/lineages/embryophyta_odb9//hmms/EOG093604NO.hmm /nfs/pgsb/data/S_chilense/Schilense_genome/Solanum_chilense_v3.3_protein.fa 
# Current dir:     /home/ibis/tetiana.nosenko/Documents/S_chilense/11_S_chilense_genome/Schilense_genome_sequence/BUSCO_assessment
# Date:            Wed Mar  8 09:19:44 2017
# [ok]
```
