## Supplementary material for "The *de novo* reference genome and transcriptome assemblies of the wild tomato species *Solanum chilense*": EOG093604OT.out.1

```
#                                                                            --- full sequence --- -------------- this domain -------------   hmm coord   ali coord   env coord
# target name        accession   tlen query name           accession   qlen   E-value  score  bias   #  of  c-Evalue  i-Evalue  score  bias  from    to  from    to  from    to  acc description of target
#------------------- ---------- ----- -------------------- ---------- ----- --------- ------ ----- --- --- --------- --------- ------ ----- ----- ----- ----- ----- ----- ----- ---- ---------------------
SOLCI005589400       -            779 EOG093604OT          -            522  1.6e-287  955.8  15.4   1   3   6.2e-07   0.00067   20.0   0.2     5    29    35    59    31    66 0.88 -
SOLCI005589400       -            779 EOG093604OT          -            522  1.6e-287  955.8  15.4   2   3  2.6e-247  2.8e-244  813.1   4.5     6   420   175   603   169   621 0.95 -
SOLCI005589400       -            779 EOG093604OT          -            522  1.6e-287  955.8  15.4   3   3   5.5e-40     6e-37  129.0   0.3   420   522   644   771   628   771 0.88 -
SOLCI004025100       -            815 EOG093604OT          -            522   3.8e-99  334.2   9.9   1   1  4.7e-102   5.1e-99  333.8   9.9    38   455    15   452     7   523 0.84 -
SOLCI007083600       -           1044 EOG093604OT          -            522   1.7e-70  239.7   3.5   1   1   1.5e-73   1.7e-70  239.7   3.5    35   463    44   476    15   495 0.78 -
SOLCI004516200       -            827 EOG093604OT          -            522   1.8e-70  239.6   4.1   1   2   1.7e-73   1.8e-70  239.6   4.1    87   455    44   414    28   427 0.87 -
SOLCI004516200       -            827 EOG093604OT          -            522   1.8e-70  239.6   4.1   2   2       1.3   1.4e+03   -0.9   0.7   420   458   526   564   503   583 0.82 -
SOLCI006332400       -            706 EOG093604OT          -            522   2.7e-70  239.0   1.8   1   1   3.6e-73     4e-70  238.5   1.8    31   384   184   532   167   542 0.89 -
SOLCI002676700       -           1067 EOG093604OT          -            522   3.3e-70  238.7  13.3   1   2   3.3e-70   3.6e-67  228.7   0.1    36   401   101   457    94   509 0.87 -
SOLCI002676700       -           1067 EOG093604OT          -            522   3.3e-70  238.7  13.3   2   2   0.00034      0.36   10.9   8.9   343   448   655   766   647   832 0.75 -
SOLCI007205000       -           1044 EOG093604OT          -            522     2e-69  236.2   4.4   1   2   1.8e-72     2e-69  236.2   4.4    38   439    53   473    44   524 0.79 -
SOLCI007205000       -           1044 EOG093604OT          -            522     2e-69  236.2   4.4   2   2      0.84   9.1e+02   -0.3   1.1   369   452   562   645   554   682 0.81 -
SOLCI001817900       -           1065 EOG093604OT          -            522     5e-69  234.8  13.1   1   3   8.6e-69   9.4e-66  224.0   0.2    38   408   106   468    97   509 0.86 -
SOLCI001817900       -           1065 EOG093604OT          -            522     5e-69  234.8  13.1   2   3       4.4   4.7e+03   -2.6   0.0   260   303   498   545   479   546 0.70 -
SOLCI001817900       -           1065 EOG093604OT          -            522     5e-69  234.8  13.1   3   3   7.6e-05     0.083   13.1   6.5   344   447   654   764   646   780 0.76 -
SOLCI007059500       -           1078 EOG093604OT          -            522   1.2e-68  233.6   0.1   1   2   1.1e-71   1.2e-68  233.6   0.1    79   413   137   475   102   516 0.86 -
SOLCI007059500       -           1078 EOG093604OT          -            522   1.2e-68  233.6   0.1   2   2      0.58   6.3e+02    0.2   4.8   342   446   663   775   657   849 0.75 -
SOLCI004545100       -           1052 EOG093604OT          -            522     3e-68  232.3   0.2   1   2   2.8e-71     3e-68  232.3   0.2    85   399    94   430    49   471 0.85 -
SOLCI004545100       -           1052 EOG093604OT          -            522     3e-68  232.3   0.2   2   2       1.1   1.2e+03   -0.7   1.7   419   466   492   538   452   558 0.76 -
SOLCI007343700       -           1020 EOG093604OT          -            522   4.5e-68  231.7   0.4   1   2   4.2e-71   4.5e-68  231.7   0.4    73   405    93   430    68   501 0.88 -
SOLCI007343700       -           1020 EOG093604OT          -            522   4.5e-68  231.7   0.4   2   2       3.6   3.9e+03   -2.4   0.2   416   456   671   711   640   764 0.62 -
SOLCI007370500       -           1273 EOG093604OT          -            522   1.5e-67  229.9   2.7   1   2   1.4e-70   1.5e-67  229.9   2.7    89   456    38   414    34   436 0.84 -
SOLCI007370500       -           1273 EOG093604OT          -            522   1.5e-67  229.9   2.7   2   2      0.21   2.3e+02    1.7   0.1   352   393   508   549   500   625 0.84 -
SOLCI005831600       -            808 EOG093604OT          -            522   1.7e-67  229.8   0.4   1   1   2.4e-70   2.6e-67  229.2   0.4    35   368   194   532   170   553 0.88 -
SOLCI002364200       -           1007 EOG093604OT          -            522   3.3e-67  228.9   2.6   1   3     3e-70   3.3e-67  228.9   2.6    40   464    12   460     5   485 0.80 -
SOLCI002364200       -           1007 EOG093604OT          -            522   3.3e-67  228.9   2.6   2   3       2.1   2.3e+03   -1.6   0.5   388   447   471   531   450   595 0.63 -
SOLCI002364200       -           1007 EOG093604OT          -            522   3.3e-67  228.9   2.6   3   3       3.1   3.3e+03   -2.1   0.0   341   372   638   674   586   750 0.66 -
SOLCI003378600       -           1103 EOG093604OT          -            522   5.2e-67  228.2  10.8   1   2       5.3   5.7e+03   -2.9   0.4   411   440   334   363   298   368 0.63 -
SOLCI003378600       -           1103 EOG093604OT          -            522   5.2e-67  228.2  10.8   2   2   4.8e-70   5.2e-67  228.2  10.8     8   459   380   832   375   863 0.80 -
SOLCI004420900       -            823 EOG093604OT          -            522     2e-66  226.2   1.9   1   1   3.2e-69   3.4e-66  225.5   1.9    31   451   184   594   147   657 0.80 -
SOLCI005286900       -            802 EOG093604OT          -            522   3.5e-66  225.4   0.4   1   1   5.1e-69   5.5e-66  224.8   0.4    35   376   189   536   162   542 0.87 -
SOLCI002774800       -           1029 EOG093604OT          -            522   1.2e-65  223.7   1.8   1   2   1.1e-68   1.2e-65  223.7   1.8    87   442    89   462    78   502 0.81 -
SOLCI002774800       -           1029 EOG093604OT          -            522   1.2e-65  223.7   1.8   2   2       5.8   6.3e+03   -3.1   0.3   426   475   746   795   740   804 0.72 -
SOLCI007462400       -           1010 EOG093604OT          -            522   1.5e-65  223.4   4.3   1   1   2.6e-68   2.8e-65  222.5   4.3    38   437    13   433     4   507 0.79 -
SOLCI001466500       -           1000 EOG093604OT          -            522   1.6e-65  223.2   1.3   1   2       1.2   1.3e+03   -0.8   2.2   385   450   289   354   261   369 0.66 -
SOLCI001466500       -           1000 EOG093604OT          -            522   1.6e-65  223.2   1.3   2   2   1.5e-68   1.6e-65  223.2   1.3    83   421   428   771   410   792 0.90 -
SOLCI005184000       -           1134 EOG093604OT          -            522   4.5e-65  221.8   0.9   1   2   4.2e-68   4.5e-65  221.8   0.9    74   398    93   421    67   480 0.89 -
SOLCI005184000       -           1134 EOG093604OT          -            522   4.5e-65  221.8   0.9   2   2       6.7   7.3e+03   -3.3   0.2   424   450   855   881   842   902 0.80 -
SOLCI001709000       -            938 EOG093604OT          -            522   7.7e-65  221.0   1.7   1   1   7.1e-68   7.7e-65  221.0   1.7    88   404   397   718   388   742 0.91 -
SOLCI004804000       -           1295 EOG093604OT          -            522   2.1e-64  219.6   4.2   1   2       5.1   5.5e+03   -2.9   2.1   379   440   812   873   805   904 0.61 -
SOLCI004804000       -           1295 EOG093604OT          -            522   2.1e-64  219.6   4.2   2   2     2e-67   2.1e-64  219.6   4.2    33   395   915  1269   877  1290 0.87 -
SOLCI004338900       -            730 EOG093604OT          -            522     8e-64  217.7   0.8   1   2   7.4e-67     8e-64  217.7   0.8    88   393   195   520   154   528 0.89 -
SOLCI004338900       -            730 EOG093604OT          -            522     8e-64  217.7   0.8   2   2      0.32   3.4e+02    1.1   0.4   349   398   573   627   566   689 0.74 -
SOLCI002697400       -           2843 EOG093604OT          -            522   1.2e-63  217.1   0.6   1   4   1.1e-66   1.2e-63  217.1   0.6    88   398   240   570   194   603 0.89 -
SOLCI002697400       -           2843 EOG093604OT          -            522   1.2e-63  217.1   0.6   2   4      0.25   2.7e+02    1.5   1.5   349   454  1441  1547  1436  1554 0.81 -
SOLCI002697400       -           2843 EOG093604OT          -            522   1.2e-63  217.1   0.6   3   4         2   2.2e+03   -1.5   0.6   415   453  1600  1638  1553  1648 0.58 -
SOLCI002697400       -           2843 EOG093604OT          -            522   1.2e-63  217.1   0.6   4   4       2.3   2.5e+03   -1.7   0.5   377   468  2277  2369  2257  2376 0.67 -
SOLCI003294100       -           1319 EOG093604OT          -            522   3.9e-63  215.4   1.5   1   3   3.6e-66   3.9e-63  215.4   1.5    87   395   121   449    80   454 0.88 -
SOLCI003294100       -           1319 EOG093604OT          -            522   3.9e-63  215.4   1.5   2   3      0.14   1.5e+02    2.3   2.4   360   413   772   826   719   860 0.68 -
SOLCI003294100       -           1319 EOG093604OT          -            522   3.9e-63  215.4   1.5   3   3     0.093     1e+02    2.9   3.2   381   507   950  1072   920  1087 0.67 -
SOLCI004771700       -           1313 EOG093604OT          -            522   8.7e-63  214.3   3.2   1   3     8e-66   8.7e-63  214.3   3.2    85   408   147   488   111   506 0.86 -
SOLCI004771700       -           1313 EOG093604OT          -            522   8.7e-63  214.3   3.2   2   3       8.6   9.3e+03   -3.6   0.2   404   472  1086  1155  1070  1164 0.60 -
SOLCI004771700       -           1313 EOG093604OT          -            522   8.7e-63  214.3   3.2   3   3       8.1   8.8e+03   -3.5   1.8   383   449  1181  1243  1162  1255 0.59 -
SOLCI002719300       -           1012 EOG093604OT          -            522   3.1e-62  212.5   2.5   1   2         1   1.1e+03   -0.6   0.4   413   451   326   365   316   384 0.78 -
SOLCI002719300       -           1012 EOG093604OT          -            522   3.1e-62  212.5   2.5   2   2   2.8e-65   3.1e-62  212.5   2.5    85   397   442   760   364   764 0.85 -
SOLCI003031400       -            962 EOG093604OT          -            522   2.4e-61  209.5   3.5   1   2   2.2e-64   2.4e-61  209.5   3.5    36   393    29   382    23   388 0.92 -
SOLCI003031400       -            962 EOG093604OT          -            522   2.4e-61  209.5   3.5   2   2      0.31   3.3e+02    1.2   2.0   423   457   391   425   387   429 0.88 -
SOLCI005683900       -           1367 EOG093604OT          -            522   4.9e-61  208.5   2.5   1   1   4.5e-64   4.9e-61  208.5   2.5    85   418   133   484    94   501 0.86 -
SOLCI001652200       -           1019 EOG093604OT          -            522   5.5e-60  205.0   5.3   1   1   8.8e-63   9.6e-60  204.2   5.3    36   423    15   401    10   428 0.85 -
SOLCI006949800       -            995 EOG093604OT          -            522   6.8e-60  204.7   1.3   1   1   6.3e-63   6.8e-60  204.7   1.3    33   404   510   881   481   903 0.83 -
SOLCI004408500       -           1031 EOG093604OT          -            522   2.3e-59  202.9   7.8   1   2   2.2e-62   2.3e-59  202.9   7.8    42   371    17   371     9   398 0.82 -
SOLCI004408500       -           1031 EOG093604OT          -            522   2.3e-59  202.9   7.8   2   2       1.3   1.4e+03   -0.9   0.0   441   495   862   919   855   942 0.74 -
SOLCI002180600       -            650 EOG093604OT          -            522   4.2e-59  202.1   0.4   1   1   5.5e-62     6e-59  201.6   0.4    32   370    25   359    14   414 0.86 -
SOLCI004159300       -            922 EOG093604OT          -            522   2.3e-58  199.7   8.2   1   1   4.1e-61   4.5e-58  198.7   8.2    32   497    20   492     8   512 0.80 -
SOLCI003201200       -           1084 EOG093604OT          -            522   4.5e-58  198.7   8.0   1   2   4.2e-61   4.5e-58  198.7   8.0    80   462   120   522    84   546 0.74 -
SOLCI003201200       -           1084 EOG093604OT          -            522   4.5e-58  198.7   8.0   2   2       6.1   6.7e+03   -3.1   0.8   365   438   706   779   687   816 0.64 -
SOLCI004811200       -           1193 EOG093604OT          -            522   6.5e-58  198.2   0.3   1   1   1.1e-60   1.2e-57  197.3   0.3    87   407   422   753   408   794 0.85 -
SOLCI004641100       -            808 EOG093604OT          -            522   1.1e-56  194.1   8.8   1   1     1e-59   1.1e-56  194.1   8.8    87   462    31   437    27   447 0.80 -
SOLCI001127500       -            960 EOG093604OT          -            522   2.2e-56  193.1   5.8   1   3     2e-59   2.2e-56  193.1   5.8    36   443    40   428    36   460 0.84 -
SOLCI001127500       -            960 EOG093604OT          -            522   2.2e-56  193.1   5.8   2   3      0.58   6.3e+02    0.2   0.6   364   448   441   527   428   561 0.65 -
SOLCI001127500       -            960 EOG093604OT          -            522   2.2e-56  193.1   5.8   3   3       2.4   2.6e+03   -1.8   2.0   361   415   483   536   478   635 0.52 -
SOLCI007131500       -            926 EOG093604OT          -            522   2.7e-56  192.8   3.6   1   1   4.2e-59   4.5e-56  192.1   3.6    36   401    25   378    14   426 0.86 -
SOLCI006484500       -            631 EOG093604OT          -            522   6.4e-56  191.6   0.5   1   1   1.8e-58     2e-55  190.0   0.5    87   399   134   462    67   479 0.83 -
SOLCI004704700       -            964 EOG093604OT          -            522     2e-55  189.9   2.7   1   1   3.1e-58   3.3e-55  189.2   2.7    42   422    12   386     4   416 0.81 -
SOLCI000310800       -            460 EOG093604OT          -            522   8.2e-53  181.3   3.6   1   1   2.7e-55     3e-52  179.5   3.6    79   442    36   434    20   459 0.76 -
SOLCI006257800       -            906 EOG093604OT          -            522   8.6e-52  178.0   5.2   1   1   3.8e-54   4.1e-51  175.7   4.7    33   414    66   463    59   507 0.75 -
SOLCI000269900       -            800 EOG093604OT          -            522   1.1e-51  177.6   0.6   1   3       6.1   6.6e+03   -3.1   4.2   412   470   158   213   121   235 0.59 -
SOLCI000269900       -            800 EOG093604OT          -            522   1.1e-51  177.6   0.6   2   3       2.2   2.4e+03   -1.7   1.3   379   458   264   344   247   362 0.72 -
SOLCI000269900       -            800 EOG093604OT          -            522   1.1e-51  177.6   0.6   3   3     1e-54   1.1e-51  177.6   0.6    32   364   440   777   408   790 0.82 -
SOLCI000498800       -           1100 EOG093604OT          -            522   6.9e-48  165.1   4.9   1   2   1.2e-21   1.3e-18   68.5   0.2    88   188   478   581   463   585 0.91 -
SOLCI000498800       -           1100 EOG093604OT          -            522   6.9e-48  165.1   4.9   2   2   1.2e-30   1.4e-27   98.1   0.8   246   402   588   743   582   774 0.87 -
SOLCI003875900       -            806 EOG093604OT          -            522   7.2e-47  161.7   0.6   1   2       9.8   1.1e+04   -3.8   0.4   434   460    92   118    82   122 0.80 -
SOLCI003875900       -            806 EOG093604OT          -            522   7.2e-47  161.7   0.6   2   2   6.6e-50   7.2e-47  161.7   0.6    32   364   441   783   415   795 0.80 -
SOLCI007445600       -           1191 EOG093604OT          -            522   1.7e-41  144.0   0.1   1   2   1.5e-44   1.7e-41  144.0   0.1    85   368   126   434   121   470 0.86 -
SOLCI007445600       -           1191 EOG093604OT          -            522   1.7e-41  144.0   0.1   2   2       1.1   1.2e+03   -0.7   6.0   382   449  1064  1135  1036  1145 0.70 -
SOLCI002390500       -            806 EOG093604OT          -            522   1.2e-38  134.6   5.7   1   3   3.8e-17   4.1e-14   53.7   0.0    35   191   197   346   185   352 0.87 -
SOLCI002390500       -            806 EOG093604OT          -            522   1.2e-38  134.6   5.7   2   3   3.3e-26   3.6e-23   83.5   0.1   289   387   447   547   441   559 0.88 -
SOLCI002390500       -            806 EOG093604OT          -            522   1.2e-38  134.6   5.7   3   3       6.4   6.9e+03   -3.2   0.5   348   438   701   790   684   801 0.65 -
SOLCI004862700       -            770 EOG093604OT          -            522     1e-31  111.8   9.1   1   1   3.1e-34   3.3e-31  110.0   9.1    67   461    71   501    66   521 0.71 -
SOLCI003657500       -            935 EOG093604OT          -            522   1.8e-31  111.0   0.1   1   1   1.6e-34   1.8e-31  111.0   0.1    65   366    74   391    69   413 0.77 -
SOLCI002844000       -            668 EOG093604OT          -            522   3.2e-31  110.1   0.4   1   2   9.3e-34     1e-30  108.5   0.0    86   345    75   332    18   339 0.87 -
SOLCI002844000       -            668 EOG093604OT          -            522   3.2e-31  110.1   0.4   2   2       2.8     3e+03   -2.0   0.0    46   114   377   446   361   450 0.76 -
SOLCI004952900       -           1296 EOG093604OT          -            522   1.7e-30  107.7  13.1   1   2   4.4e-33   4.8e-30  106.2  11.6    87   484   186   594   111   636 0.77 -
SOLCI004952900       -           1296 EOG093604OT          -            522   1.7e-30  107.7  13.1   2   2      0.55   5.9e+02    0.3   1.5   380   481   569   673   562   693 0.49 -
SOLCI006243600       -           1010 EOG093604OT          -            522   2.2e-30  107.4   0.1   1   1   3.7e-33   4.1e-30  106.5   0.1    50   366   113   434    63   445 0.83 -
SOLCI000752300       -            209 EOG093604OT          -            522   1.4e-16   61.8   1.1   1   3   1.3e-16   1.4e-13   51.9   0.0   112   190    27   103    16   108 0.85 -
SOLCI000752300       -            209 EOG093604OT          -            522   1.4e-16   61.8   1.1   2   3       1.6   1.8e+03   -1.2   0.0   316   338   123   144   121   162 0.72 -
SOLCI000752300       -            209 EOG093604OT          -            522   1.4e-16   61.8   1.1   3   3    0.0025       2.7    8.1   0.2   209   244   173   208   156   209 0.88 -
SOLCI000752400       -            123 EOG093604OT          -            522   1.1e-13   52.2   0.3   1   2   1.4e-12   1.5e-09   38.6   0.0   265   323    18    76     4    88 0.87 -
SOLCI000752400       -            123 EOG093604OT          -            522   1.1e-13   52.2   0.3   2   2   0.00012      0.13   12.4   0.1   319   334    90   105    85   117 0.83 -
SOLCI003789800       -            759 EOG093604OT          -            522   1.3e-10   42.1   0.0   1   2       5.6   6.1e+03   -3.0   3.6   402   445   524   571   503   591 0.62 -
SOLCI003789800       -            759 EOG093604OT          -            522   1.3e-10   42.1   0.0   2   2   1.2e-13   1.3e-10   42.1   0.0    33   142   638   739   614   753 0.76 -
SOLCI003666200       -            282 EOG093604OT          -            522      0.12   12.5   0.8   1   1   0.00017      0.18   11.9   0.8   418   474    52   108    28   145 0.87 -
SOLCI002126200       -            145 EOG093604OT          -            522      0.15   12.2   0.8   1   1   0.00016      0.18   12.0   0.8   381   440    60   119    41   136 0.87 -
SOLCI004427000       -            126 EOG093604OT          -            522      0.17   12.1   0.6   1   1   0.00017      0.18   11.9   0.6   381   439    57   115    25   123 0.83 -
SOLCI001689800       -            346 EOG093604OT          -            522      0.58   10.3   0.8   1   1   0.00073      0.79    9.8   0.8   390   482    78   171    63   209 0.70 -
SOLCI003935700       -            160 EOG093604OT          -            522       5.8    7.0   4.6   1   1    0.0085       9.2    6.3   4.6   371   439    62   133    52   152 0.75 -
#
# Program:         hmmsearch
# Version:         3.1b2 (February 2015)
# Pipeline mode:   SEARCH
# Query file:      /home/pgsb/tetiana.nosenko/lineages/embryophyta_odb9//hmms/EOG093604OT.hmm
# Target file:     /nfs/pgsb/data/S_chilense/Schilense_genome/Solanum_chilense_v3.3_protein.fa
# Option settings: hmmsearch -o ./tmp/temp_Schil_BUSCO_prot_1362887668 --domtblout /home/ibis/tetiana.nosenko/Documents/S_chilense/11_S_chilense_genome/Schilense_genome_sequence/BUSCO_assessment/run_Schil_BUSCO_prot/hmmer_output/EOG093604OT.out.1 --cpu 1 /home/pgsb/tetiana.nosenko/lineages/embryophyta_odb9//hmms/EOG093604OT.hmm /nfs/pgsb/data/S_chilense/Schilense_genome/Solanum_chilense_v3.3_protein.fa 
# Current dir:     /home/ibis/tetiana.nosenko/Documents/S_chilense/11_S_chilense_genome/Schilense_genome_sequence/BUSCO_assessment
# Date:            Wed Mar  8 09:19:45 2017
# [ok]
```
