## Supplementary material for "The *de novo* reference genome and transcriptome assemblies of the wild tomato species *Solanum chilense*": EOG093604P1.out.1

```
#                                                                            --- full sequence --- -------------- this domain -------------   hmm coord   ali coord   env coord
# target name        accession   tlen query name           accession   qlen   E-value  score  bias   #  of  c-Evalue  i-Evalue  score  bias  from    to  from    to  from    to  acc description of target
#------------------- ---------- ----- -------------------- ---------- ----- --------- ------ ----- --- --- --------- --------- ------ ----- ----- ----- ----- ----- ----- ----- ---- ---------------------
SOLCI002887700       -            659 EOG093604P1          -            513  2.6e-277  922.2  16.8   1   2      0.01        24    5.1   0.1     1    17    43    59    43    69 0.86 -
SOLCI002887700       -            659 EOG093604P1          -            513  2.6e-277  922.2  16.8   2   2    2e-279  4.7e-276  918.1  13.4     5   512   116   652   113   653 0.95 -
SOLCI005683500       -            985 EOG093604P1          -            513   5.3e-25   89.8  11.7   1   4   1.4e-07   0.00034   21.1   0.3   446   505   144   203    74   214 0.74 -
SOLCI005683500       -            985 EOG093604P1          -            513   5.3e-25   89.8  11.7   2   4   1.3e-09   3.1e-06   27.9   1.5   391   507   223   341   215   345 0.82 -
SOLCI005683500       -            985 EOG093604P1          -            513   5.3e-25   89.8  11.7   3   4   5.8e-12   1.4e-08   35.6   0.2   390   497   324   433   322   441 0.86 -
SOLCI005683500       -            985 EOG093604P1          -            513   5.3e-25   89.8  11.7   4   4     8e-05      0.19   12.1   0.0   147   211   449   513   440   519 0.87 -
SOLCI005734100       -            979 EOG093604P1          -            513   1.3e-24   88.5  12.0   1   5   4.3e-08    0.0001   22.9   0.6   380   507    70   199    58   208 0.79 -
SOLCI005734100       -            979 EOG093604P1          -            513   1.3e-24   88.5  12.0   2   5   7.4e-05      0.18   12.2   0.0   224   277   205   258   198   263 0.90 -
SOLCI005734100       -            979 EOG093604P1          -            513   1.3e-24   88.5  12.0   3   5   6.3e-09   1.5e-05   25.6   0.6   395   506   221   334   217   340 0.76 -
SOLCI005734100       -            979 EOG093604P1          -            513   1.3e-24   88.5  12.0   4   5   1.8e-10   4.4e-07   30.7   0.2   401   497   329   427   326   438 0.82 -
SOLCI005734100       -            979 EOG093604P1          -            513   1.3e-24   88.5  12.0   5   5   5.4e-05      0.13   12.6   0.0   147   211   443   507   435   513 0.89 -
SOLCI007205900       -            931 EOG093604P1          -            513   5.1e-23   83.3   9.6   1   3   7.6e-06     0.018   15.5   0.0   449   505   100   156    64   162 0.81 -
SOLCI007205900       -            931 EOG093604P1          -            513   5.1e-23   83.3   9.6   2   3   3.7e-11     9e-08   33.0   0.8   400   509   158   269   152   273 0.83 -
SOLCI007205900       -            931 EOG093604P1          -            513   5.1e-23   83.3   9.6   3   3   6.3e-13   1.5e-09   38.8   1.1   367   502   302   439   279   449 0.82 -
SOLCI002532200       -            551 EOG093604P1          -            513   1.3e-10   42.3   4.4   1   2   1.1e-12   2.7e-09   38.0   0.7   356   493   302   441   278   463 0.86 -
SOLCI002532200       -            551 EOG093604P1          -            513   1.3e-10   42.3   4.4   2   2     0.008        19    5.5   0.3   404   481   457   536   445   538 0.79 -
SOLCI003515600       -            337 EOG093604P1          -            513   2.6e-09   38.0   0.7   1   2     0.043     1e+02    3.1   0.0   224   245    34    55    17   116 0.69 -
SOLCI003515600       -            337 EOG093604P1          -            513   2.6e-09   38.0   0.7   2   2   2.9e-11   6.9e-08   33.3   0.5   419   508   191   282   159   287 0.80 -
SOLCI003722800       -            709 EOG093604P1          -            513   1.5e-08   35.5   0.4   1   3     0.036        86    3.3   0.0   465   503   101   139    93   147 0.68 -
SOLCI003722800       -            709 EOG093604P1          -            513   1.5e-08   35.5   0.4   2   3   2.1e-05     0.051   14.0   0.0   432   496   484   548   469   552 0.92 -
SOLCI003722800       -            709 EOG093604P1          -            513   1.5e-08   35.5   0.4   3   3   1.2e-05      0.03   14.8   0.1   367   494   553   682   547   698 0.83 -
SOLCI003313600       -            744 EOG093604P1          -            513   1.5e-07   32.3   0.4   1   3    0.0063        15    5.8   0.0   113   180   487   554   476   569 0.85 -
SOLCI003313600       -            744 EOG093604P1          -            513   1.5e-07   32.3   0.4   2   3     0.011        26    5.0   0.0    38   461   599   636   573   639 0.59 -
SOLCI003313600       -            744 EOG093604P1          -            513   1.5e-07   32.3   0.4   3   3   7.6e-08   0.00018   22.0   0.0   114   188   621   695   617   716 0.89 -
SOLCI005087400       -            676 EOG093604P1          -            513   1.6e-07   32.2   1.7   1   7       1.4   3.4e+03   -1.9   0.0   234   275    30    71    26    91 0.81 -
SOLCI005087400       -            676 EOG093604P1          -            513   1.6e-07   32.2   1.7   2   7      0.56   1.4e+03   -0.6   0.0   125   179   120   172    98   192 0.74 -
SOLCI005087400       -            676 EOG093604P1          -            513   1.6e-07   32.2   1.7   3   7   0.00013      0.32   11.4   0.0   133   263   197   324   179   338 0.79 -
SOLCI005087400       -            676 EOG093604P1          -            513   1.6e-07   32.2   1.7   4   7   0.00033      0.78   10.1   0.0   138   213   347   422   330   433 0.90 -
SOLCI005087400       -            676 EOG093604P1          -            513   1.6e-07   32.2   1.7   5   7     0.087   2.1e+02    2.1   0.0   167   192   448   473   398   477 0.49 -
SOLCI005087400       -            676 EOG093604P1          -            513   1.6e-07   32.2   1.7   6   7     0.094   2.3e+02    1.9   0.0   448   493   433   476   427   498 0.69 -
SOLCI005087400       -            676 EOG093604P1          -            513   1.6e-07   32.2   1.7   7   7      0.08   1.9e+02    2.2   0.1   410   495   536   622   522   630 0.83 -
SOLCI005530900       -           1055 EOG093604P1          -            513   1.7e-06   28.7   2.6   1   5       2.6   6.2e+03   -2.8   0.0   441   491    44    97    33   110 0.74 -
SOLCI005530900       -           1055 EOG093604P1          -            513   1.7e-06   28.7   2.6   2   5     0.046   1.1e+02    3.0   0.0   472   497   304   329   244   342 0.87 -
SOLCI005530900       -           1055 EOG093604P1          -            513   1.7e-06   28.7   2.6   3   5     0.031        75    3.5   0.0   476   497   308   329   301   374 0.57 -
SOLCI005530900       -           1055 EOG093604P1          -            513   1.7e-06   28.7   2.6   4   5     3e-08   7.3e-05   23.4   0.2   350   493   384   529   364   535 0.87 -
SOLCI005530900       -           1055 EOG093604P1          -            513   1.7e-06   28.7   2.6   5   5       5.7   1.4e+04   -3.9   0.0     9    49   630   670   627   693 0.77 -
SOLCI007131600       -            802 EOG093604P1          -            513   7.5e-06   26.6   0.2   1   1   8.8e-09   2.1e-05   25.1   0.1   377   496   353   474   340   489 0.86 -
SOLCI005886600       -            579 EOG093604P1          -            513   2.4e-05   24.9   1.4   1   4     2e-05     0.047   14.1   0.1   433   510    35   115    16   118 0.85 -
SOLCI005886600       -            579 EOG093604P1          -            513   2.4e-05   24.9   1.4   2   4    0.0089        21    5.3   0.0   443   495   263   315   242   332 0.84 -
SOLCI005886600       -            579 EOG093604P1          -            513   2.4e-05   24.9   1.4   3   4       1.5   3.7e+03   -2.0   0.0   448   504   373   429   344   438 0.76 -
SOLCI005886600       -            579 EOG093604P1          -            513   2.4e-05   24.9   1.4   4   4     0.081   1.9e+02    2.2   0.0   455   504   448   501   427   510 0.83 -
SOLCI003201900       -            319 EOG093604P1          -            513   4.7e-05   24.0   0.0   1   1   3.8e-08   9.2e-05   23.0   0.0   129   201   221   293   161   302 0.89 -
SOLCI006949300       -            702 EOG093604P1          -            513   0.00037   21.0   1.0   1   5      0.71   1.7e+03   -0.9   0.0   135   165   312   342   292   381 0.61 -
SOLCI006949300       -            702 EOG093604P1          -            513   0.00037   21.0   1.0   2   5       1.4   3.2e+03   -1.9   0.0   148   186   411   450   392   497 0.74 -
SOLCI006949300       -            702 EOG093604P1          -            513   0.00037   21.0   1.0   3   5     0.064   1.5e+02    2.5   0.0   244   272   556   584   547   598 0.85 -
SOLCI006949300       -            702 EOG093604P1          -            513   0.00037   21.0   1.0   4   5      0.26   6.1e+02    0.5   0.0    47    71   592   616   586   638 0.80 -
SOLCI006949300       -            702 EOG093604P1          -            513   0.00037   21.0   1.0   5   5   9.1e-05      0.22   11.9   0.0   449   491   644   686   630   697 0.91 -
SOLCI002284800       -            681 EOG093604P1          -            513   0.00039   21.0   2.0   1   3     0.023        56    4.0   0.0   446   494   193   241   181   245 0.90 -
SOLCI002284800       -            681 EOG093604P1          -            513   0.00039   21.0   2.0   2   3    0.0015       3.5    7.9   0.3   371   496   321   448   314   451 0.78 -
SOLCI002284800       -            681 EOG093604P1          -            513   0.00039   21.0   2.0   3   3    0.0027       6.6    7.0   0.0   122   191   440   512   412   531 0.62 -
SOLCI005082400       -            310 EOG093604P1          -            513   0.00094   19.7   0.0   1   2   3.3e-05     0.079   13.4   0.0   144   199   131   186   103   199 0.89 -
SOLCI005082400       -            310 EOG093604P1          -            513   0.00094   19.7   0.0   2   2     0.015        35    4.6   0.0   428   490   228   290   186   295 0.84 -
SOLCI002917500       -            730 EOG093604P1          -            513    0.0018   18.8   0.7   1   3       1.1   2.5e+03   -1.5   0.0   104   165    57   118    53   127 0.78 -
SOLCI002917500       -            730 EOG093604P1          -            513    0.0018   18.8   0.7   2   3   5.1e-05      0.12   12.7   0.1   428   495   582   649   532   660 0.70 -
SOLCI002917500       -            730 EOG093604P1          -            513    0.0018   18.8   0.7   3   3     0.041     1e+02    3.1   0.0   449   491   673   717   652   724 0.64 -
SOLCI005365800       -            676 EOG093604P1          -            513    0.0038   17.7   0.0   1   2   0.00069       1.7    9.0   0.0   130   194   204   265   199   277 0.77 -
SOLCI005365800       -            676 EOG093604P1          -            513    0.0038   17.7   0.0   2   2    0.0068        16    5.7   0.0   442   495   484   536   464   545 0.82 -
SOLCI004408300       -            944 EOG093604P1          -            513    0.0051   17.3   0.5   1   3       0.2   4.8e+02    0.9   0.0   446   485   183   222   175   226 0.69 -
SOLCI004408300       -            944 EOG093604P1          -            513    0.0051   17.3   0.5   2   3   1.6e-05     0.038   14.4   0.1   230   290   222   282   209   310 0.77 -
SOLCI004408300       -            944 EOG093604P1          -            513    0.0051   17.3   0.5   3   3       3.2   7.6e+03   -3.1   0.0   128   183   816   872   757   886 0.53 -
SOLCI003207000       -           1179 EOG093604P1          -            513    0.0075   16.7   6.7   1   5      0.13   3.1e+02    1.5   0.0    37    71    54    89    43   103 0.81 -
SOLCI003207000       -           1179 EOG093604P1          -            513    0.0075   16.7   6.7   2   5   0.00036      0.86    9.9   0.2   370   469   136   237   116   275 0.71 -
SOLCI003207000       -           1179 EOG093604P1          -            513    0.0075   16.7   6.7   3   5     0.017        41    4.4   0.0   440   500   398   458   389   470 0.82 -
SOLCI003207000       -           1179 EOG093604P1          -            513    0.0075   16.7   6.7   4   5      0.94   2.3e+03   -1.3   0.0   454   490   516   552   506   571 0.86 -
SOLCI003207000       -           1179 EOG093604P1          -            513    0.0075   16.7   6.7   5   5      0.69   1.6e+03   -0.9   0.0   111   190   691   779   683   784 0.72 -
SOLCI002653400       -            309 EOG093604P1          -            513    0.0095   16.4   0.2   1   1   1.6e-05     0.038   14.4   0.1   447   500   182   237   141   250 0.80 -
SOLCI000925200       -            128 EOG093604P1          -            513     0.015   15.8   0.3   1   1   7.2e-06     0.017   15.5   0.3     5    86    16   107    13   127 0.68 -
SOLCI002321900       -            897 EOG093604P1          -            513     0.023   15.1   0.0   1   1   2.2e-05     0.054   13.9   0.0   125   210    69   154    53   167 0.88 -
SOLCI006210400       -            354 EOG093604P1          -            513      0.03   14.8   0.0   1   2   0.00043         1    9.7   0.0   139   198   152   211   115   227 0.84 -
SOLCI006210400       -            354 EOG093604P1          -            513      0.03   14.8   0.0   2   2     0.036        88    3.3   0.0   120   201   246   326   213   343 0.61 -
SOLCI004852400       -            706 EOG093604P1          -            513     0.032   14.6   2.1   1   3      0.48   1.2e+03   -0.4   0.0   103   157    39    91    32    98 0.80 -
SOLCI004852400       -            706 EOG093604P1          -            513     0.032   14.6   2.1   2   3     0.017        40    4.4   0.0   453   501   464   513   418   526 0.79 -
SOLCI004852400       -            706 EOG093604P1          -            513     0.032   14.6   2.1   3   3    0.0036       8.6    6.6   0.1   449   491   651   693   607   700 0.71 -
SOLCI001049800       -            543 EOG093604P1          -            513     0.041   14.3   1.4   1   4      0.18   4.4e+02    1.0   0.1   446   505   184   243   169   246 0.77 -
SOLCI001049800       -            543 EOG093604P1          -            513     0.041   14.3   1.4   2   4     0.008        19    5.5   0.1    46    72   238   264   232   298 0.81 -
SOLCI001049800       -            543 EOG093604P1          -            513     0.041   14.3   1.4   3   4       0.5   1.2e+03   -0.5   0.0   230   277   343   390   340   418 0.83 -
SOLCI001049800       -            543 EOG093604P1          -            513     0.041   14.3   1.4   4   4     0.024        59    3.9   0.0   446   494   451   499   443   541 0.83 -
SOLCI003758500       -            187 EOG093604P1          -            513     0.049   14.0   0.0   1   1   2.5e-05     0.061   13.7   0.0   423   493    41   113    31   125 0.86 -
SOLCI004234500       -            621 EOG093604P1          -            513      0.16   12.4   0.2   1   1   9.7e-05      0.23   11.8   0.2   453   508   475   531   457   535 0.84 -
#
# Program:         hmmsearch
# Version:         3.1b2 (February 2015)
# Pipeline mode:   SEARCH
# Query file:      /home/pgsb/tetiana.nosenko/lineages/embryophyta_odb9//hmms/EOG093604P1.hmm
# Target file:     /nfs/pgsb/data/S_chilense/Schilense_genome/Solanum_chilense_v3.3_protein.fa
# Option settings: hmmsearch -o ./tmp/temp_Schil_BUSCO_prot_1362887668 --domtblout /home/ibis/tetiana.nosenko/Documents/S_chilense/11_S_chilense_genome/Schilense_genome_sequence/BUSCO_assessment/run_Schil_BUSCO_prot/hmmer_output/EOG093604P1.out.1 --cpu 1 /home/pgsb/tetiana.nosenko/lineages/embryophyta_odb9//hmms/EOG093604P1.hmm /nfs/pgsb/data/S_chilense/Schilense_genome/Solanum_chilense_v3.3_protein.fa 
# Current dir:     /home/ibis/tetiana.nosenko/Documents/S_chilense/11_S_chilense_genome/Schilense_genome_sequence/BUSCO_assessment
# Date:            Wed Mar  8 09:19:45 2017
# [ok]
```
