## Supplementary material for "The *de novo* reference genome and transcriptome assemblies of the wild tomato species *Solanum chilense*": EOG093604PU.out.1

```
#                                                                            --- full sequence --- -------------- this domain -------------   hmm coord   ali coord   env coord
# target name        accession   tlen query name           accession   qlen   E-value  score  bias   #  of  c-Evalue  i-Evalue  score  bias  from    to  from    to  from    to  acc description of target
#------------------- ---------- ----- -------------------- ---------- ----- --------- ------ ----- --- --- --------- --------- ------ ----- ----- ----- ----- ----- ----- ----- ---- ---------------------
SOLCI002828200       -            707 EOG093604PU          -            542         0 1136.3   0.0   1   1         0         0 1135.5   0.0     1   542   115   694   115   694 0.96 -
SOLCI000333300       -            102 EOG093604PU          -            542      0.23   11.7   0.0   1   1   2.2e-05      0.24   11.6   0.0   315   377    17    79     5   100 0.77 -
SOLCI006138300       -            105 EOG093604PU          -            542      0.37   11.0   0.0   1   1     4e-05      0.45   10.7   0.0    39    84    40    82    32    86 0.79 -
SOLCI001484600       -            108 EOG093604PU          -            542       0.5   10.5   0.0   1   1   8.7e-05      0.98    9.6   0.0    39    74    43    75    37    86 0.75 -
SOLCI002653500       -            105 EOG093604PU          -            542      0.68   10.1   0.0   1   1   7.3e-05      0.82    9.8   0.0    39    75    40    73    33    85 0.75 -
SOLCI003772700       -            105 EOG093604PU          -            542      0.69   10.1   0.0   1   1   7.3e-05      0.82    9.8   0.0    39    76    40    74    33    86 0.76 -
#
# Program:         hmmsearch
# Version:         3.1b2 (February 2015)
# Pipeline mode:   SEARCH
# Query file:      /home/pgsb/tetiana.nosenko/lineages/embryophyta_odb9//hmms/EOG093604PU.hmm
# Target file:     /nfs/pgsb/data/S_chilense/Schilense_genome/Solanum_chilense_v3.3_protein.fa
# Option settings: hmmsearch -o ./tmp/temp_Schil_BUSCO_prot_1362887668 --domtblout /home/ibis/tetiana.nosenko/Documents/S_chilense/11_S_chilense_genome/Schilense_genome_sequence/BUSCO_assessment/run_Schil_BUSCO_prot/hmmer_output/EOG093604PU.out.1 --cpu 1 /home/pgsb/tetiana.nosenko/lineages/embryophyta_odb9//hmms/EOG093604PU.hmm /nfs/pgsb/data/S_chilense/Schilense_genome/Solanum_chilense_v3.3_protein.fa 
# Current dir:     /home/ibis/tetiana.nosenko/Documents/S_chilense/11_S_chilense_genome/Schilense_genome_sequence/BUSCO_assessment
# Date:            Wed Mar  8 09:19:45 2017
# [ok]
```
