## Supplementary material for "The *de novo* reference genome and transcriptome assemblies of the wild tomato species *Solanum chilense*": EOG093604QJ.out.1

```
#                                                                            --- full sequence --- -------------- this domain -------------   hmm coord   ali coord   env coord
# target name        accession   tlen query name           accession   qlen   E-value  score  bias   #  of  c-Evalue  i-Evalue  score  bias  from    to  from    to  from    to  acc description of target
#------------------- ---------- ----- -------------------- ---------- ----- --------- ------ ----- --- --- --------- --------- ------ ----- ----- ----- ----- ----- ----- ----- ---- ---------------------
SOLCI004822400       -            691 EOG093604QJ          -            586         0 1092.2   9.3   1   3  4.3e-171  9.7e-167  557.5   2.6     1   279     3   304     3   309 0.95 -
SOLCI004822400       -            691 EOG093604QJ          -            586         0 1092.2   9.3   2   3  1.4e-123  3.1e-119  400.6   0.2   277   508   325   585   321   592 0.92 -
SOLCI004822400       -            691 EOG093604QJ          -            586         0 1092.2   9.3   3   3   1.1e-43   2.4e-39  136.8   0.0   489   586   591   691   582   691 0.92 -
SOLCI001388900       -            521 EOG093604QJ          -            586     0.095   12.6   0.1   1   1   7.3e-06      0.16   11.8   0.1    49   159    62   178    43   185 0.75 -
SOLCI002681500       -            140 EOG093604QJ          -            586      0.58   10.0   0.0   1   1   2.7e-05      0.61   10.0   0.0    42    94    25    77    12   119 0.76 -
#
# Program:         hmmsearch
# Version:         3.1b2 (February 2015)
# Pipeline mode:   SEARCH
# Query file:      /home/pgsb/tetiana.nosenko/lineages/embryophyta_odb9//hmms/EOG093604QJ.hmm
# Target file:     /nfs/pgsb/data/S_chilense/Schilense_genome/Solanum_chilense_v3.3_protein.fa
# Option settings: hmmsearch -o ./tmp/temp_Schil_BUSCO_prot_1362887668 --domtblout /home/ibis/tetiana.nosenko/Documents/S_chilense/11_S_chilense_genome/Schilense_genome_sequence/BUSCO_assessment/run_Schil_BUSCO_prot/hmmer_output/EOG093604QJ.out.1 --cpu 1 /home/pgsb/tetiana.nosenko/lineages/embryophyta_odb9//hmms/EOG093604QJ.hmm /nfs/pgsb/data/S_chilense/Schilense_genome/Solanum_chilense_v3.3_protein.fa 
# Current dir:     /home/ibis/tetiana.nosenko/Documents/S_chilense/11_S_chilense_genome/Schilense_genome_sequence/BUSCO_assessment
# Date:            Wed Mar  8 09:19:45 2017
# [ok]
```
