## Supplementary material for "The *de novo* reference genome and transcriptome assemblies of the wild tomato species *Solanum chilense*": EOG093604R2.out.1

```
#                                                                            --- full sequence --- -------------- this domain -------------   hmm coord   ali coord   env coord
# target name        accession   tlen query name           accession   qlen   E-value  score  bias   #  of  c-Evalue  i-Evalue  score  bias  from    to  from    to  from    to  acc description of target
#------------------- ---------- ----- -------------------- ---------- ----- --------- ------ ----- --- --- --------- --------- ------ ----- ----- ----- ----- ----- ----- ----- ---- ---------------------
SOLCI002041500       -           1010 EOG093604R2          -            799         0 1383.0  52.0   1   5   1.6e-08   4.2e-05   23.8   3.1    34   106    77   166    45   176 0.72 -
SOLCI002041500       -           1010 EOG093604R2          -            799         0 1383.0  52.0   2   5   4.7e-11   1.2e-07   32.2   1.7    85   120   178   213   169   224 0.89 -
SOLCI002041500       -           1010 EOG093604R2          -            799         0 1383.0  52.0   3   5       1.4   3.7e+03   -2.4   0.0   111   136   237   264   233   276 0.66 -
SOLCI002041500       -           1010 EOG093604R2          -            799         0 1383.0  52.0   4   5     2e-14   5.3e-11   43.4   1.1   120   180   285   346   272   350 0.81 -
SOLCI002041500       -           1010 EOG093604R2          -            799         0 1383.0  52.0   5   5         0         0 1302.0  21.5   167   798   368  1007   354  1008 0.99 -
SOLCI002687900       -            736 EOG093604R2          -            799  3.2e-131  441.0  18.8   1   1  1.7e-134  4.5e-131  440.5  18.8   229   780   157   721   135   733 0.89 -
SOLCI001496400       -           1178 EOG093604R2          -            799   1.7e-28  101.2   0.4   1   4       1.9   4.8e+03   -2.8   3.1    57    96   424   463   397   488 0.71 -
SOLCI001496400       -           1178 EOG093604R2          -            799   1.7e-28  101.2   0.4   2   4   9.5e-30   2.5e-26   94.1   0.0   276   393   585   714   578   720 0.86 -
SOLCI001496400       -           1178 EOG093604R2          -            799   1.7e-28  101.2   0.4   3   4   0.00023      0.59   10.1   0.0   420   493   774   849   757   873 0.77 -
SOLCI001496400       -           1178 EOG093604R2          -            799   1.7e-28  101.2   0.4   4   4   1.2e-05      0.03   14.4   0.4   574   689   924  1042   909  1111 0.82 -
SOLCI003795700       -           1308 EOG093604R2          -            799   8.4e-27   95.6  25.6   1   3   2.1e-29   5.4e-26   92.9   0.0   276   393   715   844   708   849 0.86 -
SOLCI003795700       -           1308 EOG093604R2          -            799   8.4e-27   95.6  25.6   2   3   0.00014      0.35   10.9   0.1   420   492   904   978   887   997 0.76 -
SOLCI003795700       -           1308 EOG093604R2          -            799   8.4e-27   95.6  25.6   3   3   0.00016      0.42   10.6   0.6   574   689  1054  1172  1044  1259 0.67 -
SOLCI004633700       -            451 EOG093604R2          -            799   7.8e-16   59.3   0.9   1   2   5.5e-19   1.4e-15   58.5   0.9   281   492    69   304    60   328 0.75 -
SOLCI004633700       -            451 EOG093604R2          -            799   7.8e-16   59.3   0.9   2   2       4.8   1.2e+04   -4.2   0.0   591   618   394   421   392   424 0.84 -
SOLCI002356100       -            388 EOG093604R2          -            799   1.6e-15   58.3   0.0   1   2   1.1e-14   2.8e-11   44.3   0.0   332   393    30    91    17    96 0.93 -
SOLCI002356100       -            388 EOG093604R2          -            799   1.6e-15   58.3   0.0   2   2   7.6e-05       0.2   11.7   0.1   416   493   146   226   126   271 0.80 -
SOLCI003560200       -            450 EOG093604R2          -            799   6.4e-15   56.3   1.0   1   1   4.3e-18   1.1e-14   55.5   1.0   281   491    68   302    59   335 0.74 -
SOLCI007190700       -            477 EOG093604R2          -            799     2e-13   51.4   0.4   1   2     2e-16   5.2e-13   50.0   0.1   273   427    73   244    59   251 0.76 -
SOLCI007190700       -            477 EOG093604R2          -            799     2e-13   51.4   0.4   2   2       1.1   2.8e+03   -2.0   0.0   696   742   294   343   267   364 0.69 -
SOLCI003830000       -            681 EOG093604R2          -            799   2.8e-13   50.9   0.0   1   1   2.2e-16   5.7e-13   49.9   0.0   282   489    90   305    75   314 0.84 -
SOLCI005990500       -            670 EOG093604R2          -            799   2.3e-12   47.9   0.2   1   1   1.4e-15   3.5e-12   47.2   0.2   281   501    81   328    64   355 0.73 -
SOLCI006063600       -            477 EOG093604R2          -            799   2.8e-12   47.6   1.0   1   1   3.6e-15   9.2e-12   45.9   0.8   273   427    73   244    59   325 0.69 -
SOLCI002952200       -            666 EOG093604R2          -            799   2.5e-09   37.8   0.0   1   1   1.5e-12   3.9e-09   37.2   0.0   281   401    62   190    56   214 0.83 -
SOLCI003591500       -            660 EOG093604R2          -            799   3.3e-09   37.4   0.1   1   1   8.1e-12   2.1e-08   34.8   0.1   282   495    68   292    54   301 0.70 -
SOLCI004797000       -            987 EOG093604R2          -            799     4e-09   37.1   1.1   1   2       0.2   5.3e+02    0.4   0.1   281   298   141   158   125   168 0.84 -
SOLCI004797000       -            987 EOG093604R2          -            799     4e-09   37.1   1.1   2   2   6.1e-12   1.6e-08   35.2   0.1   324   393   204   273   191   277 0.92 -
SOLCI005886700       -            708 EOG093604R2          -            799   2.6e-07   31.2   0.0   1   1   1.5e-10   3.9e-07   30.6   0.0   281   402    24   159    13   284 0.77 -
SOLCI007390700       -            653 EOG093604R2          -            799   1.1e-06   29.0   1.3   1   1   7.3e-09   1.9e-05   25.0   1.3   319   409   292   391   204   418 0.75 -
SOLCI003294400       -           1024 EOG093604R2          -            799   1.3e-06   28.9   0.1   1   1   1.3e-09   3.3e-06   27.5   0.1   281   393    12   138     6   142 0.81 -
SOLCI000423200       -            586 EOG093604R2          -            799   2.7e-06   27.8   0.1   1   2       0.9   2.3e+03   -1.8   0.0   277   294   116   133   105   137 0.79 -
SOLCI000423200       -            586 EOG093604R2          -            799   2.7e-06   27.8   0.1   2   2   3.2e-09   8.2e-06   26.2   0.0   325   519   191   409   176   418 0.76 -
SOLCI001542200       -            760 EOG093604R2          -            799   3.8e-06   27.3   0.1   1   1   4.1e-09   1.1e-05   25.8   0.1   329   403   140   214    51   220 0.69 -
SOLCI005652600       -            548 EOG093604R2          -            799   1.4e-05   25.4   0.4   1   2      0.19     5e+02    0.4   0.0   281   294   123   136   115   168 0.90 -
SOLCI005652600       -            548 EOG093604R2          -            799   1.4e-05   25.4   0.4   2   2   3.2e-08   8.4e-05   22.9   0.2   323   410   192   288   172   315 0.73 -
SOLCI004958800       -            843 EOG093604R2          -            799   2.1e-05   24.9   0.1   1   2    0.0068        18    5.2   0.1   281   310    22    52     7    59 0.79 -
SOLCI004958800       -            843 EOG093604R2          -            799   2.1e-05   24.9   0.1   2   2   1.4e-06    0.0038   17.4   0.0   326   393    95   162    89   169 0.93 -
SOLCI004699700       -            464 EOG093604R2          -            799   2.4e-05   24.7   2.2   1   2      0.17   4.5e+02    0.6   0.0   281   298    35    52     9    61 0.82 -
SOLCI004699700       -            464 EOG093604R2          -            799   2.4e-05   24.7   2.2   2   2   2.6e-08   6.6e-05   23.2   0.6   331   439   122   231   116   239 0.81 -
SOLCI005753400       -            464 EOG093604R2          -            799   2.8e-05   24.4   2.3   1   2      0.18   4.7e+02    0.5   0.0   281   298    35    52    11    61 0.83 -
SOLCI005753400       -            464 EOG093604R2          -            799   2.8e-05   24.4   2.3   2   2   2.9e-08   7.4e-05   23.0   0.7   331   439   122   231   116   237 0.80 -
SOLCI005286100       -            464 EOG093604R2          -            799   3.1e-05   24.3   2.3   1   2      0.17   4.5e+02    0.6   0.0   281   298    35    52     9    61 0.82 -
SOLCI005286100       -            464 EOG093604R2          -            799   3.1e-05   24.3   2.3   2   2   3.1e-08   8.1e-05   22.9   0.6   331   439   122   231   117   239 0.80 -
SOLCI000866100       -            158 EOG093604R2          -            799      0.28   11.2   0.0   1   1   0.00013      0.33   11.0   0.0   721   787    38   106    21   112 0.80 -
SOLCI004590700       -           1086 EOG093604R2          -            799       0.4   10.7   0.0   1   1   0.00025      0.64   10.0   0.0   142   203   648   711   640   721 0.80 -
#
# Program:         hmmsearch
# Version:         3.1b2 (February 2015)
# Pipeline mode:   SEARCH
# Query file:      /home/pgsb/tetiana.nosenko/lineages/embryophyta_odb9//hmms/EOG093604R2.hmm
# Target file:     /nfs/pgsb/data/S_chilense/Schilense_genome/Solanum_chilense_v3.3_protein.fa
# Option settings: hmmsearch -o ./tmp/temp_Schil_BUSCO_prot_1362887668 --domtblout /home/ibis/tetiana.nosenko/Documents/S_chilense/11_S_chilense_genome/Schilense_genome_sequence/BUSCO_assessment/run_Schil_BUSCO_prot/hmmer_output/EOG093604R2.out.1 --cpu 1 /home/pgsb/tetiana.nosenko/lineages/embryophyta_odb9//hmms/EOG093604R2.hmm /nfs/pgsb/data/S_chilense/Schilense_genome/Solanum_chilense_v3.3_protein.fa 
# Current dir:     /home/ibis/tetiana.nosenko/Documents/S_chilense/11_S_chilense_genome/Schilense_genome_sequence/BUSCO_assessment
# Date:            Wed Mar  8 09:19:46 2017
# [ok]
```
