## Supplementary material for "The *de novo* reference genome and transcriptome assemblies of the wild tomato species *Solanum chilense*": EOG093604R6.out.1

```
#                                                                            --- full sequence --- -------------- this domain -------------   hmm coord   ali coord   env coord
# target name        accession   tlen query name           accession   qlen   E-value  score  bias   #  of  c-Evalue  i-Evalue  score  bias  from    to  from    to  from    to  acc description of target
#------------------- ---------- ----- -------------------- ---------- ----- --------- ------ ----- --- --- --------- --------- ------ ----- ----- ----- ----- ----- ----- ----- ---- ---------------------
SOLCI007470700       -            854 EOG093604R6          -            452  6.1e-224  745.8  11.3   1   6   4.4e-35   6.1e-33  116.2   0.0   156   329    35   216    18   218 0.89 -
SOLCI007470700       -            854 EOG093604R6          -            452  6.1e-224  745.8  11.3   2   6   1.9e-27   2.7e-25   91.0   0.1   180   324   167   310   165   312 0.95 -
SOLCI007470700       -            854 EOG093604R6          -            452  6.1e-224  745.8  11.3   3   6   7.7e-34   1.1e-31  112.1   0.2   180   329   267   416   267   417 0.99 -
SOLCI007470700       -            854 EOG093604R6          -            452  6.1e-224  745.8  11.3   4   6   2.1e-34   2.9e-32  113.9   0.0   180   332   368   520   367   525 0.98 -
SOLCI007470700       -            854 EOG093604R6          -            452  6.1e-224  745.8  11.3   5   6   1.9e-29   2.6e-27   97.6   0.0   181   337   470   627   467   628 0.98 -
SOLCI007470700       -            854 EOG093604R6          -            452  6.1e-224  745.8  11.3   6   6   9.6e-79   1.3e-76  260.1   0.1   180   451   571   854   567   854 0.94 -
SOLCI006508900       -            600 EOG093604R6          -            452  1.3e-213  711.7   2.1   1   1  9.5e-215  1.3e-212  708.4   1.9     1   452    77   591    77   591 0.92 -
SOLCI006380300       -           1028 EOG093604R6          -            452  7.3e-198  659.8  17.4   1   7       6.1   8.4e+02    0.3   0.0    67    83    58    74    51    79 0.78 -
SOLCI006380300       -           1028 EOG093604R6          -            452  7.3e-198  659.8  17.4   2   7   3.5e-14   4.8e-12   47.3   0.0   233   330    77   174    73   182 0.90 -
SOLCI006380300       -           1028 EOG093604R6          -            452  7.3e-198  659.8  17.4   3   7   2.2e-25     3e-23   84.2   0.1   199   329   144   274   142   275 0.98 -
SOLCI006380300       -           1028 EOG093604R6          -            452  7.3e-198  659.8  17.4   4   7   1.5e-36   2.1e-34  121.0   0.2   165   340   274   452   273   456 0.96 -
SOLCI006380300       -           1028 EOG093604R6          -            452  7.3e-198  659.8  17.4   5   7   5.5e-25   7.6e-23   82.9   0.2   183   292   396   505   396   506 0.99 -
SOLCI006380300       -           1028 EOG093604R6          -            452  7.3e-198  659.8  17.4   6   7   2.2e-31     3e-29  104.0   0.1   180   330   494   643   493   654 0.97 -
SOLCI006380300       -           1028 EOG093604R6          -            452  7.3e-198  659.8  17.4   7   7   1.3e-82   1.8e-80  272.9   0.1   161   450   673   979   662   981 0.91 -
SOLCI004525400       -           1057 EOG093604R6          -            452  2.6e-180  602.0   7.9   1   7   1.4e-12     2e-10   42.0   0.0   187   329    39   188    35   193 0.93 -
SOLCI004525400       -           1057 EOG093604R6          -            452  2.6e-180  602.0   7.9   2   7   1.8e-15   2.5e-13   51.5   0.0   237   328   200   291   190   293 0.96 -
SOLCI004525400       -           1057 EOG093604R6          -            452  2.6e-180  602.0   7.9   3   7   1.6e-26   2.2e-24   87.9   0.0   185   328   249   392   249   392 1.00 -
SOLCI004525400       -           1057 EOG093604R6          -            452  2.6e-180  602.0   7.9   4   7   1.1e-17   1.5e-15   58.8   0.1   199   277   364   442   364   447 0.95 -
SOLCI004525400       -           1057 EOG093604R6          -            452  2.6e-180  602.0   7.9   5   7   6.5e-25   8.9e-23   82.7   0.2   180   294   446   560   443   560 0.97 -
SOLCI004525400       -           1057 EOG093604R6          -            452  2.6e-180  602.0   7.9   6   7   1.7e-32   2.4e-30  107.6   0.1   181   320   548   687   547   688 0.97 -
SOLCI004525400       -           1057 EOG093604R6          -            452  2.6e-180  602.0   7.9   7   7   3.5e-67   4.9e-65  222.0   0.0   179   451   647   931   646   932 0.93 -
SOLCI007430400       -            797 EOG093604R6          -            452  1.3e-171  573.3  11.2   1   4   1.6e-42   2.3e-40  140.7   0.1   126   329    24   234     8   237 0.94 -
SOLCI007430400       -            797 EOG093604R6          -            452  1.3e-171  573.3  11.2   2   4   6.4e-30   8.9e-28   99.1   0.3   178   327   184   333   179   344 0.96 -
SOLCI007430400       -            797 EOG093604R6          -            452  1.3e-171  573.3  11.2   3   4   3.3e-34   4.6e-32  113.3   0.4   182   340   289   447   287   451 0.97 -
SOLCI007430400       -            797 EOG093604R6          -            452  1.3e-171  573.3  11.2   4   4   6.1e-76   8.4e-74  250.9   0.0   191   452   399   672   398   672 0.93 -
SOLCI001888600       -           1018 EOG093604R6          -            452  8.8e-164  547.5  11.3   1   6   1.7e-16   2.3e-14   54.9   0.0   230   329   154   253   145   255 0.95 -
SOLCI001888600       -           1018 EOG093604R6          -            452  8.8e-164  547.5  11.3   2   6   1.2e-15   1.7e-13   52.1   0.1   202   288   227   313   225   315 0.96 -
SOLCI001888600       -           1018 EOG093604R6          -            452  8.8e-164  547.5  11.3   3   6     1e-35   1.4e-33  118.2   0.4   183   329   309   455   306   458 0.98 -
SOLCI001888600       -           1018 EOG093604R6          -            452  8.8e-164  547.5  11.3   4   6   1.5e-07     2e-05   25.5   0.0   125   169   478   522   457   528 0.77 -
SOLCI001888600       -           1018 EOG093604R6          -            452  8.8e-164  547.5  11.3   5   6   1.6e-23   2.2e-21   78.0   0.0   203   311   531   639   522   641 0.97 -
SOLCI001888600       -           1018 EOG093604R6          -            452  8.8e-164  547.5  11.3   6   6   3.1e-80   4.4e-78  265.0   0.1   180   451   609   892   608   893 0.95 -
SOLCI005023500       -            858 EOG093604R6          -            452  2.1e-162  542.9  15.9   1   5   1.5e-34   2.1e-32  114.4   0.7   126   292    59   231    45   231 0.95 -
SOLCI005023500       -            858 EOG093604R6          -            452  2.1e-162  542.9  15.9   2   5     2e-26   2.8e-24   87.6   0.0   180   329   220   369   219   381 0.97 -
SOLCI005023500       -            858 EOG093604R6          -            452  2.1e-162  542.9  15.9   3   5   3.8e-06   0.00053   20.8   0.0   125   160   392   427   386   428 0.88 -
SOLCI005023500       -            858 EOG093604R6          -            452  2.1e-162  542.9  15.9   4   5   6.4e-34   8.9e-32  112.3   0.2   180   328   422   570   420   570 0.99 -
SOLCI005023500       -            858 EOG093604R6          -            452  2.1e-162  542.9  15.9   5   5   1.1e-75   1.6e-73  250.0   0.3   198   451   541   806   537   807 0.94 -
SOLCI002358400       -            745 EOG093604R6          -            452  7.9e-160  534.4  13.7   1   3   2.6e-12   3.6e-10   41.1   0.1     1    99    47   160    47   162 0.72 -
SOLCI002358400       -            745 EOG093604R6          -            452  7.9e-160  534.4  13.7   2   3   1.9e-35   2.6e-33  117.4   2.3   136   310   154   334   152   335 0.94 -
SOLCI002358400       -            745 EOG093604R6          -            452  7.9e-160  534.4  13.7   3   3  4.1e-121  5.6e-119  399.8   0.9   122   452   274   620   268   620 0.94 -
SOLCI004506500       -            843 EOG093604R6          -            452    2e-157  526.5  10.0   1   4   8.7e-24   1.2e-21   78.9   0.0   179   338    77   242    45   245 0.90 -
SOLCI004506500       -            843 EOG093604R6          -            452    2e-157  526.5  10.0   2   4   1.3e-27   1.8e-25   91.5   0.1   180   320   182   325   180   325 0.95 -
SOLCI004506500       -            843 EOG093604R6          -            452    2e-157  526.5  10.0   3   4   4.8e-38   6.6e-36  125.9   0.7   126   281   257   429   250   432 0.87 -
SOLCI004506500       -            843 EOG093604R6          -            452    2e-157  526.5  10.0   4   4   1.3e-78   1.8e-76  259.6   0.2   180   449   431   715   428   718 0.93 -
SOLCI007495500       -            738 EOG093604R6          -            452  5.4e-157  525.1   9.9   1   5   1.8e-22   2.5e-20   74.6   0.0   179   305     3   132     1   132 0.93 -
SOLCI007495500       -            738 EOG093604R6          -            452  5.4e-157  525.1   9.9   2   5   6.3e-28   8.7e-26   92.6   0.2   185   310   113   238   113   241 0.98 -
SOLCI007495500       -            738 EOG093604R6          -            452  5.4e-157  525.1   9.9   3   5   8.3e-21   1.1e-18   69.1   0.1   180   292   209   321   207   321 0.98 -
SOLCI007495500       -            738 EOG093604R6          -            452  5.4e-157  525.1   9.9   4   5   1.6e-27   2.2e-25   91.3   0.0   173   328   300   458   296   459 0.94 -
SOLCI007495500       -            738 EOG093604R6          -            452  5.4e-157  525.1   9.9   5   5   1.3e-70   1.8e-68  233.3   0.4   178   451   409   693   408   694 0.94 -
SOLCI005158000       -            837 EOG093604R6          -            452  6.9e-155  518.1  11.1   1   3   7.4e-28     1e-25   92.4   0.1   187   330   100   243    95   245 0.97 -
SOLCI005158000       -            837 EOG093604R6          -            452  6.9e-155  518.1  11.1   2   3     9e-24   1.2e-21   78.9   0.1   199   327   213   342   213   342 0.96 -
SOLCI005158000       -            837 EOG093604R6          -            452  6.9e-155  518.1  11.1   3   3  8.6e-112  1.2e-109  369.0   2.3    95   452   325   712   323   712 0.92 -
SOLCI002675600       -            914 EOG093604R6          -            452  2.6e-153  512.9   7.8   1   6     5e-13   6.8e-11   43.5   0.0   221   329    41   149    22   161 0.95 -
SOLCI002675600       -            914 EOG093604R6          -            452  2.6e-153  512.9   7.8   2   6   1.6e-09   2.1e-07   32.0   0.0   126   171   173   218   154   219 0.91 -
SOLCI002675600       -            914 EOG093604R6          -            452  2.6e-153  512.9   7.8   3   6   5.4e-27   7.5e-25   89.5   0.0   185   329   207   351   207   351 0.99 -
SOLCI002675600       -            914 EOG093604R6          -            452  2.6e-153  512.9   7.8   4   6   2.1e-16   2.9e-14   54.6   0.0   181   284   304   407   302   408 0.98 -
SOLCI002675600       -            914 EOG093604R6          -            452  2.6e-153  512.9   7.8   5   6   8.6e-22   1.2e-19   72.4   0.1   176   318   400   542   391   542 0.95 -
SOLCI002675600       -            914 EOG093604R6          -            452  2.6e-153  512.9   7.8   6   6   1.1e-79   1.5e-77  263.2   0.2   185   451   510   788   510   789 0.95 -
SOLCI002337100       -            757 EOG093604R6          -            452  4.5e-153  512.2  11.6   1   6   0.00097      0.13   12.9   0.0   239   291    24    76    18    79 0.90 -
SOLCI002337100       -            757 EOG093604R6          -            452  4.5e-153  512.2  11.6   2   6   4.8e-25   6.6e-23   83.1   0.0   161   328    41   214    34   214 0.91 -
SOLCI002337100       -            757 EOG093604R6          -            452  4.5e-153  512.2  11.6   3   6   1.5e-09   2.1e-07   32.0   0.1   213   288   200   275   199   275 0.96 -
SOLCI002337100       -            757 EOG093604R6          -            452  4.5e-153  512.2  11.6   4   6   2.8e-35   3.9e-33  116.8   0.2   180   339   268   428   257   436 0.94 -
SOLCI002337100       -            757 EOG093604R6          -            452  4.5e-153  512.2  11.6   5   6   1.3e-35   1.8e-33  117.9   0.1   180   330   370   519   368   522 0.96 -
SOLCI002337100       -            757 EOG093604R6          -            452  4.5e-153  512.2  11.6   6   6   1.1e-58   1.5e-56  194.0   0.2   225   451   515   752   513   753 0.94 -
SOLCI003928300       -            929 EOG093604R6          -            452  5.9e-153  511.8  11.7   1   4   3.6e-17   4.9e-15   57.1   0.8   163   340    88   272    57   274 0.88 -
SOLCI003928300       -            929 EOG093604R6          -            452  5.9e-153  511.8  11.7   2   4   4.7e-28   6.5e-26   93.0   0.1   180   326   213   359   213   361 0.98 -
SOLCI003928300       -            929 EOG093604R6          -            452  5.9e-153  511.8  11.7   3   4   3.2e-41   4.4e-39  136.4   0.1   126   336   285   505   283   518 0.93 -
SOLCI003928300       -            929 EOG093604R6          -            452  5.9e-153  511.8  11.7   4   4     1e-77   1.4e-75  256.7   0.2   181   438   521   786   510   795 0.94 -
SOLCI001011300       -            607 EOG093604R6          -            452    1e-152  511.0   9.0   1   3   4.3e-20   5.9e-18   66.8   0.5   181   330    77   229    66   231 0.91 -
SOLCI001011300       -            607 EOG093604R6          -            452    1e-152  511.0   9.0   2   3     2e-37   2.8e-35  123.9   0.0   180   325   180   325   177   326 0.99 -
SOLCI001011300       -            607 EOG093604R6          -            452    1e-152  511.0   9.0   3   3    3e-103  4.1e-101  340.9   0.6   180   452   281   565   281   565 0.94 -
SOLCI005213900       -            936 EOG093604R6          -            452  2.3e-151  506.5  22.8   1   6   2.2e-18     3e-16   61.2   0.1   213   329    52   170    42   173 0.91 -
SOLCI005213900       -            936 EOG093604R6          -            452  2.3e-151  506.5  22.8   2   6   1.2e-16   1.7e-14   55.4   0.2   225   330   167   273   166   286 0.93 -
SOLCI005213900       -            936 EOG093604R6          -            452  2.3e-151  506.5  22.8   3   6   9.2e-11   1.3e-08   36.0   0.4   124   169   294   339   281   341 0.90 -
SOLCI005213900       -            936 EOG093604R6          -            452  2.3e-151  506.5  22.8   4   6   7.3e-35     1e-32  115.4   0.1   179   329   324   474   323   477 0.99 -
SOLCI005213900       -            936 EOG093604R6          -            452  2.3e-151  506.5  22.8   5   6   1.2e-08   1.7e-06   29.0   0.1   237   303   483   548   478   548 0.95 -
SOLCI005213900       -            936 EOG093604R6          -            452  2.3e-151  506.5  22.8   6   6   1.8e-80   2.5e-78  265.8   0.8   163   450   503   808   499   810 0.91 -
SOLCI005889000       -            891 EOG093604R6          -            452  2.5e-151  506.4  11.4   1   6   1.9e-08   2.7e-06   28.4   0.0   259   329    57   128    34   134 0.84 -
SOLCI005889000       -            891 EOG093604R6          -            452  2.5e-151  506.4  11.4   2   6     1e-11   1.4e-09   39.1   0.0   126   168   152   194   144   197 0.94 -
SOLCI005889000       -            891 EOG093604R6          -            452  2.5e-151  506.4  11.4   3   6   1.6e-26   2.2e-24   88.0   0.1   196   332   197   332   194   332 0.97 -
SOLCI005889000       -            891 EOG093604R6          -            452  2.5e-151  506.4  11.4   4   6   5.6e-30   7.7e-28   99.4   0.2   197   330   299   430   298   444 0.95 -
SOLCI005889000       -            891 EOG093604R6          -            452  2.5e-151  506.4  11.4   5   6   2.3e-14   3.2e-12   47.9   0.4   221   329   422   530   422   532 0.98 -
SOLCI005889000       -            891 EOG093604R6          -            452  2.5e-151  506.4  11.4   6   6   2.1e-75   2.9e-73  249.1   0.1   177   450   479   764   477   766 0.94 -
SOLCI004830600       -            765 EOG093604R6          -            452  4.7e-150  502.2   2.8   1   6   1.1e-12   1.5e-10   42.4   0.0   220   309    10    99     3   101 0.97 -
SOLCI004830600       -            765 EOG093604R6          -            452  4.7e-150  502.2   2.8   2   6   8.8e-16   1.2e-13   52.5   0.0   257   333    78   152    77   160 0.94 -
SOLCI004830600       -            765 EOG093604R6          -            452  4.7e-150  502.2   2.8   3   6   2.5e-14   3.4e-12   47.8   0.0   233   329   155   251   151   257 0.94 -
SOLCI004830600       -            765 EOG093604R6          -            452  4.7e-150  502.2   2.8   4   6   1.4e-20   1.9e-18   68.4   0.1   236   345   273   382   270   384 0.96 -
SOLCI004830600       -            765 EOG093604R6          -            452  4.7e-150  502.2   2.8   5   6   3.6e-26     5e-24   86.8   0.0   182   296   386   500   383   504 0.97 -
SOLCI004830600       -            765 EOG093604R6          -            452  4.7e-150  502.2   2.8   6   6   1.3e-65   1.8e-63  216.8   0.1   199   442   504   755   499   764 0.93 -
SOLCI001304300       -            741 EOG093604R6          -            452  1.9e-149  500.2   7.0   1   3   8.9e-18   1.2e-15   59.1   0.0   134   276    52   206    29   210 0.80 -
SOLCI001304300       -            741 EOG093604R6          -            452  1.9e-149  500.2   7.0   2   3   2.2e-28     3e-26   94.1   0.1   168   298   196   329   196   329 0.96 -
SOLCI001304300       -            741 EOG093604R6          -            452  1.9e-149  500.2   7.0   3   3  1.6e-110  2.2e-108  364.8   2.4   140   452   297   627   296   627 0.94 -
SOLCI000152100       -            889 EOG093604R6          -            452  2.3e-148  496.6  10.3   1   5     5e-14     7e-12   46.8   0.0   185   294    61   172    57   174 0.93 -
SOLCI000152100       -            889 EOG093604R6          -            452  2.3e-148  496.6  10.3   2   5   2.7e-31   3.7e-29  103.7   0.0   179   340   158   321   157   323 0.90 -
SOLCI000152100       -            889 EOG093604R6          -            452  2.3e-148  496.6  10.3   3   5   7.6e-20     1e-17   66.0   0.0   176   278   258   361   258   367 0.93 -
SOLCI000152100       -            889 EOG093604R6          -            452  2.3e-148  496.6  10.3   4   5   1.2e-24   1.7e-22   81.8   0.3   180   318   364   503   361   509 0.95 -
SOLCI000152100       -            889 EOG093604R6          -            452  2.3e-148  496.6  10.3   5   5   2.3e-71   3.2e-69  235.8   0.3   212   450   510   762   505   764 0.94 -
SOLCI002951600       -            850 EOG093604R6          -            452  4.2e-148  495.8   4.7   1   5   2.1e-12   2.9e-10   41.4   0.0   182   278    17   113     7   119 0.92 -
SOLCI002951600       -            850 EOG093604R6          -            452  4.2e-148  495.8   4.7   2   5   1.6e-32   2.2e-30  107.7   0.1   180   378   121   319   117   323 0.93 -
SOLCI002951600       -            850 EOG093604R6          -            452  4.2e-148  495.8   4.7   3   5     2e-33   2.8e-31  110.7   0.1   179   318   323   462   315   463 0.97 -
SOLCI002951600       -            850 EOG093604R6          -            452  4.2e-148  495.8   4.7   4   5   1.1e-23   1.5e-21   78.6   0.0   188   329   433   574   433   580 0.98 -
SOLCI002951600       -            850 EOG093604R6          -            452  4.2e-148  495.8   4.7   5   5   3.2e-57   4.4e-55  189.2   0.1   202   451   548   809   547   810 0.92 -
SOLCI000751400       -            871 EOG093604R6          -            452    9e-148  494.7  17.8   1   5   5.6e-10   7.8e-08   33.4   0.2   123   168   128   174   101   178 0.85 -
SOLCI000751400       -            871 EOG093604R6          -            452    9e-148  494.7  17.8   2   5   2.2e-26   3.1e-24   87.5   0.8   180   328   161   309   161   310 0.97 -
SOLCI000751400       -            871 EOG093604R6          -            452    9e-148  494.7  17.8   3   5   8.2e-24   1.1e-21   79.0   0.1   185   327   267   410   267   415 0.98 -
SOLCI000751400       -            871 EOG093604R6          -            452    9e-148  494.7  17.8   4   5   5.7e-28   7.9e-26   92.7   0.0   179   329   363   509   360   510 0.96 -
SOLCI000751400       -            871 EOG093604R6          -            452    9e-148  494.7  17.8   5   5   2.5e-74   3.5e-72  245.5   0.8   179   451   460   745   458   746 0.93 -
SOLCI005575200       -            755 EOG093604R6          -            452  1.8e-147  493.7   3.9   1   5   1.1e-19   1.5e-17   65.5   0.0   196   329    44   177    33   193 0.94 -
SOLCI005575200       -            755 EOG093604R6          -            452  1.8e-147  493.7   3.9   2   5   2.8e-09   3.8e-07   31.1   0.1   127   167   199   239   182   242 0.89 -
SOLCI005575200       -            755 EOG093604R6          -            452  1.8e-147  493.7   3.9   3   5   4.5e-22   6.2e-20   73.3   0.1   192   316   239   363   238   363 0.96 -
SOLCI005575200       -            755 EOG093604R6          -            452  1.8e-147  493.7   3.9   4   5   5.4e-43   7.5e-41  142.2   0.6   179   322   327   470   325   470 0.99 -
SOLCI005575200       -            755 EOG093604R6          -            452  1.8e-147  493.7   3.9   5   5   5.3e-64   7.3e-62  211.5   0.0   194   451   443   712   443   713 0.91 -
SOLCI000800800       -            842 EOG093604R6          -            452  3.2e-147  492.9   2.5   1   5   5.8e-16     8e-14   53.2   0.0   235   339    70   174    56   176 0.95 -
SOLCI000800800       -            842 EOG093604R6          -            452  3.2e-147  492.9   2.5   2   5   4.9e-26   6.7e-24   86.4   0.1   182   311   118   247   116   256 0.96 -
SOLCI000800800       -            842 EOG093604R6          -            452  3.2e-147  492.9   2.5   3   5   1.2e-22   1.6e-20   75.2   0.0   182   313   255   386   250   390 0.97 -
SOLCI000800800       -            842 EOG093604R6          -            452  3.2e-147  492.9   2.5   4   5   1.6e-28   2.2e-26   94.5   0.0   180   302   389   512   387   530 0.90 -
SOLCI000800800       -            842 EOG093604R6          -            452  3.2e-147  492.9   2.5   5   5   1.6e-63   2.2e-61  210.0   0.0   182   449   528   806   509   809 0.93 -
SOLCI002774900       -            751 EOG093604R6          -            452  3.2e-147  492.9   6.8   1   5   8.6e-24   1.2e-21   78.9   0.0   198   339    39   181    30   188 0.87 -
SOLCI002774900       -            751 EOG093604R6          -            452  3.2e-147  492.9   6.8   2   5   9.6e-21   1.3e-18   68.9   0.1   195   328   138   272   137   274 0.93 -
SOLCI002774900       -            751 EOG093604R6          -            452  3.2e-147  492.9   6.8   3   5   4.7e-28   6.5e-26   93.0   0.0   178   327   222   372   221   377 0.97 -
SOLCI002774900       -            751 EOG093604R6          -            452  3.2e-147  492.9   6.8   4   5   1.6e-11   2.2e-09   38.5   0.0   199   280   345   426   341   428 0.97 -
SOLCI002774900       -            751 EOG093604R6          -            452  3.2e-147  492.9   6.8   5   5   2.4e-74   3.4e-72  245.6   1.4   178   451   426   711   423   712 0.95 -
SOLCI003878800       -            705 EOG093604R6          -            452  3.4e-147  492.8   1.9   1   5     0.067       9.2    6.8   0.0   219   279     5    63     1    66 0.88 -
SOLCI003878800       -            705 EOG093604R6          -            452  3.4e-147  492.8   1.9   2   5   1.6e-34   2.2e-32  114.3   0.0   181   329    67   216    61   217 0.97 -
SOLCI003878800       -            705 EOG093604R6          -            452  3.4e-147  492.8   1.9   3   5   4.3e-24     6e-22   79.9   0.0   224   330   212   318   210   321 0.97 -
SOLCI003878800       -            705 EOG093604R6          -            452  3.4e-147  492.8   1.9   4   5   1.5e-17     2e-15   58.4   0.0   203   294   292   383   291   386 0.96 -
SOLCI003878800       -            705 EOG093604R6          -            452  3.4e-147  492.8   1.9   5   5   3.2e-79   4.4e-77  261.7   0.1   184   451   374   654   371   655 0.94 -
SOLCI005451900       -            786 EOG093604R6          -            452  1.1e-146  491.2   9.5   1   3   1.9e-37   2.6e-35  124.0   0.5   123   311    45   240    33   241 0.93 -
SOLCI005451900       -            786 EOG093604R6          -            452  1.1e-146  491.2   9.5   2   3   2.3e-31   3.1e-29  103.9   0.1   122   280   179   342   174   345 0.92 -
SOLCI005451900       -            786 EOG093604R6          -            452  1.1e-146  491.2   9.5   3   3   2.3e-86   3.2e-84  285.2   0.4   127   451   315   660   313   661 0.92 -
SOLCI007165500       -            811 EOG093604R6          -            452  1.6e-146  490.6   7.6   1   4   8.2e-28   1.1e-25   92.2   0.1   162   328    78   248    69   249 0.93 -
SOLCI007165500       -            811 EOG093604R6          -            452  1.6e-146  490.6   7.6   2   4   2.7e-18   3.8e-16   60.8   0.0   214   297   235   318   227   318 0.95 -
SOLCI007165500       -            811 EOG093604R6          -            452  1.6e-146  490.6   7.6   3   4   1.2e-24   1.7e-22   81.8   0.2   180   297   302   419   300   420 0.97 -
SOLCI007165500       -            811 EOG093604R6          -            452  1.6e-146  490.6   7.6   4   4   8.8e-86   1.2e-83  283.3   0.2   180   450   403   685   402   687 0.95 -
SOLCI007091600       -            804 EOG093604R6          -            452  1.8e-145  487.1   2.6   1   5     0.058         8    7.0   0.0   218   282    22    88    17    91 0.83 -
SOLCI007091600       -            804 EOG093604R6          -            452  1.8e-145  487.1   2.6   2   5   5.8e-25     8e-23   82.8   0.0   181   297    92   208    87   212 0.97 -
SOLCI007091600       -            804 EOG093604R6          -            452  1.8e-145  487.1   2.6   3   5   6.7e-19   9.3e-17   62.8   0.0   179   281   191   293   189   297 0.96 -
SOLCI007091600       -            804 EOG093604R6          -            452  1.8e-145  487.1   2.6   4   5   4.8e-31   6.6e-29  102.9   0.1   181   330   294   444   289   446 0.96 -
SOLCI007091600       -            804 EOG093604R6          -            452  1.8e-145  487.1   2.6   5   5   3.9e-79   5.5e-77  261.4   0.0   180   452   395   679   395   679 0.95 -
SOLCI001729000       -            853 EOG093604R6          -            452  2.4e-145  486.7   8.1   1   6      0.35        49    4.4   0.0   229   286    60   118    47   119 0.81 -
SOLCI001729000       -            853 EOG093604R6          -            452  2.4e-145  486.7   8.1   2   6   6.6e-30   9.1e-28   99.1   0.1   173   337   103   271    99   280 0.93 -
SOLCI001729000       -            853 EOG093604R6          -            452  2.4e-145  486.7   8.1   3   6     0.013       1.7    9.2   0.1   123   152   284   313   272   316 0.88 -
SOLCI001729000       -            853 EOG093604R6          -            452  2.4e-145  486.7   8.1   4   6   4.7e-23   6.6e-21   76.5   0.0   176   276   312   412   311   415 0.97 -
SOLCI001729000       -            853 EOG093604R6          -            452  2.4e-145  486.7   8.1   5   6   9.8e-31   1.3e-28  101.8   0.1   180   329   417   566   406   566 0.96 -
SOLCI001729000       -            853 EOG093604R6          -            452  2.4e-145  486.7   8.1   6   6   7.8e-63   1.1e-60  207.6   0.0   222   451   560   801   557   802 0.92 -
SOLCI005700900       -            705 EOG093604R6          -            452  5.1e-145  485.6  13.9   1   4   6.3e-31   8.7e-29  102.5   0.1   166   329    59   226    36   226 0.92 -
SOLCI005700900       -            705 EOG093604R6          -            452  5.1e-145  485.6  13.9   2   4   4.2e-27   5.8e-25   89.9   0.5   199   330   197   328   195   345 0.96 -
SOLCI005700900       -            705 EOG093604R6          -            452  5.1e-145  485.6  13.9   3   4   4.6e-28   6.4e-26   93.0   0.2   186   340   285   439   285   442 0.97 -
SOLCI005700900       -            705 EOG093604R6          -            452  5.1e-145  485.6  13.9   4   4   1.9e-70   2.6e-68  232.8   0.3   180   451   380   663   380   664 0.94 -
SOLCI002862400       -            700 EOG093604R6          -            452  1.2e-144  484.4   8.4   1   4   6.9e-10   9.5e-08   33.1   0.1   203   309    41   150    35   151 0.92 -
SOLCI002862400       -            700 EOG093604R6          -            452  1.2e-144  484.4   8.4   2   4   1.3e-12   1.9e-10   42.1   0.1   249   333   121   205   121   213 0.94 -
SOLCI002862400       -            700 EOG093604R6          -            452  1.2e-144  484.4   8.4   3   4   5.4e-38   7.5e-36  125.8   0.5   126   309   225   414   215   415 0.94 -
SOLCI002862400       -            700 EOG093604R6          -            452  1.2e-144  484.4   8.4   4   4   5.4e-93   7.5e-91  307.1   0.0   169   438   403   685   402   694 0.95 -
SOLCI002576300       -            608 EOG093604R6          -            452  1.4e-144  484.2   0.5   1   3   4.9e-34   6.7e-32  112.7   0.0   155   329    63   244    52   246 0.92 -
SOLCI002576300       -            608 EOG093604R6          -            452  1.4e-144  484.2   0.5   2   3   1.4e-32   1.9e-30  107.9   0.4   180   328   196   344   196   344 0.99 -
SOLCI002576300       -            608 EOG093604R6          -            452  1.4e-144  484.2   0.5   3   3   1.2e-83   1.7e-81  276.3   0.0   182   451   299   580   299   581 0.94 -
SOLCI004080700       -            597 EOG093604R6          -            452  3.1e-144  483.0  12.7   1   3   4.5e-23   6.2e-21   76.6   0.1   172   332    65   228    50   233 0.93 -
SOLCI004080700       -            597 EOG093604R6          -            452  3.1e-144  483.0  12.7   2   3   1.5e-24   2.1e-22   81.5   0.3   191   309   188   306   188   308 0.98 -
SOLCI004080700       -            597 EOG093604R6          -            452  3.1e-144  483.0  12.7   3   3  5.5e-105  7.6e-103  346.6   3.4   124   451   247   592   236   593 0.93 -
SOLCI007336400       -            882 EOG093604R6          -            452  9.4e-144  481.4   9.4   1   6   3.1e-10   4.3e-08   34.3   0.3   167   307    83   226    69   228 0.91 -
SOLCI007336400       -            882 EOG093604R6          -            452  9.4e-144  481.4   9.4   2   6     1e-17   1.4e-15   58.9   0.1   181   287   201   307   196   307 0.98 -
SOLCI007336400       -            882 EOG093604R6          -            452  9.4e-144  481.4   9.4   3   6   1.1e-18   1.5e-16   62.1   0.2   181   279   302   400   293   406 0.95 -
SOLCI007336400       -            882 EOG093604R6          -            452  9.4e-144  481.4   9.4   4   6   1.5e-33   2.1e-31  111.1   0.0   182   337   405   557   398   565 0.94 -
SOLCI007336400       -            882 EOG093604R6          -            452  9.4e-144  481.4   9.4   5   6   2.1e-07   2.9e-05   24.9   0.0   127   169   574   616   552   617 0.88 -
SOLCI007336400       -            882 EOG093604R6          -            452  9.4e-144  481.4   9.4   6   6   3.8e-68   5.2e-66  225.2   0.0   185   446   607   880   602   882 0.92 -
SOLCI004780800       -            688 EOG093604R6          -            452  3.5e-143  479.6   1.3   1   3   8.9e-21   1.2e-18   69.0   0.0   173   292    66   188    56   188 0.93 -
SOLCI004780800       -            688 EOG093604R6          -            452  3.5e-143  479.6   1.3   2   3   4.9e-49   6.8e-47  162.2   0.0   180   329   177   326   175   327 0.99 -
SOLCI004780800       -            688 EOG093604R6          -            452  3.5e-143  479.6   1.3   3   3   1.9e-79   2.6e-77  262.4   0.3   199   452   297   563   297   563 0.92 -
SOLCI006158300       -            761 EOG093604R6          -            452  2.7e-141  473.3  15.7   1   5   1.4e-26   1.9e-24   88.2   0.0   153   311    41   206    26   219 0.87 -
SOLCI006158300       -            761 EOG093604R6          -            452  2.7e-141  473.3  15.7   2   5   2.9e-12     4e-10   41.0   0.0   214   290   213   289   209   291 0.91 -
SOLCI006158300       -            761 EOG093604R6          -            452  2.7e-141  473.3  15.7   3   5     4e-24   5.5e-22   80.1   0.2   179   329   279   429   277   431 0.99 -
SOLCI006158300       -            761 EOG093604R6          -            452  2.7e-141  473.3  15.7   4   5   1.3e-12   1.7e-10   42.2   0.2   188   286   389   487   387   488 0.96 -
SOLCI006158300       -            761 EOG093604R6          -            452  2.7e-141  473.3  15.7   5   5   2.4e-79   3.3e-77  262.1   2.0   155   445   451   758   443   761 0.88 -
SOLCI002302700       -            744 EOG093604R6          -            452  3.3e-141  473.1   1.5   1   2   4.5e-29   6.2e-27   96.4   0.0   165   331    80   251    65   266 0.90 -
SOLCI002302700       -            744 EOG093604R6          -            452  3.3e-141  473.1   1.5   2   2  1.4e-112    2e-110  371.6   0.6   125   451   272   617   261   618 0.94 -
SOLCI001246800       -           1038 EOG093604R6          -            452  4.8e-140  469.2   4.4   1   7     4e-10   5.6e-08   33.9   0.0   122   169    89   136    60   138 0.85 -
SOLCI001246800       -           1038 EOG093604R6          -            452  4.8e-140  469.2   4.4   2   7   5.9e-19   8.2e-17   63.0   0.0   188   328   130   271   129   274 0.97 -
SOLCI001246800       -           1038 EOG093604R6          -            452  4.8e-140  469.2   4.4   3   7   3.4e-14   4.8e-12   47.3   0.0   254   338   298   382   284   387 0.91 -
SOLCI001246800       -           1038 EOG093604R6          -            452  4.8e-140  469.2   4.4   4   7   3.5e-12   4.8e-10   40.7   0.1   219   338   364   483   362   487 0.95 -
SOLCI001246800       -           1038 EOG093604R6          -            452  4.8e-140  469.2   4.4   5   7   7.4e-20     1e-17   66.0   0.1   224   329   470   575   470   585 0.96 -
SOLCI001246800       -           1038 EOG093604R6          -            452  4.8e-140  469.2   4.4   6   7   0.00012     0.016   15.9   0.0   239   289   587   637   576   638 0.83 -
SOLCI001246800       -           1038 EOG093604R6          -            452  4.8e-140  469.2   4.4   7   7   1.3e-68   1.8e-66  226.7   0.0   180   451   629   912   626   913 0.94 -
SOLCI002236600       -            691 EOG093604R6          -            452  9.3e-140  468.3   4.9   1   3     1e-09   1.4e-07   32.6   0.1   125   288    51   230    39   230 0.77 -
SOLCI002236600       -            691 EOG093604R6          -            452  9.3e-140  468.3   4.9   2   3   3.9e-17   5.4e-15   57.0   0.0   180   246   223   289   220   292 0.97 -
SOLCI002236600       -            691 EOG093604R6          -            452  9.3e-140  468.3   4.9   3   3  2.7e-117  3.7e-115  387.2   1.6   123   452   292   639   290   639 0.94 -
SOLCI000019300       -            622 EOG093604R6          -            452    2e-139  467.2   3.8   1   3   1.6e-13   2.2e-11   45.1   0.7   129   288    35   201    28   202 0.76 -
SOLCI000019300       -            622 EOG093604R6          -            452    2e-139  467.2   3.8   2   3   2.8e-46   3.9e-44  153.1   0.0   167   329   178   343   178   343 0.97 -
SOLCI000019300       -            622 EOG093604R6          -            452    2e-139  467.2   3.8   3   3     3e-86   4.2e-84  284.8   0.0   179   451   294   580   293   581 0.93 -
SOLCI006966600       -            935 EOG093604R6          -            452  2.3e-139  467.0  19.7   1   6   3.3e-25   4.5e-23   83.6   1.4   179   327   142   290   113   296 0.92 -
SOLCI006966600       -            935 EOG093604R6          -            452  2.3e-139  467.0  19.7   2   6   6.9e-11   9.6e-09   36.4   0.0   254   324   320   391   300   393 0.91 -
SOLCI006966600       -            935 EOG093604R6          -            452  2.3e-139  467.0  19.7   3   6   8.6e-27   1.2e-24   88.8   0.1   160   338   324   506   319   513 0.93 -
SOLCI006966600       -            935 EOG093604R6          -            452  2.3e-139  467.0  19.7   4   6   4.2e-10   5.9e-08   33.8   0.0   220   339   489   610   488   615 0.90 -
SOLCI006966600       -            935 EOG093604R6          -            452  2.3e-139  467.0  19.7   5   6     7e-24   9.6e-22   79.3   0.9   179   338   550   707   532   707 0.95 -
SOLCI006966600       -            935 EOG093604R6          -            452  2.3e-139  467.0  19.7   6   6   1.2e-59   1.6e-57  197.2   0.0   182   449   655   931   652   934 0.92 -
SOLCI001040500       -            727 EOG093604R6          -            452  6.3e-139  465.5   5.9   1   3   3.5e-26   4.9e-24   86.8   0.1   116   290    74   256    27   256 0.89 -
SOLCI001040500       -            727 EOG093604R6          -            452  6.3e-139  465.5   5.9   2   3   3.9e-26   5.4e-24   86.7   0.3   119   268   211   366   203   370 0.91 -
SOLCI001040500       -            727 EOG093604R6          -            452  6.3e-139  465.5   5.9   3   3   4.2e-94   5.8e-92  310.7   0.1   127   451   351   694   349   695 0.94 -
SOLCI001595800       -           1086 EOG093604R6          -            452    1e-138  464.9  13.1   1   7   7.4e-10     1e-07   33.0   0.1   126   169   128   171   114   174 0.91 -
SOLCI001595800       -           1086 EOG093604R6          -            452    1e-138  464.9  13.1   2   7   2.1e-16   2.9e-14   54.6   0.0   182   325   159   308   158   314 0.88 -
SOLCI001595800       -           1086 EOG093604R6          -            452    1e-138  464.9  13.1   3   7   9.4e-10   1.3e-07   32.7   0.0   201   337   281   422   280   424 0.84 -
SOLCI001595800       -           1086 EOG093604R6          -            452    1e-138  464.9  13.1   4   7   2.3e-12   3.2e-10   41.3   0.0   200   296   387   487   386   488 0.84 -
SOLCI001595800       -           1086 EOG093604R6          -            452    1e-138  464.9  13.1   5   7   4.6e-26   6.4e-24   86.4   0.1   176   330   468   623   467   633 0.94 -
SOLCI001595800       -           1086 EOG093604R6          -            452    1e-138  464.9  13.1   6   7   4.7e-12   6.5e-10   40.3   0.1   239   329   633   724   625   725 0.85 -
SOLCI001595800       -           1086 EOG093604R6          -            452    1e-138  464.9  13.1   7   7   2.5e-70   3.5e-68  232.3   0.3   178   450   674   960   671   962 0.92 -
SOLCI001781600       -            651 EOG093604R6          -            452  4.9e-138  462.6   0.1   1   3   4.7e-09   6.5e-07   30.4   0.0   180   240   105   165    33   171 0.73 -
SOLCI001781600       -            651 EOG093604R6          -            452  4.9e-138  462.6   0.1   2   3   7.3e-26     1e-23   85.8   0.0   180   308   105   234    91   235 0.92 -
SOLCI001781600       -            651 EOG093604R6          -            452  4.9e-138  462.6   0.1   3   3  8.6e-109  1.2e-106  359.1   0.3   126   449   178   521   159   524 0.90 -
SOLCI002033500       -            704 EOG093604R6          -            452  6.5e-138  462.2  13.9   1   6   4.9e-08   6.8e-06   27.0   0.0   121   169    12    60     6    65 0.92 -
SOLCI002033500       -            704 EOG093604R6          -            452  6.5e-138  462.2  13.9   2   6   1.1e-06   0.00015   22.6   0.0    71   100    67    96    61    97 0.89 -
SOLCI002033500       -            704 EOG093604R6          -            452  6.5e-138  462.2  13.9   3   6   3.5e-20   4.9e-18   67.1   0.1   136   213    89   172    89   172 0.94 -
SOLCI002033500       -            704 EOG093604R6          -            452  6.5e-138  462.2  13.9   4   6   3.3e-15   4.6e-13   50.6   0.0   136   204   120   194   120   194 0.91 -
SOLCI002033500       -            704 EOG093604R6          -            452  6.5e-138  462.2  13.9   5   6   2.2e-23   3.1e-21   77.6   0.1   136   211   182   263   180   272 0.92 -
SOLCI002033500       -            704 EOG093604R6          -            452  6.5e-138  462.2  13.9   6   6   9.5e-80   1.3e-77  263.4   0.4   143   450   251   576   251   578 0.92 -
SOLCI003208000       -            804 EOG093604R6          -            452    6e-137  459.0   3.9   1   3   3.9e-21   5.5e-19   70.2   0.0   126   266    59   208    33   220 0.87 -
SOLCI003208000       -            804 EOG093604R6          -            452    6e-137  459.0   3.9   2   3   1.1e-38   1.5e-36  128.1   0.3   142   311   219   394   212   397 0.93 -
SOLCI003208000       -            804 EOG093604R6          -            452    6e-137  459.0   3.9   3   3     4e-84   5.6e-82  277.8   0.0   120   451   329   678   327   679 0.95 -
SOLCI001691100       -            844 EOG093604R6          -            452  7.6e-137  458.7   4.9   1   6   9.6e-12   1.3e-09   39.2   0.1   193   338    59   206    50   217 0.86 -
SOLCI001691100       -            844 EOG093604R6          -            452  7.6e-137  458.7   4.9   2   6   3.4e-16   4.7e-14   53.9   0.2   195   297   164   266   159   267 0.95 -
SOLCI001691100       -            844 EOG093604R6          -            452  7.6e-137  458.7   4.9   3   6   3.8e-20   5.2e-18   66.9   0.0   182   288   252   358   252   361 0.97 -
SOLCI001691100       -            844 EOG093604R6          -            452  7.6e-137  458.7   4.9   4   6   1.2e-24   1.6e-22   81.8   0.0   179   316   350   487   347   490 0.96 -
SOLCI001691100       -            844 EOG093604R6          -            452  7.6e-137  458.7   4.9   5   6   4.4e-07   6.1e-05   23.9   0.0   281   326   487   532   482   535 0.93 -
SOLCI001691100       -            844 EOG093604R6          -            452  7.6e-137  458.7   4.9   6   6   4.6e-71   6.3e-69  234.8   0.0   183   450   525   804   524   806 0.93 -
SOLCI001462000       -            731 EOG093604R6          -            452  1.4e-136  457.8   0.0   1   3   3.7e-19   5.1e-17   63.7   0.0   166   309    71   217    65   220 0.95 -
SOLCI001462000       -            731 EOG093604R6          -            452  1.4e-136  457.8   0.0   2   3   1.1e-32   1.6e-30  108.2   0.0   168   290   205   330   205   330 0.97 -
SOLCI001462000       -            731 EOG093604R6          -            452  1.4e-136  457.8   0.0   3   3   1.3e-90   1.8e-88  299.2   0.0   173   451   311   605   310   606 0.93 -
SOLCI003056700       -            876 EOG093604R6          -            452  3.1e-136  456.6   0.8   1   5   1.2e-16   1.7e-14   55.3   0.0   195   332    76   211    69   219 0.86 -
SOLCI003056700       -            876 EOG093604R6          -            452  3.1e-136  456.6   0.8   2   5   1.9e-09   2.7e-07   31.6   0.1   125   167   233   275   215   278 0.82 -
SOLCI003056700       -            876 EOG093604R6          -            452  3.1e-136  456.6   0.8   3   5     8e-33   1.1e-30  108.7   0.0   179   340   262   423   261   430 0.97 -
SOLCI003056700       -            876 EOG093604R6          -            452  3.1e-136  456.6   0.8   4   5   7.1e-23   9.8e-21   75.9   0.0   230   330   414   513   412   515 0.95 -
SOLCI003056700       -            876 EOG093604R6          -            452  3.1e-136  456.6   0.8   5   5   1.5e-64   2.1e-62  213.3   0.0   200   452   485   747   485   747 0.94 -
SOLCI000174900       -            830 EOG093604R6          -            452    2e-135  454.0   3.1   1   5   1.1e-12   1.5e-10   42.4   0.0   253   329    90   166    74   171 0.95 -
SOLCI000174900       -            830 EOG093604R6          -            452    2e-135  454.0   3.1   2   5   5.9e-15   8.1e-13   49.8   0.1   236   328   171   263   167   263 0.97 -
SOLCI000174900       -            830 EOG093604R6          -            452    2e-135  454.0   3.1   3   5     4e-22   5.6e-20   73.5   0.5   185   290   221   327   220   327 0.97 -
SOLCI000174900       -            830 EOG093604R6          -            452    2e-135  454.0   3.1   4   5   1.8e-32   2.5e-30  107.5   0.1   180   310   318   449   314   452 0.95 -
SOLCI000174900       -            830 EOG093604R6          -            452    2e-135  454.0   3.1   5   5   1.1e-63   1.5e-61  210.5   0.0   211   451   452   704   446   705 0.93 -
SOLCI003674400       -            758 EOG093604R6          -            452  3.3e-135  453.3   2.7   1   3   2.9e-13     4e-11   44.3   0.0   178   293    61   171    52   177 0.83 -
SOLCI003674400       -            758 EOG093604R6          -            452  3.3e-135  453.3   2.7   2   3   2.8e-34   3.9e-32  113.5   0.1   144   278   179   319   171   321 0.95 -
SOLCI003674400       -            758 EOG093604R6          -            452  3.3e-135  453.3   2.7   3   3   2.8e-94   3.8e-92  311.3   0.2   130   451   297   632   296   633 0.93 -
SOLCI003929300       -            742 EOG093604R6          -            452  2.4e-134  450.4  16.5   1   6   3.4e-16   4.8e-14   53.9   0.1   126   207    41   128    31   132 0.92 -
SOLCI003929300       -            742 EOG093604R6          -            452  2.4e-134  450.4  16.5   2   6   2.7e-10   3.7e-08   34.5   0.0   127   171   136   180   133   184 0.91 -
SOLCI003929300       -            742 EOG093604R6          -            452  2.4e-134  450.4  16.5   3   6    0.0008      0.11   13.1   0.0    69   100   183   214   180   217 0.89 -
SOLCI003929300       -            742 EOG093604R6          -            452  2.4e-134  450.4  16.5   4   6   1.2e-13   1.7e-11   45.5   0.0   131   210   202   287   200   292 0.91 -
SOLCI003929300       -            742 EOG093604R6          -            452  2.4e-134  450.4  16.5   5   6   3.1e-20   4.3e-18   67.2   0.1   128   211   292   381   286   383 0.91 -
SOLCI003929300       -            742 EOG093604R6          -            452  2.4e-134  450.4  16.5   6   6   5.5e-78   7.5e-76  257.6   1.6   139   449   365   693   365   695 0.92 -
SOLCI000868000       -            709 EOG093604R6          -            452  5.9e-133  445.9   1.8   1   2   1.4e-38     2e-36  127.7   0.2   120   342    51   279    31   290 0.92 -
SOLCI000868000       -            709 EOG093604R6          -            452  5.9e-133  445.9   1.8   2   2     3e-96   4.2e-94  317.8   0.1   126   451   291   640   284   641 0.92 -
SOLCI003665000       -            522 EOG093604R6          -            452  7.7e-132  442.2   3.2   1   2   7.8e-34   1.1e-31  112.1   0.1   165   309    45   192    31   194 0.93 -
SOLCI003665000       -            522 EOG093604R6          -            452  7.7e-132  442.2   3.2   2   2  1.2e-102  1.6e-100  338.9   0.5   125   452   134   479   132   479 0.93 -
SOLCI007220200       -            850 EOG093604R6          -            452    3e-131  440.2  11.6   1   5   1.1e-05    0.0015   19.3   0.3   127   168    59   100    19   109 0.74 -
SOLCI007220200       -            850 EOG093604R6          -            452    3e-131  440.2  11.6   2   5   3.3e-17   4.6e-15   57.2   0.0   217   330   123   236   105   242 0.88 -
SOLCI007220200       -            850 EOG093604R6          -            452    3e-131  440.2  11.6   3   5   4.9e-17   6.8e-15   56.7   0.0   205   328   212   340   212   342 0.91 -
SOLCI007220200       -            850 EOG093604R6          -            452    3e-131  440.2  11.6   4   5   5.7e-18   7.8e-16   59.8   0.0   215   326   328   440   326   444 0.94 -
SOLCI007220200       -            850 EOG093604R6          -            452    3e-131  440.2  11.6   5   5   1.2e-80   1.7e-78  266.3   1.7   122   451   466   814   458   815 0.94 -
SOLCI003278300       -            830 EOG093604R6          -            452  3.7e-131  439.9  12.5   1   5     5e-08   6.9e-06   27.0   0.0   126   171    89   134    62   136 0.88 -
SOLCI003278300       -            830 EOG093604R6          -            452  3.7e-131  439.9  12.5   2   5   5.8e-19     8e-17   63.0   0.0   188   328   126   266   124   266 0.98 -
SOLCI003278300       -            830 EOG093604R6          -            452  3.7e-131  439.9  12.5   3   5   2.5e-21   3.4e-19   70.9   0.1   180   291   219   330   218   335 0.98 -
SOLCI003278300       -            830 EOG093604R6          -            452  3.7e-131  439.9  12.5   4   5   1.9e-35   2.7e-33  117.4   1.4   180   329   320   469   319   470 0.99 -
SOLCI003278300       -            830 EOG093604R6          -            452  3.7e-131  439.9  12.5   5   5   1.7e-60   2.4e-58  199.9   0.0   222   449   463   702   462   705 0.93 -
SOLCI000835400       -            680 EOG093604R6          -            452  4.2e-131  439.7   5.9   1   5     3e-10   4.1e-08   34.3   0.0   222   336    31   149    19   153 0.85 -
SOLCI000835400       -            680 EOG093604R6          -            452  4.2e-131  439.7   5.9   2   5   6.7e-10   9.2e-08   33.2   0.0   126   172   166   212   159   215 0.92 -
SOLCI000835400       -            680 EOG093604R6          -            452  4.2e-131  439.7   5.9   3   5   8.7e-23   1.2e-20   75.6   0.7   182   303   197   318   197   318 0.98 -
SOLCI000835400       -            680 EOG093604R6          -            452  4.2e-131  439.7   5.9   4   5   5.7e-35   7.9e-33  115.8   0.1   169   327   282   443   282   446 0.97 -
SOLCI000835400       -            680 EOG093604R6          -            452  4.2e-131  439.7   5.9   5   5   3.7e-64   5.2e-62  212.0   0.0   180   438   397   665   396   677 0.93 -
SOLCI001221900       -            844 EOG093604R6          -            452  1.8e-130  437.6   4.8   1   5   7.3e-17     1e-14   56.1   0.0   195   333    40   179    31   195 0.93 -
SOLCI001221900       -            844 EOG093604R6          -            452  1.8e-130  437.6   4.8   2   5   1.3e-07   1.8e-05   25.7   0.0   126   170   200   245   195   249 0.89 -
SOLCI001221900       -            844 EOG093604R6          -            452  1.8e-130  437.6   4.8   3   5   2.2e-29     3e-27   97.4   0.0   182   329   232   383   232   396 0.96 -
SOLCI001221900       -            844 EOG093604R6          -            452  1.8e-130  437.6   4.8   4   5   1.2e-05    0.0017   19.1   0.0   127   165   408   446   390   454 0.89 -
SOLCI001221900       -            844 EOG093604R6          -            452  1.8e-130  437.6   4.8   5   5   7.6e-76     1e-73  250.5   0.1   199   450   455   717   446   719 0.91 -
SOLCI004142200       -            791 EOG093604R6          -            452  2.2e-130  437.4   0.0   1   4   2.6e-11   3.7e-09   37.8   0.0   160   283    52   182    18   183 0.87 -
SOLCI004142200       -            791 EOG093604R6          -            452  2.2e-130  437.4   0.0   2   4     2e-23   2.8e-21   77.7   0.0   166   329   163   329   163   334 0.92 -
SOLCI004142200       -            791 EOG093604R6          -            452  2.2e-130  437.4   0.0   3   4   3.4e-24   4.7e-22   80.3   0.0   179   329   280   430   277   430 0.98 -
SOLCI004142200       -            791 EOG093604R6          -            452  2.2e-130  437.4   0.0   4   4     3e-79   4.1e-77  261.8   0.1   161   452   360   666   355   666 0.90 -
SOLCI004438700       -            802 EOG093604R6          -            452  9.7e-130  435.3   3.9   1   5   1.4e-11   1.9e-09   38.7   0.0    14    95   116   212   104   216 0.82 -
SOLCI004438700       -            802 EOG093604R6          -            452  9.7e-130  435.3   3.9   2   5   3.7e-18   5.1e-16   60.4   0.1   196   319   214   338   210   344 0.91 -
SOLCI004438700       -            802 EOG093604R6          -            452  9.7e-130  435.3   3.9   3   5   2.6e-19   3.7e-17   64.2   0.0   219   329   339   449   334   450 0.97 -
SOLCI004438700       -            802 EOG093604R6          -            452  9.7e-130  435.3   3.9   4   5   3.6e-27   4.9e-25   90.1   0.1   200   329   421   549   420   551 0.98 -
SOLCI004438700       -            802 EOG093604R6          -            452  9.7e-130  435.3   3.9   5   5   9.6e-63   1.3e-60  207.4   0.0   226   451   547   783   546   784 0.93 -
SOLCI002281400       -            691 EOG093604R6          -            452  1.1e-129  435.0   6.7   1   3   1.1e-20   1.6e-18   68.7   0.0   166   296    47   180    30   182 0.94 -
SOLCI002281400       -            691 EOG093604R6          -            452  1.1e-129  435.0   6.7   2   3   8.4e-19   1.2e-16   62.5   0.2   130   211   171   258   171   267 0.91 -
SOLCI002281400       -            691 EOG093604R6          -            452  1.1e-129  435.0   6.7   3   3   4.2e-94   5.8e-92  310.7   0.9   130   451   264   603   259   604 0.93 -
SOLCI000442200       -            742 EOG093604R6          -            452  1.7e-129  434.4   9.6   1   5   3.3e-14   4.5e-12   47.4   0.1   132   213    54   141    44   141 0.92 -
SOLCI000442200       -            742 EOG093604R6          -            452  1.7e-129  434.4   9.6   2   5   7.7e-23   1.1e-20   75.8   0.2    70   211    97   232    90   233 0.88 -
SOLCI000442200       -            742 EOG093604R6          -            452  1.7e-129  434.4   9.6   3   5   1.2e-13   1.6e-11   45.6   0.0   129   201   206   284   201   285 0.91 -
SOLCI000442200       -            742 EOG093604R6          -            452  1.7e-129  434.4   9.6   4   5   1.1e-05    0.0015   19.3   0.0    72    99   285   312   284   314 0.91 -
SOLCI000442200       -            742 EOG093604R6          -            452  1.7e-129  434.4   9.6   5   5     2e-85   2.7e-83  282.1   0.0   143   451   313   639   311   640 0.93 -
SOLCI004518700       -            597 EOG093604R6          -            452  1.8e-129  434.4   0.5   1   4     8e-15   1.1e-12   49.4   0.0   196   329    34   166    25   166 0.91 -
SOLCI004518700       -            597 EOG093604R6          -            452  1.8e-129  434.4   0.5   2   4   1.6e-28   2.2e-26   94.6   0.0   179   327   117   266   104   268 0.95 -
SOLCI004518700       -            597 EOG093604R6          -            452  1.8e-129  434.4   0.5   3   4   1.8e-21   2.6e-19   71.3   0.0   199   312   238   352   236   354 0.95 -
SOLCI004518700       -            597 EOG093604R6          -            452  1.8e-129  434.4   0.5   4   4   4.8e-72   6.6e-70  238.0   0.6   179   442   320   587   319   597 0.93 -
SOLCI002236200       -            721 EOG093604R6          -            452  4.3e-129  433.1   0.8   1   5   1.5e-10   2.1e-08   35.3   0.0   232   329    28   129    14   141 0.77 -
SOLCI002236200       -            721 EOG093604R6          -            452  4.3e-129  433.1   0.8   2   5     3e-10   4.1e-08   34.3   0.0   125   168   152   196   135   200 0.88 -
SOLCI002236200       -            721 EOG093604R6          -            452  4.3e-129  433.1   0.8   3   5   4.9e-23   6.8e-21   76.5   0.1   196   329   199   333   195   335 0.95 -
SOLCI002236200       -            721 EOG093604R6          -            452  4.3e-129  433.1   0.8   4   5   5.7e-13   7.8e-11   43.3   0.0   208   282   313   387   313   388 0.95 -
SOLCI002236200       -            721 EOG093604R6          -            452  4.3e-129  433.1   0.8   5   5   5.3e-78   7.4e-76  257.6   0.0   179   451   385   671   382   672 0.94 -
SOLCI007107400       -            626 EOG093604R6          -            452  1.6e-128  431.2  15.9   1   4      0.26        36    4.9   0.0    68    94    80   106    63   114 0.70 -
SOLCI007107400       -            626 EOG093604R6          -            452  1.6e-128  431.2  15.9   2   4   2.8e-11   3.8e-09   37.7   0.1   181   276    94   189    83   194 0.93 -
SOLCI007107400       -            626 EOG093604R6          -            452  1.6e-128  431.2  15.9   3   4   1.4e-33   1.9e-31  111.2   4.4   180   330   196   347   193   348 0.97 -
SOLCI007107400       -            626 EOG093604R6          -            452  1.6e-128  431.2  15.9   4   4   1.4e-92     2e-90  305.7   0.8   179   452   297   583   294   583 0.95 -
SOLCI000542500       -            886 EOG093604R6          -            452  1.6e-128  431.2   7.4   1   6   9.7e-14   1.3e-11   45.8   0.1   222   336   119   233    92   235 0.91 -
SOLCI000542500       -            886 EOG093604R6          -            452  1.6e-128  431.2   7.4   2   6   5.3e-13   7.4e-11   43.4   0.0   235   308   235   308   229   312 0.94 -
SOLCI000542500       -            886 EOG093604R6          -            452  1.6e-128  431.2   7.4   3   6   4.1e-17   5.7e-15   56.9   0.0   199   329   300   434   298   438 0.93 -
SOLCI000542500       -            886 EOG093604R6          -            452  1.6e-128  431.2   7.4   4   6   2.5e-15   3.5e-13   51.1   0.0   237   337   443   543   437   549 0.95 -
SOLCI000542500       -            886 EOG093604R6          -            452  1.6e-128  431.2   7.4   5   6   2.1e-12   2.9e-10   41.4   0.0   201   290   508   597   508   597 0.98 -
SOLCI000542500       -            886 EOG093604R6          -            452  1.6e-128  431.2   7.4   6   6     1e-70   1.4e-68  233.6   0.8   157   451   559   871   540   872 0.91 -
SOLCI007166700       -            607 EOG093604R6          -            452  1.7e-128  431.1   1.8   1   4       1.9   2.6e+02    2.0   0.0   140   170    36    66    32    69 0.84 -
SOLCI007166700       -            607 EOG093604R6          -            452  1.7e-128  431.1   1.8   2   4   1.5e-13     2e-11   45.2   0.0     1    96    57   168    57   169 0.86 -
SOLCI007166700       -            607 EOG093604R6          -            452  1.7e-128  431.1   1.8   3   4     8e-26   1.1e-23   85.6   0.1   181   309   154   282   154   284 0.98 -
SOLCI007166700       -            607 EOG093604R6          -            452  1.7e-128  431.1   1.8   4   4   2.8e-95   3.9e-93  314.6   0.1   132   452   262   599   261   599 0.93 -
SOLCI003282300       -            649 EOG093604R6          -            452  3.4e-128  430.2  15.9   1   5      0.42        58    4.2   0.0   125   163    32    70     9    77 0.80 -
SOLCI003282300       -            649 EOG093604R6          -            452  3.4e-128  430.2  15.9   2   5   1.5e-11     2e-09   38.6   0.0   194   277    76   159    69   162 0.89 -
SOLCI003282300       -            649 EOG093604R6          -            452  3.4e-128  430.2  15.9   3   5   2.1e-27   2.8e-25   90.9   0.1   176   328   159   312   155   313 0.96 -
SOLCI003282300       -            649 EOG093604R6          -            452  3.4e-128  430.2  15.9   4   5   7.9e-36   1.1e-33  118.6   1.5   177   332   262   417   259   418 0.98 -
SOLCI003282300       -            649 EOG093604R6          -            452  3.4e-128  430.2  15.9   5   5   5.6e-65   7.7e-63  214.7   0.9   191   448   377   647   377   649 0.93 -
SOLCI003135400       -            590 EOG093604R6          -            452  3.2e-127  426.9  11.2   1   4   5.5e-15   7.6e-13   49.9   0.2   222   309     8    95     5    96 0.98 -
SOLCI003135400       -            590 EOG093604R6          -            452  3.2e-127  426.9  11.2   2   4   1.6e-24   2.2e-22   81.3   0.1   182   329    69   213    68   216 0.96 -
SOLCI003135400       -            590 EOG093604R6          -            452  3.2e-127  426.9  11.2   3   4     2e-19   2.7e-17   64.6   0.2   185   310   170   295   168   298 0.96 -
SOLCI003135400       -            590 EOG093604R6          -            452  3.2e-127  426.9  11.2   4   4   6.8e-79   9.4e-77  260.6   0.2   180   452   266   551   265   551 0.93 -
SOLCI003725300       -            685 EOG093604R6          -            452  3.7e-127  426.7   1.5   1   4   3.4e-09   4.7e-07   30.8   0.1   126   169    41    84    30    89 0.90 -
SOLCI003725300       -            685 EOG093604R6          -            452  3.7e-127  426.7   1.5   2   4   5.6e-23   7.8e-21   76.3   0.0   130   297    76   256    76   257 0.89 -
SOLCI003725300       -            685 EOG093604R6          -            452  3.7e-127  426.7   1.5   3   4   3.7e-24   5.1e-22   80.2   0.0   166   290   254   381   249   384 0.93 -
SOLCI003725300       -            685 EOG093604R6          -            452  3.7e-127  426.7   1.5   4   4   2.6e-73   3.6e-71  242.2   0.1   169   443   389   674   388   681 0.94 -
SOLCI003417500       -            751 EOG093604R6          -            452  6.8e-126  422.6   7.5   1   5   1.7e-15   2.3e-13   51.6   0.0   185   341     9   166     7   174 0.88 -
SOLCI003417500       -            751 EOG093604R6          -            452  6.8e-126  422.6   7.5   2   5   1.1e-06   0.00015   22.6   0.0   126   173   178   224   157   228 0.73 -
SOLCI003417500       -            751 EOG093604R6          -            452  6.8e-126  422.6   7.5   3   5     1e-34   1.4e-32  115.0   0.0   163   329   184   356   181   358 0.91 -
SOLCI003417500       -            751 EOG093604R6          -            452  6.8e-126  422.6   7.5   4   5   5.1e-26   7.1e-24   86.3   0.3   193   330   321   458   321   466 0.97 -
SOLCI003417500       -            751 EOG093604R6          -            452  6.8e-126  422.6   7.5   5   5     1e-54   1.4e-52  180.9   0.0   234   451   463   694   458   695 0.88 -
SOLCI000248800       -            602 EOG093604R6          -            452    4e-125  420.0   1.9   1   4   2.7e-09   3.8e-07   31.2   0.0   233   329    32   128    26   130 0.94 -
SOLCI000248800       -            602 EOG093604R6          -            452    4e-125  420.0   1.9   2   4     7e-22   9.6e-20   72.7   0.0   183   312    83   214    81   219 0.94 -
SOLCI000248800       -            602 EOG093604R6          -            452    4e-125  420.0   1.9   3   4   8.9e-06    0.0012   19.6   0.0    71    98   204   231   201   236 0.65 -
SOLCI000248800       -            602 EOG093604R6          -            452    4e-125  420.0   1.9   4   4   9.8e-96   1.4e-93  316.1   1.5   130   438   220   542   216   556 0.94 -
SOLCI004717000       -            722 EOG093604R6          -            452  1.8e-124  417.9   0.6   1   3   9.8e-12   1.4e-09   39.2   0.0   201   286   105   190    94   192 0.93 -
SOLCI004717000       -            722 EOG093604R6          -            452  1.8e-124  417.9   0.6   2   3   1.6e-23   2.2e-21   78.1   0.1   179   271   184   276   183   278 0.97 -
SOLCI004717000       -            722 EOG093604R6          -            452  1.8e-124  417.9   0.6   3   3     2e-94   2.8e-92  311.8   0.5   140   449   271   594   271   597 0.93 -
SOLCI000130800       -            698 EOG093604R6          -            452  5.6e-124  416.3   2.6   1   4   3.1e-07   4.3e-05   24.4   0.0   270   319    37    87    17   101 0.85 -
SOLCI000130800       -            698 EOG093604R6          -            452  5.6e-124  416.3   2.6   2   4   6.7e-20   9.2e-18   66.1   0.0   180   311    48   188    48   192 0.87 -
SOLCI000130800       -            698 EOG093604R6          -            452  5.6e-124  416.3   2.6   3   4   8.9e-19   1.2e-16   62.4   0.3   173   340   148   318   148   322 0.91 -
SOLCI000130800       -            698 EOG093604R6          -            452  5.6e-124  416.3   2.6   4   4   2.3e-86   3.2e-84  285.2   0.1   127   441   341   681   323   691 0.90 -
SOLCI005889400       -            673 EOG093604R6          -            452  5.7e-124  416.2   7.2   1   6   4.1e-08   5.7e-06   27.3   0.0   130   168    36    74    22    76 0.75 -
SOLCI005889400       -            673 EOG093604R6          -            452  5.7e-124  416.2   7.2   2   6   9.2e-08   1.3e-05   26.1   0.0   136   168    73   105    73   106 0.96 -
SOLCI005889400       -            673 EOG093604R6          -            452  5.7e-124  416.2   7.2   3   6     8e-17   1.1e-14   56.0   0.1   136   213   104   187   104   194 0.93 -
SOLCI005889400       -            673 EOG093604R6          -            452  5.7e-124  416.2   7.2   4   6   0.00069     0.096   13.3   0.0   262   292   197   227   190   231 0.86 -
SOLCI005889400       -            673 EOG093604R6          -            452  5.7e-124  416.2   7.2   5   6   3.2e-18   4.4e-16   60.6   0.1   136   208   228   306   225   308 0.89 -
SOLCI005889400       -            673 EOG093604R6          -            452  5.7e-124  416.2   7.2   6   6   4.5e-78   6.3e-76  257.9   0.1   130   452   284   620   281   620 0.91 -
SOLCI003074500       -            721 EOG093604R6          -            452  2.3e-123  414.3   2.4   1   4     8e-06    0.0011   19.7   0.0   136   170    54    88    35    94 0.85 -
SOLCI003074500       -            721 EOG093604R6          -            452  2.3e-123  414.3   2.4   2   4   7.5e-05      0.01   16.5   0.1    71    97    94   120    90   127 0.81 -
SOLCI003074500       -            721 EOG093604R6          -            452  2.3e-123  414.3   2.4   3   4   7.8e-38   1.1e-35  125.2   0.3    74   298   129   350   122   351 0.89 -
SOLCI003074500       -            721 EOG093604R6          -            452  2.3e-123  414.3   2.4   4   4   3.6e-76   4.9e-74  251.6   0.0   136   450   345   677   344   679 0.92 -
SOLCI004421600       -            720 EOG093604R6          -            452  4.5e-123  413.3   6.7   1   5   1.7e-13   2.3e-11   45.0   0.0   192   311    18   138    11   142 0.93 -
SOLCI004421600       -            720 EOG093604R6          -            452  4.5e-123  413.3   6.7   2   5     6e-24   8.3e-22   79.5   0.8   180   329   139   289   136   304 0.96 -
SOLCI004421600       -            720 EOG093604R6          -            452  4.5e-123  413.3   6.7   3   5   2.8e-12   3.8e-10   41.0   0.1   254   326   312   384   293   393 0.89 -
SOLCI004421600       -            720 EOG093604R6          -            452  4.5e-123  413.3   6.7   4   5   5.1e-08     7e-06   27.0   0.0   124   166   406   448   388   453 0.91 -
SOLCI004421600       -            720 EOG093604R6          -            452  4.5e-123  413.3   6.7   5   5   5.7e-67   7.9e-65  221.3   0.1   201   446   458   716   452   719 0.90 -
SOLCI001935300       -            662 EOG093604R6          -            452  6.2e-123  412.8   0.1   1   3      0.23        32    5.0   0.0   197   244    39    83    15    88 0.66 -
SOLCI001935300       -            662 EOG093604R6          -            452  6.2e-123  412.8   0.1   2   3     1e-51   1.4e-49  171.0   0.0   126   339    91   311    73   319 0.91 -
SOLCI001935300       -            662 EOG093604R6          -            452  6.2e-123  412.8   0.1   3   3   3.5e-75   4.8e-73  248.4   0.0   180   451   253   536   253   537 0.93 -
SOLCI004828000       -            675 EOG093604R6          -            452    9e-123  412.3   8.8   1   3   1.1e-31   1.5e-29  105.0   0.1   159   327    39   213    34   213 0.93 -
SOLCI004828000       -            675 EOG093604R6          -            452    9e-123  412.3   8.8   2   3   3.9e-36   5.4e-34  119.7   0.1   178   329   165   316   165   316 0.99 -
SOLCI004828000       -            675 EOG093604R6          -            452    9e-123  412.3   8.8   3   3   4.7e-63   6.4e-61  208.4   0.8   200   452   288   550   287   550 0.94 -
SOLCI003620000       -            743 EOG093604R6          -            452  1.1e-122  412.0   0.0   1   4      0.01       1.4    9.5   0.0   128   167    42    81    18    81 0.82 -
SOLCI003620000       -            743 EOG093604R6          -            452  1.1e-122  412.0   0.0   2   4   1.8e-11   2.4e-09   38.4   0.0   258   339    77   159    75   167 0.90 -
SOLCI003620000       -            743 EOG093604R6          -            452  1.1e-122  412.0   0.0   3   4   1.2e-41   1.7e-39  137.8   0.0   126   297   173   350   154   352 0.94 -
SOLCI003620000       -            743 EOG093604R6          -            452  1.1e-122  412.0   0.0   4   4   2.9e-74     4e-72  245.3   0.0   179   450   333   616   331   618 0.93 -
SOLCI003478900       -            616 EOG093604R6          -            452  1.5e-122  411.6   1.2   1   4       1.2   1.6e+02    2.7   0.0    70    96    52    78    42    82 0.88 -
SOLCI003478900       -            616 EOG093604R6          -            452  1.5e-122  411.6   1.2   2   4   5.2e-19   7.3e-17   63.2   0.0   197   311    79   194    69   198 0.93 -
SOLCI003478900       -            616 EOG093604R6          -            452  1.5e-122  411.6   1.2   3   4   4.3e-06   0.00059   20.6   0.1   130   170   201   241   195   243 0.76 -
SOLCI003478900       -            616 EOG093604R6          -            452  1.5e-122  411.6   1.2   4   4     4e-98   5.6e-96  324.0   0.0   136   450   238   571   238   573 0.93 -
SOLCI006452300       -            624 EOG093604R6          -            452  1.9e-122  411.2   4.5   1   4   5.4e-22   7.4e-20   73.0   0.1   126   213    52   146    31   149 0.87 -
SOLCI006452300       -            624 EOG093604R6          -            452  1.9e-122  411.2   4.5   2   4   2.4e-09   3.3e-07   31.4   0.0   255   301   149   195   144   196 0.91 -
SOLCI006452300       -            624 EOG093604R6          -            452  1.9e-122  411.2   4.5   3   4   5.7e-19     8e-17   63.0   0.0   139   208   190   265   189   265 0.91 -
SOLCI006452300       -            624 EOG093604R6          -            452  1.9e-122  411.2   4.5   4   4   5.1e-80     7e-78  264.3   0.3   136   451   249   585   249   586 0.92 -
SOLCI006245500       -            603 EOG093604R6          -            452  2.2e-122  411.0   6.0   1   4   6.5e-14     9e-12   46.4   0.1   189   328    23   161    21   161 0.85 -
SOLCI006245500       -            603 EOG093604R6          -            452  2.2e-122  411.0   6.0   2   4   1.3e-18   1.8e-16   61.9   0.2   180   292   113   227   113   227 0.95 -
SOLCI006245500       -            603 EOG093604R6          -            452  2.2e-122  411.0   6.0   3   4   1.5e-26     2e-24   88.1   0.0   180   297   216   331   214   334 0.94 -
SOLCI006245500       -            603 EOG093604R6          -            452  2.2e-122  411.0   6.0   4   4   1.7e-72   2.4e-70  239.5   0.0   178   451   313   599   306   600 0.92 -
SOLCI002277900       -            656 EOG093604R6          -            452  3.8e-122  410.2   8.0   1   6   2.3e-05    0.0032   18.2   0.0   154   214    59   125    51   128 0.64 -
SOLCI002277900       -            656 EOG093604R6          -            452  3.8e-122  410.2   8.0   2   6   1.5e-13   2.1e-11   45.2   0.0    72   169    82   167    80   171 0.84 -
SOLCI002277900       -            656 EOG093604R6          -            452  3.8e-122  410.2   8.0   3   6   1.7e-18   2.3e-16   61.5   0.2   136   209   165   244   165   248 0.91 -
SOLCI002277900       -            656 EOG093604R6          -            452  3.8e-122  410.2   8.0   4   6    0.0021      0.29   11.7   0.0    74   100   239   265   238   267 0.85 -
SOLCI002277900       -            656 EOG093604R6          -            452  3.8e-122  410.2   8.0   5   6   5.3e-12   7.3e-10   40.1   0.1   141   208   263   336   258   338 0.90 -
SOLCI002277900       -            656 EOG093604R6          -            452  3.8e-122  410.2   8.0   6   6   8.2e-83   1.1e-80  273.5   0.0   138   452   291   621   289   621 0.94 -
SOLCI002632800       -            605 EOG093604R6          -            452    3e-121  407.3   0.1   1   2   3.6e-18     5e-16   60.4   0.0   138   308    29   210    13   216 0.82 -
SOLCI002632800       -            605 EOG093604R6          -            452    3e-121  407.3   0.1   2   2  5.3e-107  7.3e-105  353.2   0.1    71   452   173   560   172   560 0.91 -
SOLCI001442000       -            759 EOG093604R6          -            452  3.6e-121  407.0   0.4   1   4      0.18        25    5.4   0.0   126   165    49    88    17    93 0.83 -
SOLCI001442000       -            759 EOG093604R6          -            452  3.6e-121  407.0   0.4   2   4   2.4e-19   3.3e-17   64.3   0.0   187   317    85   215    83   218 0.96 -
SOLCI001442000       -            759 EOG093604R6          -            452  3.6e-121  407.0   0.4   3   4   2.7e-20   3.8e-18   67.4   0.0   178   310   212   344   203   350 0.94 -
SOLCI001442000       -            759 EOG093604R6          -            452  3.6e-121  407.0   0.4   4   4   9.8e-82   1.4e-79  270.0   0.1   181   451   351   633   343   634 0.94 -
SOLCI004841700       -            661 EOG093604R6          -            452  7.1e-121  406.0   3.6   1   6   1.1e-07   1.5e-05   25.9   0.1   102   177    21   100     1   100 0.74 -
SOLCI004841700       -            661 EOG093604R6          -            452  7.1e-121  406.0   3.6   2   6   1.3e-06   0.00018   22.3   0.0    72    97    97   122    92   126 0.89 -
SOLCI004841700       -            661 EOG093604R6          -            452  7.1e-121  406.0   3.6   3   6   2.9e-07     4e-05   24.5   0.0    68    99   127   158   123   159 0.91 -
SOLCI004841700       -            661 EOG093604R6          -            452  7.1e-121  406.0   3.6   4   6   5.6e-11   7.8e-09   36.7   0.0   261   312   151   202   149   267 0.75 -
SOLCI004841700       -            661 EOG093604R6          -            452  7.1e-121  406.0   3.6   5   6   3.3e-09   4.5e-07   30.9   0.0    83   169   241   328   232   332 0.80 -
SOLCI004841700       -            661 EOG093604R6          -            452  7.1e-121  406.0   3.6   6   6     2e-83   2.8e-81  275.5   0.0   136   443   326   651   326   658 0.91 -
SOLCI005415700       -            819 EOG093604R6          -            452  1.9e-120  404.6   8.4   1   4   2.6e-35   3.6e-33  116.9   0.0   138   325    58   251    47   257 0.94 -
SOLCI005415700       -            819 EOG093604R6          -            452  1.9e-120  404.6   8.4   2   4   2.2e-18     3e-16   61.2   0.0   187   329   214   356   212   371 0.94 -
SOLCI005415700       -            819 EOG093604R6          -            452  1.9e-120  404.6   8.4   3   4   9.2e-09   1.3e-06   29.4   0.1   125   167   379   421   369   421 0.79 -
SOLCI005415700       -            819 EOG093604R6          -            452  1.9e-120  404.6   8.4   4   4   4.1e-68   5.7e-66  225.1   0.8   181   451   410   693   407   694 0.93 -
SOLCI003177800       -            637 EOG093604R6          -            452  2.2e-120  404.4   2.3   1   4   4.6e-18   6.3e-16   60.1   0.0   219   329    36   148    25   152 0.91 -
SOLCI003177800       -            637 EOG093604R6          -            452  2.2e-120  404.4   2.3   2   4     0.064       8.8    6.9   0.0   237   282   154   199   151   200 0.91 -
SOLCI003177800       -            637 EOG093604R6          -            452  2.2e-120  404.4   2.3   3   4   1.4e-33   1.9e-31  111.2   0.2   176   298   195   317   193   322 0.96 -
SOLCI003177800       -            637 EOG093604R6          -            452  2.2e-120  404.4   2.3   4   4   7.1e-69   9.8e-67  227.6   0.1   194   451   314   591   311   592 0.90 -
SOLCI002631500       -            704 EOG093604R6          -            452  3.3e-120  403.8   8.5   1   5   4.6e-08   6.4e-06   27.1   0.0   104   168    12    76     4    80 0.85 -
SOLCI002631500       -            704 EOG093604R6          -            452  3.3e-120  403.8   8.5   2   5   8.4e-24   1.2e-21   79.0   0.0   185   326    68   209    68   218 0.95 -
SOLCI002631500       -            704 EOG093604R6          -            452  3.3e-120  403.8   8.5   3   5   2.1e-13     3e-11   44.7   0.1   238   331   222   316   207   319 0.92 -
SOLCI002631500       -            704 EOG093604R6          -            452  3.3e-120  403.8   8.5   4   5   5.6e-26   7.7e-24   86.2   0.2   180   329   266   417   266   418 0.97 -
SOLCI002631500       -            704 EOG093604R6          -            452  3.3e-120  403.8   8.5   5   5   6.3e-61   8.7e-59  201.4   0.1   198   451   387   652   383   653 0.91 -
SOLCI006485100       -            894 EOG093604R6          -            452  3.6e-120  403.7   9.9   1   5   3.8e-08   5.2e-06   27.4   0.0   126   178   115   167    82   167 0.86 -
SOLCI006485100       -            894 EOG093604R6          -            452  3.6e-120  403.7   9.9   2   5   4.7e-27   6.5e-25   89.7   0.0   181   341   145   306   143   315 0.94 -
SOLCI006485100       -            894 EOG093604R6          -            452  3.6e-120  403.7   9.9   3   5   4.9e-16   6.8e-14   53.4   0.2   188   292   253   358   252   361 0.95 -
SOLCI006485100       -            894 EOG093604R6          -            452  3.6e-120  403.7   9.9   4   5     6e-33   8.3e-31  109.1   0.1   125   308   317   508   310   520 0.92 -
SOLCI006485100       -            894 EOG093604R6          -            452  3.6e-120  403.7   9.9   5   5     9e-49   1.2e-46  161.3   0.1   199   448   500   764   500   767 0.89 -
SOLCI003784400       -            884 EOG093604R6          -            452  5.1e-120  403.2   5.4   1   5   9.2e-12   1.3e-09   39.3   0.0   193   288    50   145    41   145 0.91 -
SOLCI003784400       -            884 EOG093604R6          -            452  5.1e-120  403.2   5.4   2   5   1.5e-26   2.1e-24   88.0   0.1   179   321   137   279   136   281 0.98 -
SOLCI003784400       -            884 EOG093604R6          -            452  5.1e-120  403.2   5.4   3   5   0.00024     0.034   14.8   0.0   182   219   276   313   274   313 0.97 -
SOLCI003784400       -            884 EOG093604R6          -            452  5.1e-120  403.2   5.4   4   5     6e-32   8.3e-30  105.8   0.1   181   326   310   455   309   475 0.95 -
SOLCI003784400       -            884 EOG093604R6          -            452  5.1e-120  403.2   5.4   5   5   6.4e-53   8.8e-51  175.0   0.1   156   424   446   733   443   753 0.90 -
SOLCI002775000       -            651 EOG093604R6          -            452    6e-120  403.0   0.1   1   4       9.3   1.3e+03   -0.3   0.0   381   408    19    46     2    58 0.76 -
SOLCI002775000       -            651 EOG093604R6          -            452    6e-120  403.0   0.1   2   4     1e-22   1.4e-20   75.4   0.0   128   328    56   238    46   238 0.89 -
SOLCI002775000       -            651 EOG093604R6          -            452    6e-120  403.0   0.1   3   4   2.8e-27   3.9e-25   90.4   0.0   172   311   179   322   175   325 0.94 -
SOLCI002775000       -            651 EOG093604R6          -            452    6e-120  403.0   0.1   4   4     1e-75   1.4e-73  250.1   0.0   125   449   262   603   261   606 0.93 -
SOLCI001866000       -            507 EOG093604R6          -            452  6.4e-120  402.9   0.7   1   2   7.5e-22     1e-19   72.6   0.0   184   309    46   174    34   176 0.95 -
SOLCI001866000       -            507 EOG093604R6          -            452  6.4e-120  402.9   0.7   2   2  4.7e-102  6.5e-100  336.9   0.2   125   452   116   461   112   461 0.95 -
SOLCI004636700       -            698 EOG093604R6          -            452  1.2e-119  402.0  10.4   1   5   3.9e-18   5.4e-16   60.3   0.0   259   329   105   175    98   179 0.96 -
SOLCI004636700       -            698 EOG093604R6          -            452  1.2e-119  402.0  10.4   2   5   7.4e-06     0.001   19.8   0.0   125   168   198   241   179   246 0.86 -
SOLCI004636700       -            698 EOG093604R6          -            452  1.2e-119  402.0  10.4   3   5   7.2e-21   9.9e-19   69.3   0.1   183   309   231   357   231   359 0.98 -
SOLCI004636700       -            698 EOG093604R6          -            452  1.2e-119  402.0  10.4   4   5   1.4e-33   1.9e-31  111.3   0.5   128   278   302   458   299   461 0.95 -
SOLCI004636700       -            698 EOG093604R6          -            452  1.2e-119  402.0  10.4   5   5   1.4e-53   1.9e-51  177.2   0.1   180   401   462   687   458   695 0.95 -
SOLCI006011700       -            536 EOG093604R6          -            452  5.4e-119  399.8   0.6   1   2   1.6e-15   2.3e-13   51.7   0.1   185   296    79   192    72   193 0.91 -
SOLCI006011700       -            536 EOG093604R6          -            452  5.4e-119  399.8   0.6   2   2  5.7e-107  7.8e-105  353.1   0.1   130   452   183   523   181   523 0.95 -
SOLCI000914500       -            833 EOG093604R6          -            452  6.5e-119  399.6  13.6   1   5   9.5e-18   1.3e-15   59.0   0.0   168   332    64   239    46   245 0.88 -
SOLCI000914500       -            833 EOG093604R6          -            452  6.5e-119  399.6  13.6   2   5   3.9e-16   5.4e-14   53.7   0.2   192   329   200   341   200   343 0.90 -
SOLCI000914500       -            833 EOG093604R6          -            452  6.5e-119  399.6  13.6   3   5   1.2e-19   1.6e-17   65.3   1.0   213   329   326   442   324   444 0.97 -
SOLCI000914500       -            833 EOG093604R6          -            452  6.5e-119  399.6  13.6   4   5   4.3e-08     6e-06   27.2   0.1   223   297   437   512   434   512 0.91 -
SOLCI000914500       -            833 EOG093604R6          -            452  6.5e-119  399.6  13.6   5   5   9.2e-71   1.3e-68  233.8   0.0   178   451   494   782   490   783 0.92 -
SOLCI004243500       -            688 EOG093604R6          -            452    2e-118  398.0   3.9   1   4   9.9e-12   1.4e-09   39.2   0.0   124   198    24   104    11   105 0.87 -
SOLCI004243500       -            688 EOG093604R6          -            452    2e-118  398.0   3.9   2   4   1.4e-17   1.9e-15   58.5   0.1   138   212   100   180    99   181 0.93 -
SOLCI004243500       -            688 EOG093604R6          -            452    2e-118  398.0   3.9   3   4   1.6e-35   2.2e-33  117.6   0.2   136   329   129   328   129   331 0.97 -
SOLCI004243500       -            688 EOG093604R6          -            452    2e-118  398.0   3.9   4   4   2.8e-62   3.9e-60  205.8   0.0   227   449   327   561   324   564 0.92 -
SOLCI005586600       -            624 EOG093604R6          -            452  2.1e-118  397.9   0.5   1   2   6.8e-11   9.4e-09   36.4   0.0   234   328    41   135    35   144 0.96 -
SOLCI005586600       -            624 EOG093604R6          -            452  2.1e-118  397.9   0.5   2   2  1.1e-108  1.5e-106  358.8   1.2   126   451   156   498   142   499 0.93 -
SOLCI001403200       -            693 EOG093604R6          -            452  2.1e-117  394.6   2.9   1   4   3.8e-21   5.3e-19   70.2   0.0   215   328    10   123     2   124 0.96 -
SOLCI001403200       -            693 EOG093604R6          -            452  2.1e-117  394.6   2.9   2   4   3.6e-34   4.9e-32  113.2   0.1   182   340    78   236    77   249 0.97 -
SOLCI001403200       -            693 EOG093604R6          -            452  2.1e-117  394.6   2.9   3   4   2.4e-10   3.4e-08   34.6   0.0   127   170   252   295   240   297 0.91 -
SOLCI001403200       -            693 EOG093604R6          -            452  2.1e-117  394.6   2.9   4   4   3.3e-60   4.6e-58  199.0   0.1   191   451   291   563   290   564 0.93 -
SOLCI006543400       -            676 EOG093604R6          -            452  2.3e-117  394.4   0.0   1   3   3.8e-09   5.2e-07   30.7   0.0   218   329     9   120     1   129 0.94 -
SOLCI006543400       -            676 EOG093604R6          -            452  2.3e-117  394.4   0.0   2   3   7.7e-14   1.1e-11   46.2   0.1   120   229   138   250   129   255 0.82 -
SOLCI006543400       -            676 EOG093604R6          -            452  2.3e-117  394.4   0.0   3   3   6.3e-98   8.6e-96  323.3   0.0   136   452   217   551   216   551 0.91 -
SOLCI002784600       -            727 EOG093604R6          -            452  4.2e-117  393.6   1.1   1   5   3.5e-09   4.8e-07   30.8   0.0   128   172    39    83    21    84 0.84 -
SOLCI002784600       -            727 EOG093604R6          -            452  4.2e-117  393.6   1.1   2   5   2.5e-16   3.5e-14   54.3   0.0   167   291    50   177    42   179 0.92 -
SOLCI002784600       -            727 EOG093604R6          -            452  4.2e-117  393.6   1.1   3   5   8.6e-09   1.2e-06   29.5   0.0   135   171   178   214   173   217 0.92 -
SOLCI002784600       -            727 EOG093604R6          -            452  4.2e-117  393.6   1.1   4   5   4.8e-12   6.7e-10   40.2   0.0   199   311   218   331   214   337 0.94 -
SOLCI002784600       -            727 EOG093604R6          -            452  4.2e-117  393.6   1.1   5   5   1.9e-79   2.6e-77  262.4   0.5   127   451   334   677   329   678 0.93 -
SOLCI005365800       -            676 EOG093604R6          -            452  4.4e-117  393.5   5.5   1   4   2.4e-05    0.0034   18.1   0.0   135   179    91   139    76   141 0.85 -
SOLCI005365800       -            676 EOG093604R6          -            452  4.4e-117  393.5   5.5   2   4   2.5e-12   3.5e-10   41.2   0.0   138   211   126   205   124   209 0.91 -
SOLCI005365800       -            676 EOG093604R6          -            452  4.4e-117  393.5   5.5   3   4   1.8e-15   2.5e-13   51.5   0.0   126   212   145   237   142   238 0.88 -
SOLCI005365800       -            676 EOG093604R6          -            452  4.4e-117  393.5   5.5   4   4   5.3e-93   7.3e-91  307.1   0.7   128   450   209   549   204   551 0.94 -
SOLCI003806100       -            707 EOG093604R6          -            452  9.8e-117  392.4   8.4   1   4   1.7e-12   2.3e-10   41.7   0.0   239   327    54   142    49   148 0.92 -
SOLCI003806100       -            707 EOG093604R6          -            452  9.8e-117  392.4   8.4   2   4   2.9e-24     4e-22   80.5   0.2   171   312    87   228    83   231 0.95 -
SOLCI003806100       -            707 EOG093604R6          -            452  9.8e-117  392.4   8.4   3   4   1.9e-21   2.7e-19   71.2   0.8   185   329   202   346   202   347 0.96 -
SOLCI003806100       -            707 EOG093604R6          -            452  9.8e-117  392.4   8.4   4   4     2e-68   2.8e-66  226.1   0.0   180   452   297   582   297   582 0.94 -
SOLCI004023700       -            541 EOG093604R6          -            452  1.1e-116  392.2   2.6   1   3   3.4e-20   4.7e-18   67.1   0.1   180   305    20   145     3   146 0.92 -
SOLCI004023700       -            541 EOG093604R6          -            452  1.1e-116  392.2   2.6   2   3   2.3e-05    0.0032   18.2   0.0    72    99   143   170   139   172 0.90 -
SOLCI004023700       -            541 EOG093604R6          -            452  1.1e-116  392.2   2.6   3   3   9.9e-94   1.4e-91  309.5   0.1   140   451   168   498   167   499 0.91 -
SOLCI002052500       -            534 EOG093604R6          -            452  1.5e-116  391.8   2.8   1   2   1.3e-07   1.8e-05   25.6   0.1   237   339    29   131    13   139 0.90 -
SOLCI002052500       -            534 EOG093604R6          -            452  1.5e-116  391.8   2.8   2   2  5.5e-111  7.6e-109  366.4   0.7   122   451   141   488   135   489 0.92 -
SOLCI002977100       -            630 EOG093604R6          -            452    2e-116  391.3   0.2   1   2   2.7e-08   3.7e-06   27.9   0.0   229   340    37   148    28   155 0.91 -
SOLCI002977100       -            630 EOG093604R6          -            452    2e-116  391.3   0.2   2   2  4.9e-109  6.7e-107  360.0   1.2   127   451   162   504   148   505 0.93 -
SOLCI005287700       -            761 EOG093604R6          -            452  2.8e-116  390.9   6.6   1   5     5e-13     7e-11   43.5   0.2   185   329    33   172    13   175 0.86 -
SOLCI005287700       -            761 EOG093604R6          -            452  2.8e-116  390.9   6.6   2   5   1.2e-21   1.7e-19   71.9   0.2   197   329   141   274   139   284 0.95 -
SOLCI005287700       -            761 EOG093604R6          -            452  2.8e-116  390.9   6.6   3   5   9.8e-10   1.4e-07   32.6   0.8   113   165   278   337   275   341 0.82 -
SOLCI005287700       -            761 EOG093604R6          -            452  2.8e-116  390.9   6.6   4   5   2.2e-19   3.1e-17   64.4   0.0   199   329   341   470   338   475 0.96 -
SOLCI005287700       -            761 EOG093604R6          -            452  2.8e-116  390.9   6.6   5   5   1.8e-56   2.5e-54  186.6   0.0   232   450   476   706   469   708 0.92 -
SOLCI003658300       -            765 EOG093604R6          -            452  1.1e-115  388.9   0.0   1   4   1.2e-08   1.7e-06   29.0   0.0   220   330    40   150    18   164 0.93 -
SOLCI003658300       -            765 EOG093604R6          -            452  1.1e-115  388.9   0.0   2   4     0.022       3.1    8.4   0.0   128   154   175   201   161   210 0.88 -
SOLCI003658300       -            765 EOG093604R6          -            452  1.1e-115  388.9   0.0   3   4   6.5e-37     9e-35  122.2   0.0   166   330   242   406   219   406 0.93 -
SOLCI003658300       -            765 EOG093604R6          -            452  1.1e-115  388.9   0.0   4   4   5.2e-76   7.2e-74  251.1   0.0   185   451   362   639   362   640 0.94 -
SOLCI003824000       -            685 EOG093604R6          -            452  1.5e-115  388.5   0.1   1   3   1.1e-22   1.5e-20   75.3   0.0   168   289    24   148    20   150 0.96 -
SOLCI003824000       -            685 EOG093604R6          -            452  1.5e-115  388.5   0.1   2   3   4.8e-25   6.6e-23   83.1   0.0   179   316   139   276   137   280 0.97 -
SOLCI003824000       -            685 EOG093604R6          -            452  1.5e-115  388.5   0.1   3   3   3.9e-73   5.4e-71  241.6   0.1   185   451   281   559   277   560 0.93 -
SOLCI004937200       -            610 EOG093604R6          -            452  3.4e-115  387.3   0.4   1   3   4.5e-17   6.2e-15   56.8   0.0   224   349    10   137     2   139 0.82 -
SOLCI004937200       -            610 EOG093604R6          -            452  3.4e-115  387.3   0.4   2   3   4.2e-16   5.9e-14   53.6   0.0   198   276    86   164    80   165 0.95 -
SOLCI004937200       -            610 EOG093604R6          -            452  3.4e-115  387.3   0.4   3   3   8.1e-88   1.1e-85  290.0   0.1   128   449   142   482   140   485 0.93 -
SOLCI004428300       -            605 EOG093604R6          -            452  4.5e-115  386.9   1.2   1   3   2.2e-15   3.1e-13   51.2   0.0   185   326    74   212    73   217 0.85 -
SOLCI004428300       -            605 EOG093604R6          -            452  4.5e-115  386.9   1.2   2   3   3.7e-10   5.2e-08   34.0   0.0   125   161   239   275   215   275 0.68 -
SOLCI004428300       -            605 EOG093604R6          -            452  4.5e-115  386.9   1.2   3   3   9.8e-92   1.4e-89  302.9   0.1   180   452   269   553   266   553 0.95 -
SOLCI005243300       -            654 EOG093604R6          -            452  1.3e-114  385.3   7.4   1   3   1.2e-22   1.7e-20   75.1   0.4   198   328    66   196    57   199 0.96 -
SOLCI005243300       -            654 EOG093604R6          -            452  1.3e-114  385.3   7.4   2   3     1e-17   1.4e-15   58.9   0.2   239   341   205   307   198   314 0.92 -
SOLCI005243300       -            654 EOG093604R6          -            452  1.3e-114  385.3   7.4   3   3   4.8e-82   6.7e-80  271.0   0.1   181   451   248   528   248   529 0.94 -
SOLCI001668200       -            599 EOG093604R6          -            452  2.3e-114  384.6   4.9   1   4   1.2e-07   1.6e-05   25.8   0.2   144   278    24   156    15   159 0.81 -
SOLCI001668200       -            599 EOG093604R6          -            452  2.3e-114  384.6   4.9   2   4     2e-41   2.7e-39  137.1   0.1   161   329   135   308   130   326 0.88 -
SOLCI001668200       -            599 EOG093604R6          -            452  2.3e-114  384.6   4.9   3   4   4.8e-13   6.6e-11   43.5   0.0   178   278   258   358   257   359 0.94 -
SOLCI001668200       -            599 EOG093604R6          -            452  2.3e-114  384.6   4.9   4   4   4.7e-61   6.5e-59  201.8   0.1   160   411   338   598   331   599 0.93 -
SOLCI001264300       -            628 EOG093604R6          -            452  6.2e-114  383.2   0.2   1   2     5e-07   6.9e-05   23.7   0.0   238   340    42   146    25   153 0.82 -
SOLCI001264300       -            628 EOG093604R6          -            452  6.2e-114  383.2   0.2   2   2  3.1e-108  4.2e-106  357.3   0.4   129   452   162   503   157   503 0.94 -
SOLCI003893100       -            755 EOG093604R6          -            452    1e-113  382.5   7.4   1   3   2.7e-16   3.7e-14   54.2   0.0   197   311    49   160    46   162 0.94 -
SOLCI003893100       -            755 EOG093604R6          -            452    1e-113  382.5   7.4   2   3   7.4e-31     1e-28  102.2   0.1   179   329   129   279   128   291 0.98 -
SOLCI003893100       -            755 EOG093604R6          -            452    1e-113  382.5   7.4   3   3   3.4e-74   4.7e-72  245.1   1.5   116   440   293   611   280   618 0.91 -
SOLCI004671100       -            639 EOG093604R6          -            452  1.3e-113  382.1   2.9   1   3   3.1e-14   4.2e-12   47.5   0.2   180   300   123   244   100   247 0.90 -
SOLCI004671100       -            639 EOG093604R6          -            452  1.3e-113  382.1   2.9   2   3   8.6e-06    0.0012   19.6   0.0    69   101   244   276   242   278 0.89 -
SOLCI004671100       -            639 EOG093604R6          -            452  1.3e-113  382.1   2.9   3   3   3.9e-96   5.4e-94  317.4   0.1   137   449   269   601   268   604 0.92 -
SOLCI002661400       -            530 EOG093604R6          -            452    7e-113  379.7   3.8   1   3   4.4e-07   6.1e-05   23.9   0.0   218   297    14    91     1    92 0.89 -
SOLCI002661400       -            530 EOG093604R6          -            452    7e-113  379.7   3.8   2   3   8.3e-31   1.1e-28  102.1   0.1   181   325    76   220    74   234 0.96 -
SOLCI002661400       -            530 EOG093604R6          -            452    7e-113  379.7   3.8   3   3   2.1e-79   2.9e-77  262.3   0.3   181   450   247   529   243   530 0.94 -
SOLCI007024700       -            739 EOG093604R6          -            452  8.6e-113  379.4   1.2   1   4      0.18        25    5.4   0.1   220   274   104   158    74   165 0.88 -
SOLCI007024700       -            739 EOG093604R6          -            452  8.6e-113  379.4   1.2   2   4   9.6e-32   1.3e-29  105.2   0.0   166   330   148   315   142   317 0.94 -
SOLCI007024700       -            739 EOG093604R6          -            452  8.6e-113  379.4   1.2   3   4   5.2e-16   7.2e-14   53.3   0.2   181   295   302   416   299   421 0.93 -
SOLCI007024700       -            739 EOG093604R6          -            452  8.6e-113  379.4   1.2   4   4   3.4e-71   4.8e-69  235.2   0.0   178   449   400   684   389   687 0.91 -
SOLCI006954000       -            616 EOG093604R6          -            452  2.2e-112  378.1   3.5   1   4   6.8e-10   9.5e-08   33.1   0.0   126   169    64   107    55   111 0.93 -
SOLCI006954000       -            616 EOG093604R6          -            452  2.2e-112  378.1   3.5   2   4   4.7e-05    0.0065   17.2   0.0   189   243   102   158   102   165 0.87 -
SOLCI006954000       -            616 EOG093604R6          -            452  2.2e-112  378.1   3.5   3   4   2.2e-30     3e-28  100.7   0.3   124   280   166   328   159   336 0.87 -
SOLCI006954000       -            616 EOG093604R6          -            452  2.2e-112  378.1   3.5   4   4     1e-69   1.4e-67  230.4   0.3   182   441   338   605   328   615 0.93 -
SOLCI000669300       -            552 EOG093604R6          -            452  2.4e-112  377.9   0.0   1   2   2.2e-13     3e-11   44.7   0.0   266   341    64   139    18   149 0.79 -
SOLCI000669300       -            552 EOG093604R6          -            452  2.4e-112  377.9   0.0   2   2  1.9e-100   2.7e-98  331.6   0.1   123   452   148   507   139   507 0.90 -
SOLCI005997200       -            564 EOG093604R6          -            452  5.1e-112  376.8   0.2   1   2   1.8e-23   2.5e-21   77.9   0.0   179   314    75   211    55   214 0.94 -
SOLCI005997200       -            564 EOG093604R6          -            452  5.1e-112  376.8   0.2   2   2   5.9e-90   8.1e-88  297.1   0.1   126   447   211   551   209   554 0.93 -
SOLCI000001500       -            642 EOG093604R6          -            452  6.8e-112  376.4   1.5   1   4   2.1e-07   2.9e-05   25.0   0.0   278   332    26    80    17    98 0.85 -
SOLCI000001500       -            642 EOG093604R6          -            452  6.8e-112  376.4   1.5   2   4     2e-15   2.8e-13   51.4   0.0   126   171   101   146    90   149 0.93 -
SOLCI000001500       -            642 EOG093604R6          -            452  6.8e-112  376.4   1.5   3   4   2.5e-14   3.5e-12   47.7   0.0   185   282   135   233   135   233 0.93 -
SOLCI000001500       -            642 EOG093604R6          -            452  6.8e-112  376.4   1.5   4   4   2.2e-81     3e-79  268.8   0.1   180   452   232   517   229   517 0.92 -
SOLCI006099100       -            782 EOG093604R6          -            452  7.7e-112  376.3   0.3   1   5   1.1e-10   1.5e-08   35.8   0.0   126   170    36    80    16    82 0.92 -
SOLCI006099100       -            782 EOG093604R6          -            452  7.7e-112  376.3   0.3   2   5   1.2e-14   1.7e-12   48.8   0.0   192   328    77   213    76   214 0.92 -
SOLCI006099100       -            782 EOG093604R6          -            452  7.7e-112  376.3   0.3   3   5   7.8e-21   1.1e-18   69.2   0.1   183   334   169   320   169   333 0.95 -
SOLCI006099100       -            782 EOG093604R6          -            452  7.7e-112  376.3   0.3   4   5   5.8e-08     8e-06   26.8   0.1   127   166   340   379   317   379 0.71 -
SOLCI006099100       -            782 EOG093604R6          -            452  7.7e-112  376.3   0.3   5   5   1.5e-65   2.1e-63  216.6   0.0   179   451   367   651   366   652 0.95 -
SOLCI002884000       -            602 EOG093604R6          -            452  4.3e-111  373.8   3.4   1   3     0.039       5.5    7.5   0.0   196   244    35    83    22    89 0.86 -
SOLCI002884000       -            602 EOG093604R6          -            452  4.3e-111  373.8   3.4   2   3   8.8e-28   1.2e-25   92.1   0.3   127   266    93   238    87   239 0.95 -
SOLCI002884000       -            602 EOG093604R6          -            452  4.3e-111  373.8   3.4   3   3   6.2e-87   8.6e-85  287.1   0.2   126   450   224   567   206   569 0.90 -
SOLCI007500900       -            577 EOG093604R6          -            452  8.5e-111  372.8   2.3   1   4   5.3e-14   7.4e-12   46.7   0.0   181   297    68   185    34   186 0.89 -
SOLCI007500900       -            577 EOG093604R6          -            452  8.5e-111  372.8   2.3   2   4   7.8e-13   1.1e-10   42.8   0.0   131   193   176   244   175   244 0.89 -
SOLCI007500900       -            577 EOG093604R6          -            452  8.5e-111  372.8   2.3   3   4   4.1e-05    0.0057   17.4   0.0    73   101   223   251   217   254 0.86 -
SOLCI007500900       -            577 EOG093604R6          -            452  8.5e-111  372.8   2.3   4   4   6.8e-87   9.5e-85  287.0   0.1   129   449   236   573   232   576 0.93 -
SOLCI000194500       -            625 EOG093604R6          -            452    1e-110  372.6   7.8   1   4   2.1e-16   2.9e-14   54.6   0.1   179   291    84   196    78   197 0.97 -
SOLCI000194500       -            625 EOG093604R6          -            452    1e-110  372.6   7.8   2   4     2e-08   2.8e-06   28.3   0.0   129   172   191   236   188   240 0.91 -
SOLCI000194500       -            625 EOG093604R6          -            452    1e-110  372.6   7.8   3   4     6e-05    0.0083   16.8   0.0    73    99   243   269   237   271 0.89 -
SOLCI000194500       -            625 EOG093604R6          -            452    1e-110  372.6   7.8   4   4     1e-85   1.4e-83  283.1   0.3   137   452   264   598   263   598 0.92 -
SOLCI003479000       -            528 EOG093604R6          -            452  1.3e-110  372.2   3.9   1   2   1.2e-19   1.7e-17   65.3   0.1   185   313     9   136     5   139 0.90 -
SOLCI003479000       -            528 EOG093604R6          -            452  1.3e-110  372.2   3.9   2   2   2.8e-91   3.9e-89  301.4   1.2    82   451   136   516   135   517 0.89 -
SOLCI006336700       -            522 EOG093604R6          -            452  1.2e-109  369.0   0.0   1   2   6.3e-09   8.7e-07   30.0   0.0   232   340    30   142    19   151 0.89 -
SOLCI006336700       -            522 EOG093604R6          -            452  1.2e-109  369.0   0.0   2   2  4.4e-102    6e-100  337.0   0.3   126   452   155   499   144   499 0.92 -
SOLCI000591500       -            508 EOG093604R6          -            452  1.3e-109  369.0   0.0   1   2   6.2e-20   8.5e-18   66.2   0.0   181   309    46   174    32   178 0.95 -
SOLCI000591500       -            508 EOG093604R6          -            452  1.3e-109  369.0   0.0   2   2   1.6e-93   2.3e-91  308.8   0.1   131   449   122   460   121   463 0.92 -
SOLCI005367200       -            658 EOG093604R6          -            452  1.4e-109  368.8   0.1   1   2   7.1e-42   9.8e-40  138.6   0.0   126   329    88   297    60   299 0.94 -
SOLCI005367200       -            658 EOG093604R6          -            452  1.4e-109  368.8   0.1   2   2   1.3e-71   1.8e-69  236.6   0.2   194   451   263   532   263   533 0.93 -
SOLCI003575300       -            729 EOG093604R6          -            452  1.6e-109  368.6  10.9   1   3   7.5e-08     1e-05   26.4   0.0   232   329    63   163    53   169 0.88 -
SOLCI003575300       -            729 EOG093604R6          -            452  1.6e-109  368.6  10.9   2   3   6.1e-28   8.4e-26   92.6   1.2   126   310   187   381   169   391 0.89 -
SOLCI003575300       -            729 EOG093604R6          -            452  1.6e-109  368.6  10.9   3   3   4.5e-77   6.2e-75  254.6   0.7   181   451   391   673   383   674 0.94 -
SOLCI005079900       -            558 EOG093604R6          -            452  1.7e-109  368.5   1.2   1   2   2.2e-15     3e-13   51.2   0.0   180   298    68   186    57   190 0.95 -
SOLCI005079900       -            558 EOG093604R6          -            452  1.7e-109  368.5   1.2   2   2   4.3e-96     6e-94  317.3   0.6   140   450   185   514   181   516 0.91 -
SOLCI003386000       -            719 EOG093604R6          -            452  3.2e-109  367.6   5.0   1   5   8.8e-08   1.2e-05   26.2   0.0   127   170    46    89    12    95 0.85 -
SOLCI003386000       -            719 EOG093604R6          -            452  3.2e-109  367.6   5.0   2   5   2.8e-19   3.8e-17   64.1   0.1   202   329    97   224    90   227 0.97 -
SOLCI003386000       -            719 EOG093604R6          -            452  3.2e-109  367.6   5.0   3   5     3e-16   4.2e-14   54.1   0.0   236   328   232   325   230   330 0.88 -
SOLCI003386000       -            719 EOG093604R6          -            452  3.2e-109  367.6   5.0   4   5   5.6e-05    0.0077   16.9   0.0   210   282   308   380   307   380 0.96 -
SOLCI003386000       -            719 EOG093604R6          -            452  3.2e-109  367.6   5.0   5   5   2.7e-66   3.7e-64  219.1   0.7   162   450   358   661   354   663 0.92 -
SOLCI006836000       -            638 EOG093604R6          -            452  3.4e-109  367.5   7.3   1   3   8.1e-31   1.1e-28  102.1   2.0   130   346    27   253    21   257 0.92 -
SOLCI006836000       -            638 EOG093604R6          -            452  3.4e-109  367.5   7.3   2   3   1.4e-28   1.9e-26   94.8   0.0   168   328   239   405   239   407 0.92 -
SOLCI006836000       -            638 EOG093604R6          -            452  3.4e-109  367.5   7.3   3   3   5.6e-54   7.7e-52  178.5   0.1   235   448   409   634   406   637 0.91 -
SOLCI001655700       -            472 EOG093604R6          -            452  3.9e-109  367.3   1.0   1   3     1e-11   1.4e-09   39.1   0.0   128   170    47    89    11    90 0.78 -
SOLCI001655700       -            472 EOG093604R6          -            452  3.9e-109  367.3   1.0   2   3   1.3e-36   1.8e-34  121.2   0.0   179   340    73   234    73   236 0.98 -
SOLCI001655700       -            472 EOG093604R6          -            452  3.9e-109  367.3   1.0   3   3   1.6e-66   2.2e-64  219.8   0.1   180   438   175   443   175   458 0.92 -
SOLCI001933400       -            674 EOG093604R6          -            452  4.6e-109  367.1   5.0   1   5   3.7e-13   5.1e-11   43.9   0.0   191   295    74   178    70   185 0.93 -
SOLCI001933400       -            674 EOG093604R6          -            452  4.6e-109  367.1   5.0   2   5     1e-18   1.4e-16   62.2   0.0   197   325   183   311   176   316 0.95 -
SOLCI001933400       -            674 EOG093604R6          -            452  4.6e-109  367.1   5.0   3   5     2e-27   2.8e-25   90.9   0.1   179   329   266   417   265   419 0.96 -
SOLCI001933400       -            674 EOG093604R6          -            452  4.6e-109  367.1   5.0   4   5   6.2e-17   8.6e-15   56.3   0.0   191   286   380   475   380   475 0.98 -
SOLCI001933400       -            674 EOG093604R6          -            452  4.6e-109  367.1   5.0   5   5   1.1e-43   1.6e-41  144.5   0.3   179   377   469   667   467   670 0.98 -
SOLCI002318700       -            617 EOG093604R6          -            452  1.3e-108  365.6  13.6   1   5   1.1e-11   1.5e-09   39.1   0.0   122   167   112   157    93   159 0.89 -
SOLCI002318700       -            617 EOG093604R6          -            452  1.3e-108  365.6  13.6   2   5     1e-12   1.4e-10   42.4   0.1   182   287   147   251   147   251 0.96 -
SOLCI002318700       -            617 EOG093604R6          -            452  1.3e-108  365.6  13.6   3   5   1.9e-40   2.6e-38  133.9   0.9   178   328   243   393   241   396 0.98 -
SOLCI002318700       -            617 EOG093604R6          -            452  1.3e-108  365.6  13.6   4   5   2.9e-19     4e-17   64.0   0.2   199   309   365   475   364   475 0.99 -
SOLCI002318700       -            617 EOG093604R6          -            452  1.3e-108  365.6  13.6   5   5   1.5e-37   2.1e-35  124.3   0.0   180   329   447   596   445   599 0.98 -
SOLCI001670900       -            653 EOG093604R6          -            452  1.7e-108  365.2   3.1   1   3   1.8e-16   2.5e-14   54.8   0.0   195   330    57   192    48   200 0.90 -
SOLCI001670900       -            653 EOG093604R6          -            452  1.7e-108  365.2   3.1   2   3   2.7e-17   3.8e-15   57.5   0.2   235   329   197   291   192   291 0.93 -
SOLCI001670900       -            653 EOG093604R6          -            452  1.7e-108  365.2   3.1   3   3   2.5e-81   3.5e-79  268.6   0.2   179   451   242   526   241   527 0.94 -
SOLCI005428400       -            643 EOG093604R6          -            452  1.9e-108  365.1   1.8   1   3   5.5e-13   7.6e-11   43.3   0.0     1    93    40   148    40   148 0.82 -
SOLCI005428400       -            643 EOG093604R6          -            452  1.9e-108  365.1   1.8   2   3     1e-29   1.4e-27   98.5   0.1   183   330   139   286   138   289 0.98 -
SOLCI005428400       -            643 EOG093604R6          -            452  1.9e-108  365.1   1.8   3   3   5.5e-72   7.6e-70  237.8   0.0   182   451   239   520   239   521 0.94 -
SOLCI006293100       -            584 EOG093604R6          -            452  5.6e-108  363.5   0.5   1   3   8.5e-20   1.2e-17   65.8   0.0   222   330    41   150    28   160 0.90 -
SOLCI006293100       -            584 EOG093604R6          -            452  5.6e-108  363.5   0.5   2   3     1e-20   1.4e-18   68.8   0.5   165   290   186   313   171   315 0.92 -
SOLCI006293100       -            584 EOG093604R6          -            452  5.6e-108  363.5   0.5   3   3   2.2e-71     3e-69  235.8   0.0   180   446   304   582   302   584 0.94 -
SOLCI000091600       -            538 EOG093604R6          -            452  9.4e-108  362.8   0.0   1   2     3e-19   4.2e-17   64.0   0.0   169   313    64   211    45   212 0.85 -
SOLCI000091600       -            538 EOG093604R6          -            452  9.4e-108  362.8   0.0   2   2   1.1e-90   1.5e-88  299.5   0.2   178   452   208   498   207   498 0.92 -
SOLCI006585300       -            584 EOG093604R6          -            452  1.4e-107  362.3   4.7   1   5   5.6e-12   7.8e-10   40.0   0.0   215   297    15    96     3    97 0.91 -
SOLCI006585300       -            584 EOG093604R6          -            452  1.4e-107  362.3   4.7   2   5   5.8e-07     8e-05   23.5   0.0   259   330    89   163    87   166 0.90 -
SOLCI006585300       -            584 EOG093604R6          -            452  1.4e-107  362.3   4.7   3   5   5.6e-19   7.7e-17   63.1   0.1   182   309   113   243   112   246 0.93 -
SOLCI006585300       -            584 EOG093604R6          -            452  1.4e-107  362.3   4.7   4   5   3.1e-07   4.3e-05   24.4   0.0   135   172   226   263   223   266 0.90 -
SOLCI006585300       -            584 EOG093604R6          -            452  1.4e-107  362.3   4.7   5   5   5.8e-73     8e-71  241.0   0.0   171   450   234   532   232   534 0.89 -
SOLCI001076200       -            753 EOG093604R6          -            452  3.1e-107  361.1   4.7   1   5   1.3e-07   1.8e-05   25.7   0.0   230   327    39   138    24   146 0.78 -
SOLCI001076200       -            753 EOG093604R6          -            452  3.1e-107  361.1   4.7   2   5     1e-06   0.00014   22.7   0.0   123   168   160   205   147   208 0.90 -
SOLCI001076200       -            753 EOG093604R6          -            452  3.1e-107  361.1   4.7   3   5   3.3e-23   4.5e-21   77.0   0.1   185   329   197   341   194   345 0.96 -
SOLCI001076200       -            753 EOG093604R6          -            452  3.1e-107  361.1   4.7   4   5   1.8e-11   2.6e-09   38.3   0.1   236   321   349   433   346   442 0.87 -
SOLCI001076200       -            753 EOG093604R6          -            452  3.1e-107  361.1   4.7   5   5   4.2e-60   5.7e-58  198.7   0.1   125   380   460   723   438   751 0.89 -
SOLCI005192800       -            605 EOG093604R6          -            452  3.2e-107  361.0   0.5   1   3   2.8e-13   3.9e-11   44.3   0.0   222   329    37   144    27   145 0.97 -
SOLCI005192800       -            605 EOG093604R6          -            452  3.2e-107  361.0   0.5   2   3   1.4e-22     2e-20   74.9   0.0   184   288   100   204    99   204 0.98 -
SOLCI005192800       -            605 EOG093604R6          -            452  3.2e-107  361.0   0.5   3   3   3.6e-77     5e-75  254.9   0.1   179   451   196   479   194   480 0.94 -
SOLCI007491700       -            539 EOG093604R6          -            452  7.7e-107  359.8   0.1   1   2   4.3e-17     6e-15   56.9   0.0   169   298    62   194    44   195 0.92 -
SOLCI007491700       -            539 EOG093604R6          -            452  7.7e-107  359.8   0.1   2   2   9.6e-93   1.3e-90  306.2   0.1   131   450   184   522   183   524 0.93 -
SOLCI002051400       -            666 EOG093604R6          -            452  2.3e-106  358.2   0.6   1   2   3.2e-11   4.4e-09   37.5   0.0   177   284    86   193    81   205 0.92 -
SOLCI002051400       -            666 EOG093604R6          -            452  2.3e-106  358.2   0.6   2   2   9.9e-97   1.4e-94  319.4   0.3   126   452   196   541   192   541 0.93 -
SOLCI000500200       -            626 EOG093604R6          -            452  2.4e-106  358.1   3.0   1   2   4.3e-24     6e-22   79.9   0.1   177   313    82   218    45   221 0.94 -
SOLCI000500200       -            626 EOG093604R6          -            452  2.4e-106  358.1   3.0   2   2   1.1e-84   1.6e-82  279.6   0.4   181   452   218   501   215   501 0.93 -
SOLCI002635400       -            608 EOG093604R6          -            452  5.9e-106  356.8  12.3   1   4     5e-20   6.8e-18   66.6   0.0   211   340    45   174    24   182 0.88 -
SOLCI002635400       -            608 EOG093604R6          -            452  5.9e-106  356.8  12.3   2   4   2.1e-15   2.9e-13   51.3   0.1   227   332   162   267   162   270 0.95 -
SOLCI002635400       -            608 EOG093604R6          -            452  5.9e-106  356.8  12.3   3   4   3.1e-24   4.2e-22   80.4   0.5   176   328   212   368   211   368 0.94 -
SOLCI002635400       -            608 EOG093604R6          -            452  5.9e-106  356.8  12.3   4   4   3.8e-57   5.2e-55  188.9   0.4   197   437   338   586   335   602 0.91 -
SOLCI002364300       -            528 EOG093604R6          -            452  6.2e-106  356.8   7.4   1   2   1.5e-22   2.1e-20   74.9   0.2   177   287    15   125     4   126 0.96 -
SOLCI002364300       -            528 EOG093604R6          -            452  6.2e-106  356.8   7.4   2   2   1.2e-88   1.7e-86  292.7   2.6   179   451   118   402   116   403 0.95 -
SOLCI002194900       -            720 EOG093604R6          -            452  7.6e-106  356.5   0.0   1   3     1e-26   1.4e-24   88.6   0.0   128   338    47   267    36   269 0.90 -
SOLCI002194900       -            720 EOG093604R6          -            452  7.6e-106  356.5   0.0   2   3   3.5e-13   4.9e-11   44.0   0.0   180   278   205   304   202   306 0.96 -
SOLCI002194900       -            720 EOG093604R6          -            452  7.6e-106  356.5   0.0   3   3   8.9e-72   1.2e-69  237.1   0.0   181   451   308   591   304   592 0.94 -
SOLCI000794400       -            632 EOG093604R6          -            452  7.7e-106  356.5   2.3   1   2   9.8e-16   1.4e-13   52.4   0.1   222   337    18   137    15   150 0.88 -
SOLCI000794400       -            632 EOG093604R6          -            452  7.7e-106  356.5   2.3   2   2   4.5e-92   6.2e-90  304.0   0.3   125   451   152   497   145   498 0.90 -
SOLCI005437800       -            530 EOG093604R6          -            452  3.5e-105  354.3   3.7   1   3      0.66        92    3.5   0.0    71   106    58    93    55    97 0.90 -
SOLCI005437800       -            530 EOG093604R6          -            452  3.5e-105  354.3   3.7   2   3   3.7e-06   0.00052   20.8   0.0     1    59    74   137    74   140 0.84 -
SOLCI005437800       -            530 EOG093604R6          -            452  3.5e-105  354.3   3.7   3   3  1.2e-100   1.6e-98  332.3   2.8   124   452   140   489   134   489 0.94 -
SOLCI006161000       -            581 EOG093604R6          -            452  7.4e-104  349.9   7.2   1   3   4.2e-15   5.8e-13   50.3   0.2   129   212    39   128    21   131 0.85 -
SOLCI006161000       -            581 EOG093604R6          -            452  7.4e-104  349.9   7.2   2   3   1.4e-22   1.9e-20   75.0   0.4   129   208   132   217   126   221 0.93 -
SOLCI006161000       -            581 EOG093604R6          -            452  7.4e-104  349.9   7.2   3   3   9.7e-74   1.3e-71  243.6   0.1   139   449   204   534   204   537 0.92 -
SOLCI006582300       -            682 EOG093604R6          -            452  9.7e-104  349.5   5.1   1   4   8.7e-26   1.2e-23   85.5   0.0   167   329    81   246    63   249 0.96 -
SOLCI006582300       -            682 EOG093604R6          -            452  9.7e-104  349.5   5.1   2   4   1.4e-20   1.9e-18   68.4   0.4   180   338   198   356   195   358 0.96 -
SOLCI006582300       -            682 EOG093604R6          -            452  9.7e-104  349.5   5.1   3   4   4.6e-23   6.3e-21   76.6   0.1   178   309   297   428   295   439 0.96 -
SOLCI006582300       -            682 EOG093604R6          -            452  9.7e-104  349.5   5.1   4   4   2.6e-43   3.6e-41  143.3   0.0   216   439   437   665   428   679 0.91 -
SOLCI003387500       -            695 EOG093604R6          -            452  1.1e-103  349.3   0.1   1   3   0.00033     0.045   14.4   0.0    63    98    94   134    48   139 0.73 -
SOLCI003387500       -            695 EOG093604R6          -            452  1.1e-103  349.3   0.1   2   3   1.2e-26   1.7e-24   88.3   0.0   168   329   102   266    97   272 0.95 -
SOLCI003387500       -            695 EOG093604R6          -            452  1.1e-103  349.3   0.1   3   3   8.2e-78   1.1e-75  257.0   0.0   178   451   284   569   276   570 0.94 -
SOLCI001074300       -            601 EOG093604R6          -            452  2.2e-103  348.4   5.5   1   3   7.7e-16   1.1e-13   52.7   2.3   222   379    47   206    34   209 0.83 -
SOLCI001074300       -            601 EOG093604R6          -            452  2.2e-103  348.4   5.5   2   3   3.5e-37   4.8e-35  123.1   0.1   167   330   194   360   185   369 0.93 -
SOLCI001074300       -            601 EOG093604R6          -            452  2.2e-103  348.4   5.5   3   3   1.3e-52   1.7e-50  174.0   0.0   238   447   369   590   360   595 0.89 -
SOLCI005434400       -            615 EOG093604R6          -            452  1.8e-102  345.4   1.7   1   4   4.9e-24   6.8e-22   79.8   0.0   191   329     7   145     3   153 0.96 -
SOLCI005434400       -            615 EOG093604R6          -            452  1.8e-102  345.4   1.7   2   4   6.6e-06   0.00091   20.0   0.5   117   167   157   207   146   216 0.83 -
SOLCI005434400       -            615 EOG093604R6          -            452  1.8e-102  345.4   1.7   3   4   4.1e-23   5.7e-21   76.7   0.1   188   321   203   336   202   336 0.94 -
SOLCI005434400       -            615 EOG093604R6          -            452  1.8e-102  345.4   1.7   4   4   3.7e-51   5.1e-49  169.2   0.0   183   449   334   613   332   615 0.92 -
SOLCI000005400       -            477 EOG093604R6          -            452  2.9e-102  344.7   0.7   1   3   1.6e-07   2.2e-05   25.4   0.0   229   330    38   141    32   157 0.89 -
SOLCI000005400       -            477 EOG093604R6          -            452  2.9e-102  344.7   0.7   2   3   5.7e-08   7.8e-06   26.8   0.0   124   171   162   209   141   210 0.83 -
SOLCI000005400       -            477 EOG093604R6          -            452  2.9e-102  344.7   0.7   3   3   2.6e-92   3.6e-90  304.8   0.5   181   449   194   474   193   477 0.94 -
SOLCI005477300       -            449 EOG093604R6          -            452    3e-102  344.6   0.0   1   2   6.1e-19   8.5e-17   63.0   0.0   180   311    23   159    14   162 0.91 -
SOLCI005477300       -            449 EOG093604R6          -            452    3e-102  344.6   0.0   2   2   3.9e-86   5.4e-84  284.5   0.2   170   451   147   445   145   446 0.91 -
SOLCI002836800       -            596 EOG093604R6          -            452    7e-102  343.4   1.0   1   3   9.5e-15   1.3e-12   49.1   0.2   181   328    90   237    82   245 0.96 -
SOLCI002836800       -            596 EOG093604R6          -            452    7e-102  343.4   1.0   2   3   0.00052     0.072   13.7   0.0    12    64   207   263   203   276 0.83 -
SOLCI002836800       -            596 EOG093604R6          -            452    7e-102  343.4   1.0   3   3     9e-88   1.2e-85  289.9   0.0   159   446   264   568   259   583 0.88 -
SOLCI002661500       -            536 EOG093604R6          -            452  1.3e-101  342.5   0.6   1   3   2.5e-13   3.4e-11   44.5   0.0   125   167    22    64    10    71 0.91 -
SOLCI002661500       -            536 EOG093604R6          -            452  1.3e-101  342.5   0.6   2   3   6.5e-29   8.9e-27   95.8   0.2   199   335    71   208    66   233 0.91 -
SOLCI002661500       -            536 EOG093604R6          -            452  1.3e-101  342.5   0.6   3   3   5.2e-60   7.2e-58  198.3   0.0   171   441   243   525   208   535 0.89 -
SOLCI004420700       -            667 EOG093604R6          -            452  1.6e-101  342.2   5.3   1   4     1e-13   1.4e-11   45.7   0.0   253   329    87   164    47   172 0.92 -
SOLCI004420700       -            667 EOG093604R6          -            452  1.6e-101  342.2   5.3   2   4   9.4e-11   1.3e-08   36.0   0.0   125   169   187   231   167   233 0.83 -
SOLCI004420700       -            667 EOG093604R6          -            452  1.6e-101  342.2   5.3   3   4   6.2e-24   8.6e-22   79.4   0.6   185   317   222   354   222   365 0.95 -
SOLCI004420700       -            667 EOG093604R6          -            452  1.6e-101  342.2   5.3   4   4   1.1e-61   1.5e-59  203.9   0.0   199   451   337   601   337   602 0.93 -
SOLCI002908200       -            626 EOG093604R6          -            452  9.2e-101  339.7   0.0   1   2   5.2e-11   7.2e-09   36.8   0.0   235   329    35   129    30   139 0.96 -
SOLCI002908200       -            626 EOG093604R6          -            452  9.2e-101  339.7   0.0   2   2   4.1e-91   5.7e-89  300.9   0.0   125   452   152   501   137   501 0.91 -
SOLCI004636900       -            632 EOG093604R6          -            452  9.3e-101  339.7   0.1   1   3   9.4e-31   1.3e-28  101.9   0.1   125   309    47   232    30   234 0.89 -
SOLCI004636900       -            632 EOG093604R6          -            452  9.3e-101  339.7   0.1   2   3   1.3e-15   1.8e-13   52.0   0.1   180   277   204   301   202   308 0.96 -
SOLCI004636900       -            632 EOG093604R6          -            452  9.3e-101  339.7   0.1   3   3   4.3e-60   5.9e-58  198.6   0.0   181   441   306   573   301   587 0.92 -
SOLCI003466100       -            531 EOG093604R6          -            452  2.2e-100  338.5   0.9   1   2   4.4e-13   6.1e-11   43.6   0.0     2    95    89   197    88   197 0.88 -
SOLCI003466100       -            531 EOG093604R6          -            452  2.2e-100  338.5   0.9   2   2   2.9e-91   4.1e-89  301.3   0.6   124   452   152   498   149   498 0.94 -
SOLCI002514300       -            555 EOG093604R6          -            452  2.9e-100  338.1   0.3   1   3     6e-15   8.2e-13   49.8   0.0   173   282    57   169    42   170 0.93 -
SOLCI002514300       -            555 EOG093604R6          -            452  2.9e-100  338.1   0.3   2   3   1.2e-33   1.7e-31  111.4   0.0   180   329   168   317   165   317 0.98 -
SOLCI002514300       -            555 EOG093604R6          -            452  2.9e-100  338.1   0.3   3   3   2.4e-57   3.3e-55  189.6   0.1   200   447   289   547   288   552 0.91 -
SOLCI002443800       -            566 EOG093604R6          -            452  3.5e-100  337.8   0.9   1   2   2.6e-06   0.00036   21.3   0.0     2    61   100   160    99   163 0.87 -
SOLCI002443800       -            566 EOG093604R6          -            452  3.5e-100  337.8   0.9   2   2   2.9e-95   4.1e-93  314.5   0.9   126   451   163   508   159   509 0.92 -
SOLCI000257300       -            607 EOG093604R6          -            452  3.9e-100  337.6   0.4   1   2   6.9e-17   9.6e-15   56.2   0.0     1    96   101   213   101   214 0.85 -
SOLCI000257300       -            607 EOG093604R6          -            452  3.9e-100  337.6   0.4   2   2   3.2e-87   4.5e-85  288.0   0.2   181   450   199   480   198   482 0.93 -
SOLCI001442100       -            653 EOG093604R6          -            452   3.9e-99  334.4   0.1   1   3   3.5e-20   4.9e-18   67.0   0.0   222   328    85   191    74   203 0.95 -
SOLCI001442100       -            653 EOG093604R6          -            452   3.9e-99  334.4   0.1   2   3   6.8e-18   9.4e-16   59.5   0.0   237   329   201   293   190   294 0.89 -
SOLCI001442100       -            653 EOG093604R6          -            452   3.9e-99  334.4   0.1   3   3   1.1e-65   1.5e-63  217.1   0.0   214   451   279   527   277   528 0.94 -
SOLCI006180800       -            554 EOG093604R6          -            452   7.4e-99  333.4   0.0   1   2   1.1e-25   1.5e-23   85.2   0.0   170   309    89   237    55   242 0.86 -
SOLCI006180800       -            554 EOG093604R6          -            452   7.4e-99  333.4   0.0   2   2   1.3e-74   1.7e-72  246.5   0.0   183   452   243   528   238   528 0.92 -
SOLCI003435600       -            529 EOG093604R6          -            452   3.9e-98  331.1   0.1   1   2   2.5e-15   3.5e-13   51.1   0.0   116   292     9   192     3   193 0.90 -
SOLCI003435600       -            529 EOG093604R6          -            452   3.9e-98  331.1   0.1   2   2   1.2e-84   1.6e-82  279.6   0.1   131   437   188   508   187   520 0.92 -
SOLCI004901500       -            466 EOG093604R6          -            452   8.7e-98  329.9   1.9   1   2   1.2e-16   1.7e-14   55.4   0.0   182   309    48   178    46   178 0.91 -
SOLCI004901500       -            466 EOG093604R6          -            452   8.7e-98  329.9   1.9   2   2   2.5e-85   3.5e-83  281.8   0.7   126   442   121   456   110   464 0.91 -
SOLCI004171700       -            633 EOG093604R6          -            452   1.7e-97  329.0   0.5   1   3   5.8e-23     8e-21   76.2   0.1   131   292    30   201     5   210 0.81 -
SOLCI004171700       -            633 EOG093604R6          -            452   1.7e-97  329.0   0.5   2   3   7.8e-10   1.1e-07   32.9   0.1   203   288   217   309   203   309 0.85 -
SOLCI004171700       -            633 EOG093604R6          -            452   1.7e-97  329.0   0.5   3   3   1.7e-68   2.4e-66  226.3   0.0   181   451   303   586   302   587 0.92 -
SOLCI002358300       -            602 EOG093604R6          -            452     2e-97  328.7   0.6   1   3   4.4e-26     6e-24   86.5   0.1   168   338    57   232    44   243 0.89 -
SOLCI002358300       -            602 EOG093604R6          -            452     2e-97  328.7   0.6   2   3   3.6e-11     5e-09   37.3   0.1   124   171   245   292   226   297 0.91 -
SOLCI002358300       -            602 EOG093604R6          -            452     2e-97  328.7   0.6   3   3   3.2e-60   4.5e-58  199.0   0.0   203   451   298   558   294   559 0.92 -
SOLCI005818800       -            585 EOG093604R6          -            452   2.9e-97  328.2   0.1   1   3     0.054       7.5    7.1   0.0   142   169    62    89    46    94 0.86 -
SOLCI005818800       -            585 EOG093604R6          -            452   2.9e-97  328.2   0.1   2   3   3.9e-14   5.4e-12   47.1   0.0     1    93    81   188    81   188 0.83 -
SOLCI005818800       -            585 EOG093604R6          -            452   2.9e-97  328.2   0.1   3   3   4.8e-87   6.7e-85  287.4   0.0   161   450   151   458   147   460 0.90 -
SOLCI004915200       -            542 EOG093604R6          -            452   2.2e-96  325.3   0.1   1   3   5.1e-19     7e-17   63.2   0.0   220   341   103   226    86   231 0.94 -
SOLCI004915200       -            542 EOG093604R6          -            452   2.2e-96  325.3   0.1   2   3   5.2e-28   7.2e-26   92.9   0.0   185   326   171   312   169   313 0.98 -
SOLCI004915200       -            542 EOG093604R6          -            452   2.2e-96  325.3   0.1   3   3   6.2e-55   8.5e-53  181.6   0.1   179   441   266   531   264   535 0.93 -
SOLCI002282800       -            559 EOG093604R6          -            452   4.1e-96  324.4   1.4   1   2   1.6e-06   0.00023   22.0   0.0     1    59    83   144    83   147 0.91 -
SOLCI002282800       -            559 EOG093604R6          -            452   4.1e-96  324.4   1.4   2   2   4.9e-91   6.8e-89  300.6   1.5   124   450   147   492   145   494 0.92 -
SOLCI002338600       -            706 EOG093604R6          -            452   4.2e-96  324.4   0.6   1   4   2.4e-19   3.3e-17   64.3   0.0   210   340    22   154    13   161 0.86 -
SOLCI002338600       -            706 EOG093604R6          -            452   4.2e-96  324.4   0.6   2   4       9.3   1.3e+03   -0.3   0.0   126   166   167   207   154   210 0.82 -
SOLCI002338600       -            706 EOG093604R6          -            452   4.2e-96  324.4   0.6   3   4   8.3e-16   1.2e-13   52.6   0.0   188   291   204   307   199   309 0.96 -
SOLCI002338600       -            706 EOG093604R6          -            452   4.2e-96  324.4   0.6   4   4   1.8e-65   2.5e-63  216.3   0.0   178   451   295   580   286   581 0.91 -
SOLCI004518400       -            428 EOG093604R6          -            452   4.7e-96  324.2   0.1   1   2   1.4e-17     2e-15   58.5   0.0   182   325    11   152     6   159 0.90 -
SOLCI004518400       -            428 EOG093604R6          -            452   4.7e-96  324.2   0.1   2   2     3e-82   4.2e-80  271.6   0.0   128   442    84   414    80   426 0.91 -
SOLCI007384300       -            560 EOG093604R6          -            452     6e-96  323.9   2.6   1   3     1e-11   1.4e-09   39.2   0.0   223   344    50   171    22   180 0.85 -
SOLCI007384300       -            560 EOG093604R6          -            452     6e-96  323.9   2.6   2   3   2.2e-16     3e-14   54.5   0.1   232   322   161   251   156   259 0.91 -
SOLCI007384300       -            560 EOG093604R6          -            452     6e-96  323.9   2.6   3   3     2e-70   2.7e-68  232.7   0.4   159   441   249   549   248   560 0.91 -
SOLCI006110800       -            484 EOG093604R6          -            452   8.9e-96  323.3   0.0   1   2   1.7e-09   2.4e-07   31.8   0.0   177   243    67   133    33   137 0.88 -
SOLCI006110800       -            484 EOG093604R6          -            452   8.9e-96  323.3   0.0   2   2   1.1e-87   1.5e-85  289.6   0.0   131   448   147   483   141   484 0.93 -
SOLCI006755700       -            646 EOG093604R6          -            452   1.5e-95  322.6   2.4   1   3     0.018       2.4    8.7   0.0   192   277    42   128    35   136 0.83 -
SOLCI006755700       -            646 EOG093604R6          -            452   1.5e-95  322.6   2.4   2   3   6.2e-31   8.5e-29  102.5   0.3   164   340   113   295   107   299 0.92 -
SOLCI006755700       -            646 EOG093604R6          -            452   1.5e-95  322.6   2.4   3   3   4.7e-67   6.5e-65  221.6   0.1   222   451   278   519   278   520 0.93 -
SOLCI000357500       -            662 EOG093604R6          -            452     2e-95  322.1   2.0   1   4   3.3e-29   4.5e-27   96.8   0.0   164   341    50   230    29   237 0.93 -
SOLCI000357500       -            662 EOG093604R6          -            452     2e-95  322.1   2.0   2   4   1.5e-07     2e-05   25.5   0.0   126   171   243   288   239   292 0.91 -
SOLCI000357500       -            662 EOG093604R6          -            452     2e-95  322.1   2.0   3   4   6.5e-13   8.9e-11   43.1   0.1   195   327   287   420   284   425 0.94 -
SOLCI000357500       -            662 EOG093604R6          -            452     2e-95  322.1   2.0   4   4   8.3e-47   1.1e-44  154.8   0.0   232   442   428   646   421   660 0.88 -
SOLCI002952600       -            627 EOG093604R6          -            452   3.5e-95  321.3   2.6   1   3     1e-13   1.4e-11   45.7   0.0     1    93    99   207    99   207 0.87 -
SOLCI002952600       -            627 EOG093604R6          -            452   3.5e-95  321.3   2.6   2   3   1.2e-18   1.7e-16   61.9   0.1   168   280   180   300   177   305 0.85 -
SOLCI002952600       -            627 EOG093604R6          -            452   3.5e-95  321.3   2.6   3   3   2.9e-69     4e-67  228.9   0.1   179   452   303   593   301   593 0.90 -
SOLCI000288900       -            605 EOG093604R6          -            452   3.7e-95  321.3   7.9   1   2     2e-30   2.8e-28  100.8   0.6   160   330    71   245    27   247 0.87 -
SOLCI000288900       -            605 EOG093604R6          -            452   3.7e-95  321.3   7.9   2   2     2e-70   2.8e-68  232.7   1.5   200   441   215   465   213   479 0.92 -
SOLCI000401400       -            603 EOG093604R6          -            452   5.2e-95  320.8   0.6   1   2   1.7e-17   2.3e-15   58.2   0.0   182   287    90   195    72   196 0.93 -
SOLCI000401400       -            603 EOG093604R6          -            452   5.2e-95  320.8   0.6   2   2   1.2e-80   1.6e-78  266.4   0.8   180   452   189   477   188   477 0.91 -
SOLCI003956600       -            581 EOG093604R6          -            452   1.6e-94  319.2   0.2   1   2   7.2e-18   9.9e-16   59.4   0.0   185   294    67   183    41   185 0.88 -
SOLCI003956600       -            581 EOG093604R6          -            452   1.6e-94  319.2   0.2   2   2   1.7e-80   2.4e-78  265.9   0.4   179   452   169   456   168   456 0.93 -
SOLCI002438100       -            614 EOG093604R6          -            452   5.6e-94  317.4   8.6   1   3   1.2e-23   1.6e-21   78.5   0.0   198   338    72   214    61   215 0.92 -
SOLCI002438100       -            614 EOG093604R6          -            452   5.6e-94  317.4   8.6   2   3   1.7e-15   2.3e-13   51.6   0.1   230   321   207   294   206   299 0.90 -
SOLCI002438100       -            614 EOG093604R6          -            452   5.6e-94  317.4   8.6   3   3   2.8e-61   3.9e-59  202.5   1.8   137   451   271   605   269   606 0.91 -
SOLCI006320100       -            758 EOG093604R6          -            452   7.3e-94  317.0   8.5   1   4   3.8e-17   5.3e-15   57.0   0.4   218   329    94   206    70   213 0.93 -
SOLCI006320100       -            758 EOG093604R6          -            452   7.3e-94  317.0   8.5   2   4   7.6e-07    0.0001   23.1   0.1   123   167   223   268   207   273 0.75 -
SOLCI006320100       -            758 EOG093604R6          -            452   7.3e-94  317.0   8.5   3   4   7.1e-22   9.8e-20   72.6   0.7   185   329   261   406   261   407 0.96 -
SOLCI006320100       -            758 EOG093604R6          -            452   7.3e-94  317.0   8.5   4   4   5.7e-58   7.8e-56  191.6   0.0   185   451   363   641   363   642 0.95 -
SOLCI002665900       -            528 EOG093604R6          -            452   1.4e-93  316.0   0.5   1   2     0.026       3.6    8.1   0.0     1    58    80   137    80   146 0.86 -
SOLCI002665900       -            528 EOG093604R6          -            452   1.4e-93  316.0   0.5   2   2   1.7e-92   2.3e-90  305.4   0.4   128   452   150   495   141   495 0.91 -
SOLCI002625600       -            591 EOG093604R6          -            452   1.8e-93  315.7   0.3   1   2   6.3e-13   8.7e-11   43.1   0.0     1    93    88   195    88   195 0.83 -
SOLCI002625600       -            591 EOG093604R6          -            452   1.8e-93  315.7   0.3   2   2   5.9e-80   8.1e-78  264.1   0.1   197   451   200   466   198   467 0.95 -
SOLCI007478000       -            589 EOG093604R6          -            452   3.6e-92  311.4   1.2   1   3   5.8e-13   8.1e-11   43.2   0.0   188   309     1   124     1   128 0.90 -
SOLCI007478000       -            589 EOG093604R6          -            452   3.6e-92  311.4   1.2   2   3   6.5e-21     9e-19   69.5   0.0   167   308   111   256    95   261 0.92 -
SOLCI007478000       -            589 EOG093604R6          -            452   3.6e-92  311.4   1.2   3   3   8.8e-61   1.2e-58  200.9   0.4   180   450   260   543   257   545 0.92 -
SOLCI004716000       -            622 EOG093604R6          -            452   9.1e-92  310.1  10.5   1   3   4.3e-09     6e-07   30.5   0.3   227   289    58   120    50   121 0.82 -
SOLCI004716000       -            622 EOG093604R6          -            452   9.1e-92  310.1  10.5   2   3   2.1e-22   2.9e-20   74.4   0.2   179   292   111   224   110   224 0.98 -
SOLCI004716000       -            622 EOG093604R6          -            452   9.1e-92  310.1  10.5   3   3   9.3e-69   1.3e-66  227.2   0.8   183   451   216   496   214   497 0.93 -
SOLCI000643300       -            605 EOG093604R6          -            452   1.5e-91  309.4   0.0   1   2   1.3e-13   1.7e-11   45.4   0.0   179   292    93   206    80   207 0.94 -
SOLCI000643300       -            605 EOG093604R6          -            452   1.5e-91  309.4   0.0   2   2   1.2e-81   1.7e-79  269.6   0.0   173   451   185   478   183   479 0.91 -
SOLCI005795600       -            687 EOG093604R6          -            452   2.1e-91  308.9   0.1   1   3     2e-24   2.8e-22   81.0   0.0   180   339    73   233    58   241 0.95 -
SOLCI005795600       -            687 EOG093604R6          -            452   2.1e-91  308.9   0.1   2   3     0.018       2.5    8.7   0.0   235   287   230   282   227   283 0.72 -
SOLCI005795600       -            687 EOG093604R6          -            452   2.1e-91  308.9   0.1   3   3   2.5e-67   3.5e-65  222.5   0.4   163   448   253   558   246   562 0.89 -
SOLCI007161600       -            555 EOG093604R6          -            452   3.7e-91  308.1   0.8   1   1   3.4e-93   4.7e-91  307.7   0.8   130   450    91   428    53   430 0.89 -
SOLCI005755800       -            441 EOG093604R6          -            452   2.7e-90  305.2   1.0   1   2   8.4e-05     0.012   16.4   0.0   199   262    40   103    32   105 0.94 -
SOLCI005755800       -            441 EOG093604R6          -            452   2.7e-90  305.2   1.0   2   2   6.8e-89   9.4e-87  293.5   0.5   116   449    87   437    76   440 0.90 -
SOLCI006161400       -            527 EOG093604R6          -            452   3.4e-90  304.9   5.8   1   3     2e-06   0.00028   21.7   0.1   115   168    46   106    39   108 0.84 -
SOLCI006161400       -            527 EOG093604R6          -            452   3.4e-90  304.9   5.8   2   3   2.8e-16   3.9e-14   54.2   0.2   187   308   100   225    95   227 0.94 -
SOLCI006161400       -            527 EOG093604R6          -            452   3.4e-90  304.9   5.8   3   3   1.1e-74   1.6e-72  246.7   0.2   130   443   173   501   170   512 0.91 -
SOLCI001686500       -            621 EOG093604R6          -            452   5.1e-90  304.3   0.4   1   2   1.3e-18   1.8e-16   61.8   0.0   175   326   105   257    96   259 0.94 -
SOLCI001686500       -            621 EOG093604R6          -            452   5.1e-90  304.3   0.4   2   2   2.5e-75   3.5e-73  248.8   0.4   190   451   221   495   220   496 0.92 -
SOLCI003281000       -            483 EOG093604R6          -            452   7.8e-90  303.7   2.6   1   2   1.1e-22   1.5e-20   75.4   0.0   213   329     6   122     1   125 0.97 -
SOLCI003281000       -            483 EOG093604R6          -            452   7.8e-90  303.7   2.6   2   2   2.3e-71   3.2e-69  235.7   1.2   194   451    88   357    87   358 0.93 -
SOLCI003109000       -            456 EOG093604R6          -            452   9.5e-89  300.1   2.1   1   2   2.5e-26   3.4e-24   87.3   0.0   185   330    74   219    56   224 0.97 -
SOLCI003109000       -            456 EOG093604R6          -            452   9.5e-89  300.1   2.1   2   2   1.6e-64   2.2e-62  213.2   2.5   227   440   217   440   216   448 0.91 -
SOLCI006210600       -            498 EOG093604R6          -            452   2.7e-87  295.3   0.0   1   2   2.2e-08     3e-06   28.2   0.0   270   326    30    86    21    92 0.91 -
SOLCI006210600       -            498 EOG093604R6          -            452   2.7e-87  295.3   0.0   2   2   2.9e-80   3.9e-78  265.1   0.0   124   451   111   456    99   457 0.93 -
SOLCI006982000       -            615 EOG093604R6          -            452   4.2e-86  291.4  11.4   1   3   2.8e-17   3.9e-15   57.5   0.2   219   328    63   173    57   176 0.86 -
SOLCI006982000       -            615 EOG093604R6          -            452   4.2e-86  291.4  11.4   2   3   9.7e-22   1.3e-19   72.2   0.6   180   327   127   273   126   276 0.94 -
SOLCI006982000       -            615 EOG093604R6          -            452   4.2e-86  291.4  11.4   3   3   8.8e-56   1.2e-53  184.4   0.7   161   438   309   598   301   610 0.89 -
SOLCI002776600       -            596 EOG093604R6          -            452   7.4e-85  287.3   0.0   1   3   9.4e-12   1.3e-09   39.3   0.0   225   328    31   134    17   140 0.93 -
SOLCI002776600       -            596 EOG093604R6          -            452   7.4e-85  287.3   0.0   2   3   2.8e-14   3.9e-12   47.6   0.0   125   172   158   205   141   207 0.88 -
SOLCI002776600       -            596 EOG093604R6          -            452   7.4e-85  287.3   0.0   3   3   1.2e-63   1.7e-61  210.3   0.0   185   449   193   468   193   471 0.93 -
SOLCI000302400       -            476 EOG093604R6          -            452   1.4e-83  283.0   0.3   1   3     6e-06   0.00083   20.1   0.0    14    60   100   149    84   156 0.85 -
SOLCI000302400       -            476 EOG093604R6          -            452   1.4e-83  283.0   0.3   2   3   1.5e-10   2.1e-08   35.3   0.0   126   168   153   195   149   199 0.89 -
SOLCI000302400       -            476 EOG093604R6          -            452   1.4e-83  283.0   0.3   3   3   1.2e-68   1.7e-66  226.8   0.0   192   450   194   465   193   467 0.91 -
SOLCI000673300       -            704 EOG093604R6          -            452   5.4e-83  281.2   2.5   1   3   7.5e-13     1e-10   42.9   0.1   187   332   100   246    98   263 0.92 -
SOLCI000673300       -            704 EOG093604R6          -            452   5.4e-83  281.2   2.5   2   3   2.1e-24   2.9e-22   81.0   0.2   185   329   200   344   200   345 0.98 -
SOLCI000673300       -            704 EOG093604R6          -            452   5.4e-83  281.2   2.5   3   3   3.2e-52   4.5e-50  172.6   0.0   224   451   340   579   338   580 0.91 -
SOLCI002658500       -            512 EOG093604R6          -            452   4.1e-82  278.3   0.0   1   3   2.2e-06    0.0003   21.6   0.0   232   341    32   145    15   156 0.85 -
SOLCI002658500       -            512 EOG093604R6          -            452   4.1e-82  278.3   0.0   2   3   6.2e-06   0.00085   20.1   0.0   125   170   157   202   145   206 0.89 -
SOLCI002658500       -            512 EOG093604R6          -            452   4.1e-82  278.3   0.0   3   3   1.3e-72   1.8e-70  239.9   0.0   181   452   188   477   187   477 0.91 -
SOLCI006898400       -            451 EOG093604R6          -            452   1.4e-81  276.5   0.0   1   2      0.94   1.3e+02    3.0   0.0     3    44     1    43     1    64 0.84 -
SOLCI006898400       -            451 EOG093604R6          -            452   1.4e-81  276.5   0.0   2   2   2.7e-82   3.8e-80  271.8   0.0   128   451    68   419    52   420 0.90 -
SOLCI004636500       -            458 EOG093604R6          -            452   1.8e-81  276.2   5.4   1   2   2.6e-12   3.7e-10   41.1   0.2    12    91    85   179    77   179 0.74 -
SOLCI004636500       -            458 EOG093604R6          -            452   1.8e-81  276.2   5.4   2   2   7.2e-73     1e-70  240.7   1.4   184   450   173   454   172   456 0.91 -
SOLCI003934000       -            602 EOG093604R6          -            452   2.3e-81  275.8   0.0   1   2   2.6e-09   3.6e-07   31.2   0.0   200   296    94   192    73   209 0.88 -
SOLCI003934000       -            602 EOG093604R6          -            452   2.3e-81  275.8   0.0   2   2   2.7e-73   3.8e-71  242.1   0.0   200   452   213   477   203   477 0.93 -
SOLCI006221800       -            453 EOG093604R6          -            452   5.4e-79  268.0   0.3   1   2   1.9e-14   2.7e-12   48.1   0.0   173   289    53   169    13   169 0.90 -
SOLCI006221800       -            453 EOG093604R6          -            452   5.4e-79  268.0   0.3   2   2   2.1e-68   2.9e-66  226.0   0.1   179   446   160   440   158   444 0.88 -
SOLCI000669400       -            426 EOG093604R6          -            452   1.5e-77  263.2   3.3   1   2   9.7e-12   1.3e-09   39.2   0.2     4    97    35   143    32   146 0.73 -
SOLCI000669400       -            426 EOG093604R6          -            452   1.5e-77  263.2   3.3   2   2   3.4e-68   4.7e-66  225.3   0.4   191   450   138   421   138   423 0.87 -
SOLCI006353400       -            401 EOG093604R6          -            452   3.8e-77  261.9   0.1   1   1   3.3e-79   4.6e-77  261.6   0.1   188   452     1   276     1   276 0.94 -
SOLCI003556900       -            534 EOG093604R6          -            452     1e-76  260.5   0.2   1   2   2.3e-06   0.00031   21.5   0.0     1    66   100   168   100   169 0.90 -
SOLCI003556900       -            534 EOG093604R6          -            452     1e-76  260.5   0.2   2   2   5.4e-72   7.5e-70  237.8   0.3   126   451   166   525   164   526 0.88 -
SOLCI002934700       -            481 EOG093604R6          -            452   1.3e-76  260.1   1.4   1   2   1.4e-13   1.9e-11   45.3   0.1   224   339    94   209    84   214 0.93 -
SOLCI002934700       -            481 EOG093604R6          -            452   1.3e-76  260.1   1.4   2   2   3.5e-67   4.8e-65  222.0   0.1   180   451   151   433   151   434 0.93 -
SOLCI000074000       -            467 EOG093604R6          -            452   8.8e-74  250.8   0.5   1   2   4.5e-08   6.2e-06   27.1   0.0   182   309    46   176    31   178 0.90 -
SOLCI000074000       -            467 EOG093604R6          -            452   8.8e-74  250.8   0.5   2   2   2.6e-69   3.5e-67  229.0   1.1   128   440   121   455   100   467 0.89 -
SOLCI002323000       -            564 EOG093604R6          -            452   5.2e-71  241.6   0.1   1   3   1.3e-05    0.0018   19.0   0.0   126   168    23    65    16    74 0.91 -
SOLCI002323000       -            564 EOG093604R6          -            452   5.2e-71  241.6   0.1   2   3   3.1e-16   4.3e-14   54.0   0.0   211   328    82   199    69   203 0.94 -
SOLCI002323000       -            564 EOG093604R6          -            452   5.2e-71  241.6   0.1   3   3   2.2e-50     3e-48  166.6   0.1   224   449   196   434   188   437 0.89 -
SOLCI007508800       -            478 EOG093604R6          -            452   4.9e-70  238.5   1.3   1   2   3.8e-11   5.2e-09   37.3   0.1    97   169   112   196   107   200 0.76 -
SOLCI007508800       -            478 EOG093604R6          -            452   4.9e-70  238.5   1.3   2   2   1.7e-60   2.4e-58  199.9   0.1   192   450   194   476   193   478 0.89 -
SOLCI006476700       -           1035 EOG093604R6          -            452   3.1e-68  232.5   1.5   1   5   5.7e-07   7.8e-05   23.5   0.2   137   281   126   268   110   272 0.88 -
SOLCI006476700       -           1035 EOG093604R6          -            452   3.1e-68  232.5   1.5   2   5   1.3e-16   1.8e-14   55.3   0.1   182   381   274   476   270   479 0.94 -
SOLCI006476700       -           1035 EOG093604R6          -            452   3.1e-68  232.5   1.5   3   5     9e-12   1.2e-09   39.3   0.0   179   312   481   618   477   624 0.93 -
SOLCI006476700       -           1035 EOG093604R6          -            452   3.1e-68  232.5   1.5   4   5   1.8e-17   2.4e-15   58.2   0.0   183   334   625   780   620   782 0.95 -
SOLCI006476700       -           1035 EOG093604R6          -            452   3.1e-68  232.5   1.5   5   5   2.6e-18   3.5e-16   60.9   0.1   179   328   761   913   760   923 0.93 -
SOLCI003803600       -           1035 EOG093604R6          -            452   1.2e-59  204.2  10.7   1   7   6.1e-07   8.4e-05   23.4   0.1   186   335    60   208    47   222 0.91 -
SOLCI003803600       -           1035 EOG093604R6          -            452   1.2e-59  204.2  10.7   2   7     0.051       7.1    7.2   0.0   180   241   226   287   218   302 0.87 -
SOLCI003803600       -           1035 EOG093604R6          -            452   1.2e-59  204.2  10.7   3   7   3.2e-07   4.4e-05   24.4   0.0   252   321   328   401   311   408 0.91 -
SOLCI003803600       -           1035 EOG093604R6          -            452   1.2e-59  204.2  10.7   4   7   8.8e-13   1.2e-10   42.7   0.1   181   279   432   530   429   536 0.97 -
SOLCI003803600       -           1035 EOG093604R6          -            452   1.2e-59  204.2  10.7   5   7   1.5e-19   2.1e-17   64.9   0.5   183   383   539   741   532   745 0.91 -
SOLCI003803600       -           1035 EOG093604R6          -            452   1.2e-59  204.2  10.7   6   7   4.8e-10   6.7e-08   33.6   0.1   239   380   769   913   762   916 0.93 -
SOLCI003803600       -           1035 EOG093604R6          -            452   1.2e-59  204.2  10.7   7   7   2.8e-09   3.9e-07   31.1   0.0   181   325   816   964   814   971 0.92 -
SOLCI004215000       -            767 EOG093604R6          -            452   7.1e-59  201.6   4.5   1   4   9.6e-20   1.3e-17   65.6   0.1   124   321   177   395   143   395 0.83 -
SOLCI004215000       -            767 EOG093604R6          -            452   7.1e-59  201.6   4.5   2   4   5.3e-23   7.3e-21   76.3   0.1   182   381   287   489   286   490 0.95 -
SOLCI004215000       -            767 EOG093604R6          -            452   7.1e-59  201.6   4.5   3   4   5.2e-20   7.2e-18   66.5   0.1   185   380   395   593   385   614 0.90 -
SOLCI004215000       -            767 EOG093604R6          -            452   7.1e-59  201.6   4.5   4   4   3.6e-05     0.005   17.6   0.0   258   346   623   715   613   723 0.84 -
SOLCI003829900       -           1169 EOG093604R6          -            452   9.8e-58  197.9   0.1   1   6   0.00055     0.076   13.7   0.0   284   380   250   345   228   351 0.84 -
SOLCI003829900       -           1169 EOG093604R6          -            452   9.8e-58  197.9   0.1   2   6   9.4e-15   1.3e-12   49.2   0.0   181   323   353   499   348   503 0.95 -
SOLCI003829900       -           1169 EOG093604R6          -            452   9.8e-58  197.9   0.1   3   6   7.1e-16   9.9e-14   52.8   0.0   190   380   502   695   499   698 0.94 -
SOLCI003829900       -           1169 EOG093604R6          -            452   9.8e-58  197.9   0.1   4   6   6.7e-12   9.3e-10   39.8   0.0   181   340   598   760   597   771 0.94 -
SOLCI003829900       -           1169 EOG093604R6          -            452   9.8e-58  197.9   0.1   5   6   8.9e-08   1.2e-05   26.2   0.0   259   380   888  1012   807  1014 0.88 -
SOLCI003829900       -           1169 EOG093604R6          -            452   9.8e-58  197.9   0.1   6   6   1.3e-13   1.8e-11   45.4   0.0   126   278   986  1152   985  1156 0.89 -
SOLCI007328400       -           1121 EOG093604R6          -            452     8e-57  194.9  14.3   1   8    0.0027      0.37   11.4   0.1   189   373   154   236   148   245 0.39 -
SOLCI007328400       -           1121 EOG093604R6          -            452     8e-57  194.9  14.3   2   8   5.6e-13   7.7e-11   43.3   0.3   196   380   196   383   191   386 0.93 -
SOLCI007328400       -           1121 EOG093604R6          -            452     8e-57  194.9  14.3   3   8   6.6e-16   9.1e-14   53.0   0.2   180   346   390   560   384   566 0.92 -
SOLCI007328400       -           1121 EOG093604R6          -            452     8e-57  194.9  14.3   4   8   0.00017     0.024   15.3   0.0   283   348   567   632   564   632 0.93 -
SOLCI007328400       -           1121 EOG093604R6          -            452     8e-57  194.9  14.3   5   8   9.7e-08   1.3e-05   26.0   0.0   167   313   622   773   617   781 0.87 -
SOLCI007328400       -           1121 EOG093604R6          -            452     8e-57  194.9  14.3   6   8     0.047       6.5    7.3   0.0     1    38   782   819   782   828 0.92 -
SOLCI007328400       -           1121 EOG093604R6          -            452     8e-57  194.9  14.3   7   8     6e-08   8.3e-06   26.7   0.1   187   330   853  1000   846  1014 0.87 -
SOLCI007328400       -           1121 EOG093604R6          -            452     8e-57  194.9  14.3   8   8   1.8e-07   2.5e-05   25.2   0.1   283   379   988  1083   987  1087 0.94 -
SOLCI002510100       -            737 EOG093604R6          -            452   9.1e-56  191.4   6.7   1   5     0.023       3.2    8.3   0.2   195   327    94   231    85   236 0.76 -
SOLCI002510100       -            737 EOG093604R6          -            452   9.1e-56  191.4   6.7   2   5   7.9e-13   1.1e-10   42.8   0.5   187   381   121   319   116   323 0.87 -
SOLCI002510100       -            737 EOG093604R6          -            452   9.1e-56  191.4   6.7   3   5   2.3e-21   3.2e-19   70.9   0.0   187   342   227   386   224   393 0.94 -
SOLCI002510100       -            737 EOG093604R6          -            452   9.1e-56  191.4   6.7   4   5   8.9e-20   1.2e-17   65.7   0.1   180   379   395   599   390   602 0.93 -
SOLCI002510100       -            737 EOG093604R6          -            452   9.1e-56  191.4   6.7   5   5   2.3e-11   3.2e-09   38.0   0.0   187   317   544   678   542   693 0.89 -
SOLCI006753400       -            911 EOG093604R6          -            452   1.5e-55  190.7   8.0   1   4       1.8   2.4e+02    2.1   0.0   189   216   180   207   174   223 0.74 -
SOLCI006753400       -            911 EOG093604R6          -            452   1.5e-55  190.7   8.0   2   4   1.9e-19   2.6e-17   64.6   0.2   176   389   237   454   228   456 0.90 -
SOLCI006753400       -            911 EOG093604R6          -            452   1.5e-55  190.7   8.0   3   4     2e-24   2.8e-22   81.0   0.1   125   381   451   724   444   725 0.92 -
SOLCI006753400       -            911 EOG093604R6          -            452   1.5e-55  190.7   8.0   4   4   1.7e-18   2.4e-16   61.5   0.2   129   326   665   880   661   892 0.88 -
SOLCI002464900       -            240 EOG093604R6          -            452   8.4e-55  188.2   0.0   1   1   6.7e-57   9.3e-55  188.1   0.0   252   452     8   216     1   216 0.91 -
SOLCI002312000       -            829 EOG093604R6          -            452   9.6e-55  188.0   9.1   1   5       5.5   7.6e+02    0.5   0.0   300   332    79   111    66   119 0.78 -
SOLCI002312000       -            829 EOG093604R6          -            452   9.6e-55  188.0   9.1   2   5     8e-07   0.00011   23.0   0.0   257   343   195   285   160   291 0.82 -
SOLCI002312000       -            829 EOG093604R6          -            452   9.6e-55  188.0   9.1   3   5   8.3e-14   1.1e-11   46.0   0.5   216   357   294   438   287   438 0.90 -
SOLCI002312000       -            829 EOG093604R6          -            452   9.6e-55  188.0   9.1   4   5   5.6e-16   7.7e-14   53.2   0.1   181   378   434   630   429   634 0.92 -
SOLCI002312000       -            829 EOG093604R6          -            452   9.6e-55  188.0   9.1   5   5   2.9e-20     4e-18   67.3   0.2   180   321   639   799   620   812 0.82 -
SOLCI002522700       -           1014 EOG093604R6          -            452   5.4e-54  185.6   8.0   1   7    0.0027      0.38   11.4   0.0   297   380   156   239   148   244 0.87 -
SOLCI002522700       -           1014 EOG093604R6          -            452   5.4e-54  185.6   8.0   2   7     0.037       5.1    7.7   0.0   188   251   219   282   216   287 0.82 -
SOLCI002522700       -           1014 EOG093604R6          -            452   5.4e-54  185.6   8.0   3   7   7.6e-12   1.1e-09   39.6   0.1   127   303   330   523   314   526 0.60 -
SOLCI002522700       -           1014 EOG093604R6          -            452   5.4e-54  185.6   8.0   4   7   3.8e-09   5.2e-07   30.7   0.3   181   346   433   602   430   615 0.88 -
SOLCI002522700       -           1014 EOG093604R6          -            452   5.4e-54  185.6   8.0   5   7   1.6e-14   2.2e-12   48.4   0.0   185   280   612   707   606   711 0.97 -
SOLCI002522700       -           1014 EOG093604R6          -            452   5.4e-54  185.6   8.0   6   7   3.3e-17   4.6e-15   57.2   0.5   183   340   680   840   679   847 0.95 -
SOLCI002522700       -           1014 EOG093604R6          -            452   5.4e-54  185.6   8.0   7   7   3.2e-07   4.4e-05   24.3   0.0   189   278   893   982   885   992 0.87 -
SOLCI001725900       -            891 EOG093604R6          -            452   1.4e-51  177.6  10.6   1   5       3.9   5.4e+02    1.0   0.0   187   254    99   167    91   177 0.78 -
SOLCI001725900       -            891 EOG093604R6          -            452   1.4e-51  177.6  10.6   2   5   5.1e-11   7.1e-09   36.8   0.0   187   309   186   312   179   335 0.90 -
SOLCI001725900       -            891 EOG093604R6          -            452   1.4e-51  177.6  10.6   3   5   2.9e-19     4e-17   64.0   0.1   182   368   356   546   336   551 0.70 -
SOLCI001725900       -            891 EOG093604R6          -            452   1.4e-51  177.6  10.6   4   5   1.1e-16   1.5e-14   55.5   0.8   185   380   535   733   530   734 0.90 -
SOLCI001725900       -            891 EOG093604R6          -            452   1.4e-51  177.6  10.6   5   5   2.5e-12   3.4e-10   41.2   0.1   181   332   706   860   703   888 0.92 -
SOLCI004247500       -            843 EOG093604R6          -            452   4.2e-50  172.8   8.6   1   5   1.5e-05    0.0021   18.8   0.0   258   362   153   260   140   276 0.82 -
SOLCI004247500       -            843 EOG093604R6          -            452   4.2e-50  172.8   8.6   2   5   8.5e-18   1.2e-15   59.2   1.6   132   378   223   482   221   484 0.85 -
SOLCI004247500       -            843 EOG093604R6          -            452   4.2e-50  172.8   8.6   3   5   5.7e-11   7.9e-09   36.7   0.1   187   321   393   532   391   534 0.90 -
SOLCI004247500       -            843 EOG093604R6          -            452   4.2e-50  172.8   8.6   4   5   1.8e-16   2.4e-14   54.8   0.0   181   383   457   663   456   701 0.88 -
SOLCI004247500       -            843 EOG093604R6          -            452   4.2e-50  172.8   8.6   5   5   3.3e-11   4.5e-09   37.5   0.0   183   310   705   836   691   841 0.91 -
SOLCI001596600       -           1475 EOG093604R6          -            452     5e-50  172.5   2.8   1   9   3.2e-12   4.4e-10   40.8   0.0   228   373   234   386   196   388 0.77 -
SOLCI001596600       -           1475 EOG093604R6          -            452     5e-50  172.5   2.8   2   9   4.4e-14   6.1e-12   46.9   0.0   181   320   366   509   363   511 0.93 -
SOLCI001596600       -           1475 EOG093604R6          -            452     5e-50  172.5   2.8   3   9     0.001      0.14   12.8   0.0   285   323   509   547   506   551 0.91 -
SOLCI001596600       -           1475 EOG093604R6          -            452     5e-50  172.5   2.8   4   9    0.0085       1.2    9.7   0.0     4    52   549   597   546   605 0.87 -
SOLCI001596600       -           1475 EOG093604R6          -            452     5e-50  172.5   2.8   5   9    0.0021       0.3   11.7   0.1   259   380   650   773   645   780 0.86 -
SOLCI001596600       -           1475 EOG093604R6          -            452     5e-50  172.5   2.8   6   9   7.2e-09     1e-06   29.8   0.0   187   316   717   851   712   864 0.89 -
SOLCI001596600       -           1475 EOG093604R6          -            452     5e-50  172.5   2.8   7   9   8.4e-08   1.2e-05   26.2   0.1   221   380   787   949   786   952 0.89 -
SOLCI001596600       -           1475 EOG093604R6          -            452     5e-50  172.5   2.8   8   9     0.028       3.9    8.0   0.0   181   224   957  1000   953  1007 0.82 -
SOLCI001596600       -           1475 EOG093604R6          -            452     5e-50  172.5   2.8   9   9   0.00015      0.02   15.6   0.0   186   331   997  1146   992  1197 0.76 -
SOLCI001270900       -           1047 EOG093604R6          -            452   9.3e-50  171.6  12.3   1   5       1.7   2.4e+02    2.1   0.0   213   330   123   171    74   193 0.49 -
SOLCI001270900       -           1047 EOG093604R6          -            452   9.3e-50  171.6  12.3   2   5   3.8e-22   5.2e-20   73.5   0.5   130   378   131   399   113   403 0.82 -
SOLCI001270900       -           1047 EOG093604R6          -            452   9.3e-50  171.6  12.3   3   5   1.6e-10   2.2e-08   35.2   0.7   181   310   404   536   401   551 0.92 -
SOLCI001270900       -           1047 EOG093604R6          -            452   9.3e-50  171.6  12.3   4   5   3.1e-10   4.3e-08   34.3   0.0   282   380   715   812   668   817 0.89 -
SOLCI001270900       -           1047 EOG093604R6          -            452   9.3e-50  171.6  12.3   5   5   1.6e-08   2.2e-06   28.6   0.1   257   384   826   966   825  1006 0.84 -
SOLCI003635200       -            819 EOG093604R6          -            452   1.4e-49  171.0   0.7   1   5   1.4e-06   0.00019   22.3   0.0   249   327   172   254   152   261 0.83 -
SOLCI003635200       -            819 EOG093604R6          -            452   1.4e-49  171.0   0.7   2   5   4.4e-08     6e-06   27.2   0.0   302   380   265   342   254   354 0.85 -
SOLCI003635200       -            819 EOG093604R6          -            452   1.4e-49  171.0   0.7   3   5   1.5e-15   2.1e-13   51.8   0.1   182   323   351   496   348   500 0.93 -
SOLCI003635200       -            819 EOG093604R6          -            452   1.4e-49  171.0   0.7   4   5   1.4e-07   1.9e-05   25.6   0.0   257   339   496   579   489   616 0.65 -
SOLCI003635200       -            819 EOG093604R6          -            452   1.4e-49  171.0   0.7   5   5   4.9e-12   6.7e-10   40.2   0.0   180   378   594   795   584   802 0.85 -
SOLCI000699800       -            720 EOG093604R6          -            452   1.7e-49  170.8   5.0   1   4   1.1e-07   1.5e-05   25.9   0.1   199   339   193   337   182   345 0.90 -
SOLCI000699800       -            720 EOG093604R6          -            452   1.7e-49  170.8   5.0   2   4     1e-23   1.4e-21   78.7   0.0   168   330   330   500   329   514 0.90 -
SOLCI000699800       -            720 EOG093604R6          -            452   1.7e-49  170.8   5.0   3   4   8.8e-11   1.2e-08   36.1   0.1   257   380   493   619   492   621 0.85 -
SOLCI000699800       -            720 EOG093604R6          -            452   1.7e-49  170.8   5.0   4   4   1.9e-16   2.6e-14   54.7   0.1   183   341   524   686   521   712 0.93 -
SOLCI001441700       -            839 EOG093604R6          -            452   4.7e-49  169.3   2.8   1   4     2e-08   2.8e-06   28.3   0.0   269   380   207   320   193   321 0.85 -
SOLCI001441700       -            839 EOG093604R6          -            452   4.7e-49  169.3   2.8   2   4     5e-10   6.9e-08   33.6   0.1   182   329   294   446   293   460 0.87 -
SOLCI001441700       -            839 EOG093604R6          -            452   4.7e-49  169.3   2.8   3   4   5.5e-18   7.7e-16   59.8   0.4   184   380   471   670   465   672 0.96 -
SOLCI001441700       -            839 EOG093604R6          -            452   4.7e-49  169.3   2.8   4   4   1.4e-15   1.9e-13   51.9   0.0   182   325   679   826   676   834 0.95 -
SOLCI007314000       -            759 EOG093604R6          -            452   4.8e-49  169.3   4.8   1   3   1.1e-20   1.5e-18   68.7   0.3   126   346   224   462   201   472 0.84 -
SOLCI007314000       -            759 EOG093604R6          -            452   4.8e-49  169.3   4.8   2   3   1.3e-15   1.8e-13   52.0   0.1   184   344   471   635   466   636 0.93 -
SOLCI007314000       -            759 EOG093604R6          -            452   4.8e-49  169.3   4.8   3   3   6.5e-20     9e-18   66.2   0.0   182   326   574   722   573   743 0.93 -
SOLCI002894100       -            860 EOG093604R6          -            452   5.8e-49  169.0   1.3   1   4   2.1e-11   2.9e-09   38.1   0.0   231   337   114   225   101   226 0.81 -
SOLCI002894100       -            860 EOG093604R6          -            452   5.8e-49  169.0   1.3   2   4   3.5e-10   4.8e-08   34.1   0.0   303   379   227   302   224   305 0.93 -
SOLCI002894100       -            860 EOG093604R6          -            452   5.8e-49  169.0   1.3   3   4   8.7e-15   1.2e-12   49.3   0.1   204   378   299   476   297   483 0.90 -
SOLCI002894100       -            860 EOG093604R6          -            452   5.8e-49  169.0   1.3   4   4     4e-13   5.6e-11   43.8   0.1   257   382   492   620   477   685 0.91 -
SOLCI003872100       -            916 EOG093604R6          -            452   7.8e-49  168.6  15.1   1   6   7.3e-10     1e-07   33.0   0.3   187   329   186   332   122   333 0.92 -
SOLCI003872100       -            916 EOG093604R6          -            452   7.8e-49  168.6  15.1   2   6   2.5e-16   3.5e-14   54.3   0.0   185   332   324   475   320   479 0.92 -
SOLCI003872100       -            916 EOG093604R6          -            452   7.8e-49  168.6  15.1   3   6   2.5e-13   3.5e-11   44.4   0.0   190   316   469   599   466   608 0.92 -
SOLCI003872100       -            916 EOG093604R6          -            452   7.8e-49  168.6  15.1   4   6   4.9e-13   6.8e-11   43.5   0.3   181   369   530   721   528   738 0.85 -
SOLCI003872100       -            916 EOG093604R6          -            452   7.8e-49  168.6  15.1   5   6     3e-07   4.1e-05   24.4   0.2   136   374   611   850   607   858 0.77 -
SOLCI003872100       -            916 EOG093604R6          -            452   7.8e-49  168.6  15.1   6   6     3e-05    0.0041   17.8   0.0   197   345   740   892   729   912 0.88 -
SOLCI005620200       -            417 EOG093604R6          -            452   3.2e-48  166.5  12.0   1   4   2.6e-07   3.6e-05   24.6   0.1   124   166   118   160    76   160 0.80 -
SOLCI005620200       -            417 EOG093604R6          -            452   3.2e-48  166.5  12.0   2   4   8.5e-10   1.2e-07   32.8   0.1   258   311   126   179   115   189 0.93 -
SOLCI005620200       -            417 EOG093604R6          -            452   3.2e-48  166.5  12.0   3   4   3.8e-21   5.2e-19   70.2   0.4   185   329   154   305   153   312 0.92 -
SOLCI005620200       -            417 EOG093604R6          -            452   3.2e-48  166.5  12.0   4   4   2.7e-20   3.7e-18   67.4   0.3   183   329   260   408   260   412 0.92 -
SOLCI000892300       -            913 EOG093604R6          -            452   3.5e-48  166.4   0.9   1   5   1.8e-10   2.5e-08   35.1   0.1   196   368   188   328   174   343 0.53 -
SOLCI000892300       -            913 EOG093604R6          -            452   3.5e-48  166.4   0.9   2   5   1.5e-07   2.1e-05   25.4   0.0   280   382   346   447   331   452 0.72 -
SOLCI000892300       -            913 EOG093604R6          -            452   3.5e-48  166.4   0.9   3   5   6.3e-19   8.7e-17   62.9   0.0   182   379   454   654   451   656 0.94 -
SOLCI000892300       -            913 EOG093604R6          -            452   3.5e-48  166.4   0.9   4   5   4.9e-09   6.8e-07   30.3   0.0   181   381   663   855   663   858 0.88 -
SOLCI000892300       -            913 EOG093604R6          -            452   3.5e-48  166.4   0.9   5   5       8.4   1.2e+03   -0.1   0.0   181   313   862   893   856   906 0.55 -
SOLCI002498400       -            654 EOG093604R6          -            452   1.2e-47  164.7   8.7   1   4    0.0012      0.17   12.5   1.4   188   279   108   199    99   209 0.76 -
SOLCI002498400       -            654 EOG093604R6          -            452   1.2e-47  164.7   8.7   2   4   3.4e-19   4.6e-17   63.8   0.1   128   322   209   421   203   422 0.88 -
SOLCI002498400       -            654 EOG093604R6          -            452   1.2e-47  164.7   8.7   3   4   8.6e-19   1.2e-16   62.5   0.2   181   333   416   574   414   578 0.93 -
SOLCI002498400       -            654 EOG093604R6          -            452   1.2e-47  164.7   8.7   4   4   1.2e-09   1.6e-07   32.4   0.0   256   322   579   649   575   653 0.90 -
SOLCI007287600       -            842 EOG093604R6          -            452   3.2e-47  163.3   3.4   1   4   7.7e-11   1.1e-08   36.3   0.0   252   373   230   355   218   357 0.80 -
SOLCI007287600       -            842 EOG093604R6          -            452   3.2e-47  163.3   3.4   2   4   1.3e-19   1.8e-17   65.2   0.3   186   381   340   538   336   546 0.92 -
SOLCI007287600       -            842 EOG093604R6          -            452   3.2e-47  163.3   3.4   3   4   0.00051      0.07   13.8   0.0   257   336   516   599   515   611 0.80 -
SOLCI007287600       -            842 EOG093604R6          -            452   3.2e-47  163.3   3.4   4   4   6.1e-16   8.5e-14   53.1   0.1   203   377   637   814   616   818 0.92 -
SOLCI001309600       -            980 EOG093604R6          -            452   4.4e-45  156.2   3.6   1   6       2.6   3.6e+02    1.5   0.0   281   342    94   156    86   174 0.64 -
SOLCI001309600       -            980 EOG093604R6          -            452   4.4e-45  156.2   3.6   2   6   6.3e-24   8.8e-22   79.4   0.1   125   327   201   421   190   438 0.87 -
SOLCI001309600       -            980 EOG093604R6          -            452   4.4e-45  156.2   3.6   3   6   1.5e-11   2.1e-09   38.6   0.1   171   344   506   683   496   689 0.82 -
SOLCI001309600       -            980 EOG093604R6          -            452   4.4e-45  156.2   3.6   4   6   7.1e-12   9.8e-10   39.7   0.0   185   328   590   737   584   761 0.91 -
SOLCI001309600       -            980 EOG093604R6          -            452   4.4e-45  156.2   3.6   5   6      0.01       1.4    9.5   0.0   182   228   692   738   688   785 0.82 -
SOLCI001309600       -            980 EOG093604R6          -            452   4.4e-45  156.2   3.6   6   6   4.3e-06    0.0006   20.6   0.0   220   329   811   924   779   942 0.69 -
SOLCI001336900       -            834 EOG093604R6          -            452   7.8e-45  155.4   3.1   1   4   1.4e-06   0.00019   22.3   0.0   258   380   128   254   122   257 0.68 -
SOLCI001336900       -            834 EOG093604R6          -            452   7.8e-45  155.4   3.1   2   4   2.1e-23     3e-21   77.7   0.0   181   380   262   466   259   468 0.93 -
SOLCI001336900       -            834 EOG093604R6          -            452   7.8e-45  155.4   3.1   3   4   6.2e-16   8.6e-14   53.1   0.1   181   378   404   604   404   610 0.90 -
SOLCI001336900       -            834 EOG093604R6          -            452   7.8e-45  155.4   3.1   4   4   1.1e-07   1.5e-05   25.9   0.1   179   262   612   695   608   769 0.75 -
SOLCI004221400       -            762 EOG093604R6          -            452   1.1e-44  154.8   3.2   1   4     0.071       9.9    6.7   0.0   188   261   135   209   115   214 0.83 -
SOLCI004221400       -            762 EOG093604R6          -            452   1.1e-44  154.8   3.2   2   4   3.5e-18   4.9e-16   60.4   0.3   181   377   199   398   196   408 0.94 -
SOLCI004221400       -            762 EOG093604R6          -            452   1.1e-44  154.8   3.2   3   4   9.5e-08   1.3e-05   26.1   0.1   282   380   409   506   407   506 0.88 -
SOLCI004221400       -            762 EOG093604R6          -            452   1.1e-44  154.8   3.2   4   4   1.5e-20   2.1e-18   68.3   0.0   130   337   449   675   449   696 0.88 -
SOLCI003320200       -            775 EOG093604R6          -            452   2.9e-44  153.5   4.6   1   6     0.021         3    8.4   0.0   260   326    93   163    88   169 0.81 -
SOLCI003320200       -            775 EOG093604R6          -            452   2.9e-44  153.5   4.6   2   6   2.1e-16   2.9e-14   54.6   0.1   186   379   124   320   121   323 0.94 -
SOLCI003320200       -            775 EOG093604R6          -            452   2.9e-44  153.5   4.6   3   6   1.2e-11   1.7e-09   38.9   0.0   176   245   321   393   318   397 0.88 -
SOLCI003320200       -            775 EOG093604R6          -            452   2.9e-44  153.5   4.6   4   6   1.6e-07   2.2e-05   25.3   0.1   308   378   390   459   385   464 0.79 -
SOLCI003320200       -            775 EOG093604R6          -            452   2.9e-44  153.5   4.6   5   6   1.1e-08   1.5e-06   29.2   0.0   250   374   481   608   472   615 0.88 -
SOLCI003320200       -            775 EOG093604R6          -            452   2.9e-44  153.5   4.6   6   6       0.7        97    3.4   0.0   191   250   666   725   641   763 0.69 -
SOLCI004667900       -            687 EOG093604R6          -            452     3e-44  153.4   5.1   1   3     3e-15   4.1e-13   50.8   0.0   187   369    83   270    70   271 0.93 -
SOLCI004667900       -            687 EOG093604R6          -            452     3e-44  153.4   5.1   2   3   2.7e-22   3.7e-20   74.0   0.9   182   381   255   455   250   464 0.91 -
SOLCI004667900       -            687 EOG093604R6          -            452     3e-44  153.4   5.1   3   3   2.3e-12   3.1e-10   41.3   0.1   123   329   461   685   453   687 0.87 -
SOLCI002121800       -            850 EOG093604R6          -            452     4e-44  153.0   9.0   1   4   6.3e-06   0.00087   20.1   2.3   258   408   167   328   163   336 0.83 -
SOLCI002121800       -            850 EOG093604R6          -            452     4e-44  153.0   9.0   2   4   9.3e-14   1.3e-11   45.9   0.2   181   333   335   491   331   505 0.91 -
SOLCI002121800       -            850 EOG093604R6          -            452     4e-44  153.0   9.0   3   4   2.9e-13     4e-11   44.3   0.0   179   325   507   658   492   663 0.90 -
SOLCI002121800       -            850 EOG093604R6          -            452     4e-44  153.0   9.0   4   4     3e-12   4.1e-10   40.9   0.0   181   317   650   790   648   794 0.95 -
SOLCI003435400       -            841 EOG093604R6          -            452   5.1e-44  152.7   1.6   1   4   1.1e-08   1.5e-06   29.2   0.0   254   332   173   255   158   257 0.88 -
SOLCI003435400       -            841 EOG093604R6          -            452   5.1e-44  152.7   1.6   2   4   7.7e-10   1.1e-07   33.0   0.0   300   380   259   338   256   345 0.93 -
SOLCI003435400       -            841 EOG093604R6          -            452   5.1e-44  152.7   1.6   3   4   1.1e-22   1.6e-20   75.3   0.1   183   381   348   549   341   585 0.88 -
SOLCI003435400       -            841 EOG093604R6          -            452   5.1e-44  152.7   1.6   4   4    0.0043      0.59   10.7   0.0   303   336   594   627   566   640 0.87 -
SOLCI005303000       -            711 EOG093604R6          -            452   6.1e-44  152.4   5.1   1   4    0.0058      0.81   10.3   0.0   177   251   234   312   205   315 0.67 -
SOLCI005303000       -            711 EOG093604R6          -            452   6.1e-44  152.4   5.1   2   4   4.4e-14   6.1e-12   46.9   0.1   181   281   312   412   308   414 0.97 -
SOLCI005303000       -            711 EOG093604R6          -            452   6.1e-44  152.4   5.1   3   4   4.8e-22   6.7e-20   73.2   0.0   182   313   418   553   414   557 0.94 -
SOLCI005303000       -            711 EOG093604R6          -            452   6.1e-44  152.4   5.1   4   4     7e-13   9.7e-11   43.0   0.4   256   404   527   685   522   694 0.85 -
SOLCI005641500       -            381 EOG093604R6          -            452   1.7e-43  151.0   1.5   1   4   5.9e-06   0.00082   20.2   0.0   290   346     2    58     1    63 0.91 -
SOLCI005641500       -            381 EOG093604R6          -            452   1.7e-43  151.0   1.5   2   4   2.8e-13   3.9e-11   44.3   0.0   285   375    67   156    64   163 0.93 -
SOLCI005641500       -            381 EOG093604R6          -            452   1.7e-43  151.0   1.5   3   4   4.2e-11   5.8e-09   37.1   0.0   251   346   134   233   128   238 0.93 -
SOLCI005641500       -            381 EOG093604R6          -            452   1.7e-43  151.0   1.5   4   4     2e-20   2.7e-18   67.9   0.1   180   345   203   372   198   374 0.93 -
SOLCI004535900       -            814 EOG093604R6          -            452   2.2e-43  150.6   9.3   1   5     0.022         3    8.4   0.0   257   340   140   233    98   237 0.73 -
SOLCI004535900       -            814 EOG093604R6          -            452   2.2e-43  150.6   9.3   2   5     2e-11   2.8e-09   38.2   0.1   183   380   172   377   152   380 0.89 -
SOLCI004535900       -            814 EOG093604R6          -            452   2.2e-43  150.6   9.3   3   5   5.3e-18   7.3e-16   59.9   0.0   127   380   247   517   245   518 0.86 -
SOLCI004535900       -            814 EOG093604R6          -            452   2.2e-43  150.6   9.3   4   5   2.1e-19   2.9e-17   64.5   0.4   128   333   458   684   455   692 0.87 -
SOLCI004535900       -            814 EOG093604R6          -            452   2.2e-43  150.6   9.3   5   5   0.00015     0.021   15.5   0.1   270   338   695   767   691   801 0.82 -
SOLCI004716200       -            932 EOG093604R6          -            452   5.3e-43  149.3   3.6   1   4     4e-11   5.5e-09   37.2   0.1   187   315   297   429   292   440 0.92 -
SOLCI004716200       -            932 EOG093604R6          -            452   5.3e-43  149.3   3.6   2   4   1.4e-10     2e-08   35.4   0.1   182   322   467   611   432   614 0.87 -
SOLCI004716200       -            932 EOG093604R6          -            452   5.3e-43  149.3   3.6   3   4   5.2e-21   7.2e-19   69.8   0.2   185   368   610   796   606   799 0.93 -
SOLCI004716200       -            932 EOG093604R6          -            452   5.3e-43  149.3   3.6   4   4   0.00048     0.066   13.9   0.0   283   325   782   824   779   836 0.88 -
SOLCI004586900       -            590 EOG093604R6          -            452   9.7e-43  148.5   9.5   1   4   2.4e-10   3.4e-08   34.6   0.2   182   332    70   225    44   225 0.85 -
SOLCI004586900       -            590 EOG093604R6          -            452   9.7e-43  148.5   9.5   2   4     3e-18   4.2e-16   60.7   0.7   181   336   139   299   138   301 0.93 -
SOLCI004586900       -            590 EOG093604R6          -            452   9.7e-43  148.5   9.5   3   4   2.1e-22     3e-20   74.4   0.2   186   393   285   493   284   496 0.93 -
SOLCI004586900       -            590 EOG093604R6          -            452   9.7e-43  148.5   9.5   4   4     0.074        10    6.7   0.0   182   232   491   541   487   572 0.74 -
SOLCI006582700       -            770 EOG093604R6          -            452   9.7e-43  148.5   6.4   1   4   2.4e-08   3.4e-06   28.0   0.0   187   382   139   340   129   341 0.79 -
SOLCI006582700       -            770 EOG093604R6          -            452   9.7e-43  148.5   6.4   2   4   1.9e-17   2.7e-15   58.0   0.2   181   380   241   443   185   443 0.89 -
SOLCI006582700       -            770 EOG093604R6          -            452   9.7e-43  148.5   6.4   3   4   1.2e-21   1.6e-19   71.9   0.1   181   379   416   617   414   621 0.90 -
SOLCI006582700       -            770 EOG093604R6          -            452   9.7e-43  148.5   6.4   4   4   6.8e-05    0.0094   16.7   0.0   180   237   625   682   619   700 0.90 -
SOLCI004169300       -            609 EOG093604R6          -            452   1.3e-42  148.0   5.1   1   4   2.8e-08   3.9e-06   27.8   0.1   184   321    12   153     9   156 0.91 -
SOLCI004169300       -            609 EOG093604R6          -            452   1.3e-42  148.0   5.1   2   4   1.1e-11   1.5e-09   39.1   0.0   182   323   150   295   148   298 0.92 -
SOLCI004169300       -            609 EOG093604R6          -            452   1.3e-42  148.0   5.1   3   4   2.8e-23   3.8e-21   77.3   0.1   186   368   294   479   292   480 0.93 -
SOLCI004169300       -            609 EOG093604R6          -            452   1.3e-42  148.0   5.1   4   4   7.3e-06     0.001   19.9   0.0   296   372   443   519   442   541 0.89 -
SOLCI002228800       -            752 EOG093604R6          -            452   1.4e-42  147.9   3.9   1   3   1.6e-14   2.2e-12   48.4   0.0   181   280   291   390   267   395 0.93 -
SOLCI002228800       -            752 EOG093604R6          -            452   1.4e-42  147.9   3.9   2   3   3.3e-21   4.5e-19   70.4   0.1   180   330   395   549   389   553 0.94 -
SOLCI002228800       -            752 EOG093604R6          -            452   1.4e-42  147.9   3.9   3   3   5.8e-11   8.1e-09   36.7   0.3   182   380   537   738   536   742 0.94 -
SOLCI002498300       -            514 EOG093604R6          -            452   2.4e-42  147.2   0.3   1   3   1.4e-13   1.9e-11   45.3   0.0   185   345    23   184    11   194 0.91 -
SOLCI002498300       -            514 EOG093604R6          -            452   2.4e-42  147.2   0.3   2   3   5.9e-11   8.2e-09   36.6   0.0   184   322   194   336   188   337 0.93 -
SOLCI002498300       -            514 EOG093604R6          -            452   2.4e-42  147.2   0.3   3   3   2.4e-19   3.4e-17   64.3   0.0   184   324   334   478   329   490 0.94 -
SOLCI002114100       -            727 EOG093604R6          -            452   2.5e-42  147.1   0.3   1   1   2.9e-44     4e-42  146.4   0.3   194   412   342   565   337   588 0.95 -
SOLCI006449600       -            852 EOG093604R6          -            452   3.7e-42  146.5   8.2   1   6     7e-06   0.00097   19.9   0.1   212   329     5   126     1   130 0.63 -
SOLCI006449600       -            852 EOG093604R6          -            452   3.7e-42  146.5   8.2   2   6   6.6e-09   9.1e-07   29.9   0.0   192   280   125   213   119   221 0.94 -
SOLCI006449600       -            852 EOG093604R6          -            452   3.7e-42  146.5   8.2   3   6   2.1e-06   0.00028   21.7   1.2   185   331   223   371   215   373 0.87 -
SOLCI006449600       -            852 EOG093604R6          -            452   3.7e-42  146.5   8.2   4   6       1.8   2.5e+02    2.1   0.0   288   323   428   463   409   482 0.81 -
SOLCI006449600       -            852 EOG093604R6          -            452   3.7e-42  146.5   8.2   5   6     7e-19   9.6e-17   62.8   0.1   127   381   493   764   474   767 0.88 -
SOLCI006449600       -            852 EOG093604R6          -            452   3.7e-42  146.5   8.2   6   6    0.0096       1.3    9.6   0.0   183   223   773   812   767   827 0.82 -
SOLCI003344400       -            690 EOG093604R6          -            452   7.1e-42  145.6   0.6   1   4   4.2e-09   5.9e-07   30.5   0.1   213   345   119   256   106   257 0.74 -
SOLCI003344400       -            690 EOG093604R6          -            452   7.1e-42  145.6   0.6   2   4   1.4e-13   1.9e-11   45.3   0.0   181   326   228   377   226   399 0.82 -
SOLCI003344400       -            690 EOG093604R6          -            452   7.1e-42  145.6   0.6   3   4   1.3e-13   1.8e-11   45.4   0.0   127   312   265   469   264   475 0.84 -
SOLCI003344400       -            690 EOG093604R6          -            452   7.1e-42  145.6   0.6   4   4   2.5e-13   3.4e-11   44.5   0.0   258   386   516   644   515   647 0.85 -
SOLCI004565600       -            980 EOG093604R6          -            452   1.4e-41  144.6  12.5   1   5     6e-07   8.2e-05   23.4   0.3   126   246   220   351   202   385 0.77 -
SOLCI004565600       -            980 EOG093604R6          -            452   1.4e-41  144.6  12.5   2   5   9.4e-08   1.3e-05   26.1   0.2   187   344   362   529   357   534 0.79 -
SOLCI004565600       -            980 EOG093604R6          -            452   1.4e-41  144.6  12.5   3   5   3.2e-12   4.4e-10   40.8   0.6   181   381   537   721   535   725 0.93 -
SOLCI004565600       -            980 EOG093604R6          -            452   1.4e-41  144.6  12.5   4   5   7.2e-18     1e-15   59.4   0.8   155   348   622   829   617   841 0.88 -
SOLCI004565600       -            980 EOG093604R6          -            452   1.4e-41  144.6  12.5   5   5   0.00088      0.12   13.0   0.0   257   325   872   946   854   951 0.88 -
SOLCI005484700       -            754 EOG093604R6          -            452   1.4e-41  144.6   0.9   1   5   2.3e-12   3.2e-10   41.3   0.7   130   374   144   384   132   390 0.89 -
SOLCI005484700       -            754 EOG093604R6          -            452   1.4e-41  144.6   0.9   2   5   8.9e-07   0.00012   22.9   0.0   285   379   331   424   327   431 0.93 -
SOLCI005484700       -            754 EOG093604R6          -            452   1.4e-41  144.6   0.9   3   5   3.7e-20   5.2e-18   67.0   0.0   125   322   433   648   426   650 0.90 -
SOLCI005484700       -            754 EOG093604R6          -            452   1.4e-41  144.6   0.9   4   5   5.3e-05    0.0073   17.0   0.0   182   230   644   692   642   694 0.90 -
SOLCI005484700       -            754 EOG093604R6          -            452   1.4e-41  144.6   0.9   5   5   0.00033     0.046   14.4   0.0   185   225   682   722   681   727 0.85 -
SOLCI004945500       -            663 EOG093604R6          -            452   1.3e-40  141.5  13.9   1   3   7.2e-07   9.9e-05   23.2   0.1   183   340    79   240    68   245 0.82 -
SOLCI004945500       -            663 EOG093604R6          -            452   1.3e-40  141.5  13.9   2   3     1e-22   1.4e-20   75.4   0.9   126   381   183   450   180   454 0.89 -
SOLCI004945500       -            663 EOG093604R6          -            452   1.3e-40  141.5  13.9   3   3   3.8e-20   5.2e-18   67.0   1.8   181   381   422   625   421   630 0.94 -
SOLCI002498500       -            605 EOG093604R6          -            452   1.3e-39  138.1   1.8   1   4    0.0069      0.95   10.0   0.3   188   273   144   229   133   231 0.82 -
SOLCI002498500       -            605 EOG093604R6          -            452   1.3e-39  138.1   1.8   2   4   2.9e-08   3.9e-06   27.8   0.1   185   281   211   307   197   311 0.89 -
SOLCI002498500       -            605 EOG093604R6          -            452   1.3e-39  138.1   1.8   3   4   2.1e-14   2.9e-12   48.0   0.1   181   324   312   459   308   461 0.94 -
SOLCI002498500       -            605 EOG093604R6          -            452   1.3e-39  138.1   1.8   4   4   3.8e-17   5.3e-15   57.0   0.0   184   324   455   599   452   605 0.93 -
SOLCI004840300       -            619 EOG093604R6          -            452   8.5e-39  135.5   0.4   1   2   9.6e-24   1.3e-21   78.8   0.1   114   385   107   395    53   400 0.81 -
SOLCI004840300       -            619 EOG093604R6          -            452   8.5e-39  135.5   0.4   2   2   2.7e-15   3.8e-13   50.9   0.0   188   379   406   600   399   602 0.89 -
SOLCI004643200       -            761 EOG093604R6          -            452   1.1e-38  135.1  10.1   1   5         1   1.4e+02    2.9   0.0   240   280   143   183    80   251 0.76 -
SOLCI004643200       -            761 EOG093604R6          -            452   1.1e-38  135.1  10.1   2   5   9.7e-10   1.3e-07   32.6   0.2   245   380   259   402   249   410 0.87 -
SOLCI004643200       -            761 EOG093604R6          -            452   1.1e-38  135.1  10.1   3   5   5.6e-21   7.8e-19   69.7   0.4   182   378   412   611   404   612 0.95 -
SOLCI004643200       -            761 EOG093604R6          -            452   1.1e-38  135.1  10.1   4   5   4.1e-15   5.6e-13   50.4   0.2   179   345   549   720   540   723 0.89 -
SOLCI004643200       -            761 EOG093604R6          -            452   1.1e-38  135.1  10.1   5   5     0.002      0.28   11.8   0.0   252   321   658   731   650   742 0.85 -
SOLCI004689400       -            966 EOG093604R6          -            452   1.5e-38  134.7   9.1   1   6   2.9e-05     0.004   17.9   0.0   189   276   298   385   263   389 0.89 -
SOLCI004689400       -            966 EOG093604R6          -            452   1.5e-38  134.7   9.1   2   6   1.1e-12   1.5e-10   42.3   0.5   187   376   425   616   418   621 0.89 -
SOLCI004689400       -            966 EOG093604R6          -            452   1.5e-38  134.7   9.1   3   6   1.1e-05    0.0015   19.3   0.0   185   278   631   724   624   726 0.89 -
SOLCI004689400       -            966 EOG093604R6          -            452   1.5e-38  134.7   9.1   4   6   9.1e-12   1.3e-09   39.3   0.1   181   280   697   796   686   801 0.94 -
SOLCI004689400       -            966 EOG093604R6          -            452   1.5e-38  134.7   9.1   5   6   7.9e-16   1.1e-13   52.7   0.3   180   360   731   913   727   933 0.89 -
SOLCI004689400       -            966 EOG093604R6          -            452   1.5e-38  134.7   9.1   6   6     0.055       7.6    7.1   0.0   294   345   883   934   880   954 0.74 -
SOLCI000152500       -            717 EOG093604R6          -            452   3.9e-38  133.3   4.8   1   4   4.2e-10   5.8e-08   33.8   0.0   223   380   144   306   130   313 0.82 -
SOLCI000152500       -            717 EOG093604R6          -            452   3.9e-38  133.3   4.8   2   4   4.8e-12   6.6e-10   40.2   0.0   185   346   318   483   315   485 0.90 -
SOLCI000152500       -            717 EOG093604R6          -            452   3.9e-38  133.3   4.8   3   4   2.2e-13     3e-11   44.7   0.1   182   329   455   608   454   608 0.95 -
SOLCI000152500       -            717 EOG093604R6          -            452   3.9e-38  133.3   4.8   4   4   1.3e-11   1.8e-09   38.8   0.2   186   321   494   635   489   646 0.90 -
SOLCI004840200       -            511 EOG093604R6          -            452   5.2e-38  132.9   1.8   1   4   2.7e-06   0.00037   21.3   0.0   258   378    15   138     8   144 0.90 -
SOLCI004840200       -            511 EOG093604R6          -            452   5.2e-38  132.9   1.8   2   4   4.5e-08   6.2e-06   27.1   0.0   280   376   146   241   140   249 0.65 -
SOLCI004840200       -            511 EOG093604R6          -            452   5.2e-38  132.9   1.8   3   4   2.7e-16   3.7e-14   54.2   0.1   181   344   253   420   246   424 0.91 -
SOLCI004840200       -            511 EOG093604R6          -            452   5.2e-38  132.9   1.8   4   4   9.2e-08   1.3e-05   26.1   0.0   181   260   428   507   418   510 0.95 -
SOLCI002282700       -            848 EOG093604R6          -            452   5.7e-38  132.8   4.0   1   5     0.029         4    8.0   0.0   290   332   171   214   168   220 0.66 -
SOLCI002282700       -            848 EOG093604R6          -            452   5.7e-38  132.8   4.0   2   5   1.1e-12   1.5e-10   42.4   0.1   185   328   238   383   233   433 0.88 -
SOLCI002282700       -            848 EOG093604R6          -            452   5.7e-38  132.8   4.0   3   5       1.1   1.6e+02    2.8   0.0   267   316   442   491   436   504 0.78 -
SOLCI002282700       -            848 EOG093604R6          -            452   5.7e-38  132.8   4.0   4   5   9.2e-06    0.0013   19.5   0.1   260   381   466   590   458   592 0.86 -
SOLCI002282700       -            848 EOG093604R6          -            452   5.7e-38  132.8   4.0   5   5   4.6e-17   6.3e-15   56.8   0.0   181   381   597   800   594   807 0.88 -
SOLCI007117300       -            561 EOG093604R6          -            452   6.7e-38  132.5   0.6   1   2   9.4e-16   1.3e-13   52.4   0.0   184   380    95   293    91   294 0.93 -
SOLCI007117300       -            561 EOG093604R6          -            452   6.7e-38  132.5   0.6   2   2   3.7e-26   5.1e-24   86.8   0.2   126   381   267   539   263   543 0.89 -
SOLCI004587800       -            588 EOG093604R6          -            452   1.7e-37  131.2  10.4   1   2   7.2e-18   9.9e-16   59.4   1.0   190   383    76   273    66   276 0.92 -
SOLCI004587800       -            588 EOG093604R6          -            452   1.7e-37  131.2  10.4   2   2   1.2e-22   1.7e-20   75.2   2.3   121   362   274   532   271   551 0.87 -
SOLCI006204600       -            575 EOG093604R6          -            452   6.3e-37  129.3   0.5   1   2   6.3e-18   8.7e-16   59.6   0.2   156   378    91   327    49   330 0.83 -
SOLCI006204600       -            575 EOG093604R6          -            452   6.3e-37  129.3   0.5   2   2   5.5e-23   7.5e-21   76.3   0.0   182   381   303   505   301   510 0.95 -
SOLCI004438800       -            786 EOG093604R6          -            452   1.7e-36  127.9   4.6   1   4   1.3e-07   1.8e-05   25.6   0.4   269   380   148   262   132   262 0.90 -
SOLCI004438800       -            786 EOG093604R6          -            452   1.7e-36  127.9   4.6   2   4   1.4e-17   1.9e-15   58.5   0.1   180   381   234   438   231   443 0.94 -
SOLCI004438800       -            786 EOG093604R6          -            452   1.7e-36  127.9   4.6   3   4   2.9e-10   4.1e-08   34.3   0.0   186   356   450   623   445   640 0.89 -
SOLCI004438800       -            786 EOG093604R6          -            452   1.7e-36  127.9   4.6   4   4     3e-08   4.2e-06   27.7   0.0   181   322   585   731   584   743 0.89 -
SOLCI002658000       -            667 EOG093604R6          -            452   1.8e-36  127.8   8.4   1   5     8e-11   1.1e-08   36.2   0.0   196   321   163   292   140   292 0.90 -
SOLCI002658000       -            667 EOG093604R6          -            452   1.8e-36  127.8   8.4   2   5   0.00017     0.023   15.4   0.0   181   228   253   300   250   305 0.94 -
SOLCI002658000       -            667 EOG093604R6          -            452   1.8e-36  127.8   8.4   3   5     4e-19   5.5e-17   63.6   0.4   108   309   307   521   301   533 0.88 -
SOLCI002658000       -            667 EOG093604R6          -            452   1.8e-36  127.8   8.4   4   5   0.00018     0.025   15.3   0.0     2    52   535   585   534   599 0.92 -
SOLCI002658000       -            667 EOG093604R6          -            452   1.8e-36  127.8   8.4   5   5      0.12        16    6.0   0.1   389   439   608   662   594   666 0.70 -
SOLCI006405400       -            576 EOG093604R6          -            452   2.9e-36  127.1   0.5   1   4       5.1   7.1e+02    0.6   0.0    80   111   152   183   141   195 0.77 -
SOLCI006405400       -            576 EOG093604R6          -            452   2.9e-36  127.1   0.5   2   4   6.4e-07   8.8e-05   23.3   0.0   258   322   196   264   189   266 0.86 -
SOLCI006405400       -            576 EOG093604R6          -            452   2.9e-36  127.1   0.5   3   4   2.3e-14   3.1e-12   47.9   0.1   256   381   264   392   261   397 0.88 -
SOLCI006405400       -            576 EOG093604R6          -            452   2.9e-36  127.1   0.5   4   4   3.9e-15   5.4e-13   50.4   0.0   188   346   406   568   400   575 0.94 -
SOLCI001037900       -            594 EOG093604R6          -            452   2.9e-36  127.1   4.8   1   3   3.5e-14   4.9e-12   47.3   0.2   182   383    74   279    50   282 0.87 -
SOLCI001037900       -            594 EOG093604R6          -            452   2.9e-36  127.1   4.8   2   3   1.1e-22   1.6e-20   75.2   0.1   181   380   284   486   278   498 0.95 -
SOLCI001037900       -            594 EOG093604R6          -            452   2.9e-36  127.1   4.8   3   3      0.33        45    4.5   0.0   186   254   499   567   494   582 0.71 -
SOLCI004587600       -            470 EOG093604R6          -            452   1.1e-35  125.2   3.2   1   4      0.18        25    5.4   0.1   188   227    53    92    20   106 0.68 -
SOLCI004587600       -            470 EOG093604R6          -            452   1.1e-35  125.2   3.2   2   4   2.6e-08   3.6e-06   27.9   0.1   188   318    53   188    46   191 0.87 -
SOLCI004587600       -            470 EOG093604R6          -            452   1.1e-35  125.2   3.2   3   4   6.3e-17   8.7e-15   56.3   0.2   181   362   116   300   113   300 0.91 -
SOLCI004587600       -            470 EOG093604R6          -            452   1.1e-35  125.2   3.2   4   4   8.7e-17   1.2e-14   55.9   0.0   186   345   296   450   291   453 0.93 -
SOLCI005040000       -            636 EOG093604R6          -            452   2.4e-35  124.1   0.1   1   1   2.5e-37   3.5e-35  123.6   0.1   211   413   287   494   268   500 0.92 -
SOLCI003978800       -            716 EOG093604R6          -            452   4.2e-35  123.3  13.9   1   3   2.3e-18   3.2e-16   61.1   2.3   182   380   188   394   175   395 0.88 -
SOLCI003978800       -            716 EOG093604R6          -            452   4.2e-35  123.3  13.9   2   3   1.3e-20   1.8e-18   68.4   0.4   184   381   334   535   331   542 0.90 -
SOLCI003978800       -            716 EOG093604R6          -            452   4.2e-35  123.3  13.9   3   3   2.7e-05    0.0037   18.0   0.2   286   425   546   689   542   716 0.55 -
SOLCI004234600       -            611 EOG093604R6          -            452   5.8e-35  122.8   3.2   1   3   2.4e-08   3.4e-06   28.0   0.1   124   279   171   338   145   344 0.71 -
SOLCI004234600       -            611 EOG093604R6          -            452   5.8e-35  122.8   3.2   2   3   4.9e-27   6.8e-25   89.6   0.3   181   382   345   549   342   550 0.93 -
SOLCI004234600       -            611 EOG093604R6          -            452   5.8e-35  122.8   3.2   3   3   0.00011     0.015   16.0   0.0   285   360   523   598   520   604 0.83 -
SOLCI002010100       -           1097 EOG093604R6          -            452   7.6e-35  122.5   7.6   1   4   3.5e-07   4.9e-05   24.2   0.0   128   232   256   374   248   385 0.82 -
SOLCI002010100       -           1097 EOG093604R6          -            452   7.6e-35  122.5   7.6   2   4   8.1e-11   1.1e-08   36.2   0.5   187   347   399   562   394   597 0.88 -
SOLCI002010100       -           1097 EOG093604R6          -            452   7.6e-35  122.5   7.6   3   4   9.7e-07   0.00013   22.7   0.1   283   380   779   877   759   926 0.59 -
SOLCI002010100       -           1097 EOG093604R6          -            452   7.6e-35  122.5   7.6   4   4   8.6e-12   1.2e-09   39.4   0.0   257   382   925  1053   906  1066 0.80 -
SOLCI004441000       -            833 EOG093604R6          -            452   8.7e-35  122.3   3.4   1   3     0.024       3.4    8.2   0.0   293   378   209   294   203   309 0.82 -
SOLCI004441000       -            833 EOG093604R6          -            452   8.7e-35  122.3   3.4   2   3   6.3e-26   8.7e-24   86.0   0.1   181   378   339   540   307   546 0.91 -
SOLCI004441000       -            833 EOG093604R6          -            452   8.7e-35  122.3   3.4   3   3     9e-08   1.2e-05   26.1   0.4   180   381   549   751   539   761 0.81 -
SOLCI003343300       -            526 EOG093604R6          -            452   2.2e-34  120.9   2.3   1   2   6.4e-15   8.8e-13   49.7   0.2   156   380    17   243     4   245 0.84 -
SOLCI003343300       -            526 EOG093604R6          -            452   2.2e-34  120.9   2.3   2   2   3.4e-21   4.8e-19   70.4   0.2   152   379   247   487   242   491 0.89 -
SOLCI007044800       -           1137 EOG093604R6          -            452   3.5e-34  120.3   3.4   1   2   3.7e-19   5.1e-17   63.7   0.2   219   377   516   679   472   682 0.88 -
SOLCI007044800       -           1137 EOG093604R6          -            452   3.5e-34  120.3   3.4   2   2   6.4e-16   8.8e-14   53.0   0.3   185   330   694   843   692   879 0.88 -
SOLCI005896200       -            700 EOG093604R6          -            452   5.3e-34  119.7   0.0   1   3   1.4e-10   1.9e-08   35.4   0.0   162   374   164   386   159   390 0.80 -
SOLCI005896200       -            700 EOG093604R6          -            452   5.3e-34  119.7   0.0   2   3   5.2e-17   7.2e-15   56.6   0.0   187   377   371   564   365   567 0.92 -
SOLCI005896200       -            700 EOG093604R6          -            452   5.3e-34  119.7   0.0   3   3   1.7e-07   2.3e-05   25.3   0.0   184   278   578   672   575   678 0.94 -
SOLCI003908300       -            617 EOG093604R6          -            452   6.1e-34  119.5   8.7   1   2   3.7e-14   5.1e-12   47.2   1.0   191   383    98   294    88   298 0.92 -
SOLCI003908300       -            617 EOG093604R6          -            452   6.1e-34  119.5   8.7   2   2   5.4e-23   7.5e-21   76.3   1.2   125   381   299   572   294   577 0.89 -
SOLCI001873300       -            909 EOG093604R6          -            452   7.8e-34  119.1   1.0   1   4   4.9e-10   6.8e-08   33.6   0.0   181   347   205   375   152   385 0.81 -
SOLCI001873300       -            909 EOG093604R6          -            452   7.8e-34  119.1   1.0   2   4   3.3e-09   4.5e-07   30.9   0.0   183   344   382   547   378   551 0.94 -
SOLCI001873300       -            909 EOG093604R6          -            452   7.8e-34  119.1   1.0   3   4   2.1e-16   2.9e-14   54.6   0.1   137   329   532   743   521   747 0.89 -
SOLCI001873300       -            909 EOG093604R6          -            452   7.8e-34  119.1   1.0   4   4       2.3   3.2e+02    1.7   0.0     2    41   736   775   735   823 0.86 -
SOLCI004114400       -            466 EOG093604R6          -            452   1.1e-32  115.3   0.0   1   1   1.1e-34   1.6e-32  114.8   0.0   210   416   110   322    95   338 0.93 -
SOLCI004191200       -            937 EOG093604R6          -            452     2e-32  114.5  11.3   1   4   7.2e-05      0.01   16.6   0.1   280   376   204   300   185   307 0.84 -
SOLCI004191200       -            937 EOG093604R6          -            452     2e-32  114.5  11.3   2   4   5.4e-08   7.5e-06   26.9   0.2   131   278   283   443   274   449 0.86 -
SOLCI004191200       -            937 EOG093604R6          -            452     2e-32  114.5  11.3   3   4   5.6e-12   7.7e-10   40.0   2.0   132   375   492   752   467   754 0.80 -
SOLCI004191200       -            937 EOG093604R6          -            452     2e-32  114.5  11.3   4   4   4.4e-13   6.1e-11   43.6   0.0   146   327   716   915   712   920 0.89 -
SOLCI002323100       -            664 EOG093604R6          -            452     2e-32  114.5  21.9   1   5      0.31        43    4.6   0.0     2    51    56   105    55   127 0.88 -
SOLCI002323100       -            664 EOG093604R6          -            452     2e-32  114.5  21.9   2   5   6.2e-10   8.5e-08   33.3   0.0   196   374   100   287    93   295 0.77 -
SOLCI002323100       -            664 EOG093604R6          -            452     2e-32  114.5  21.9   3   5   2.2e-11   3.1e-09   38.0   3.3   187   380   307   503   298   514 0.84 -
SOLCI002323100       -            664 EOG093604R6          -            452     2e-32  114.5  21.9   4   5   5.2e-14   7.2e-12   46.7   1.9   200   380   425   617   424   618 0.90 -
SOLCI002323100       -            664 EOG093604R6          -            452     2e-32  114.5  21.9   5   5   1.4e-09     2e-07   32.1   0.5   145   262   505   636   501   655 0.63 -
SOLCI000725500       -            763 EOG093604R6          -            452   2.3e-32  114.3  13.3   1   4       8.9   1.2e+03   -0.2   0.0   340   379    26    65    21    68 0.88 -
SOLCI000725500       -            763 EOG093604R6          -            452   2.3e-32  114.3  13.3   2   4   9.6e-12   1.3e-09   39.2   0.3   186   336   185   339   178   350 0.93 -
SOLCI000725500       -            763 EOG093604R6          -            452   2.3e-32  114.3  13.3   3   4     4e-08   5.5e-06   27.3   0.1   282   381   355   453   345   455 0.93 -
SOLCI000725500       -            763 EOG093604R6          -            452   2.3e-32  114.3  13.3   4   4   2.6e-11   3.6e-09   37.8   0.3   181   368   460   651   459   678 0.93 -
SOLCI005396300       -            601 EOG093604R6          -            452   2.7e-32  114.0   0.6   1   3    0.0032      0.45   11.1   0.0   257   321   160   228   146   254 0.76 -
SOLCI005396300       -            601 EOG093604R6          -            452   2.7e-32  114.0   0.6   2   3   9.3e-15   1.3e-12   49.2   0.2   181   315   329   467   326   468 0.94 -
SOLCI005396300       -            601 EOG093604R6          -            452   2.7e-32  114.0   0.6   3   3     4e-20   5.5e-18   66.9   0.0   186   380   369   566   367   573 0.93 -
SOLCI002303500       -            577 EOG093604R6          -            452   2.8e-32  114.0   1.3   1   3     5e-08   6.9e-06   27.0   0.0   220   318   144   249   119   254 0.77 -
SOLCI002303500       -            577 EOG093604R6          -            452   2.8e-32  114.0   1.3   2   3   7.3e-18     1e-15   59.4   0.2   130   327   253   465   248   465 0.89 -
SOLCI002303500       -            577 EOG093604R6          -            452   2.8e-32  114.0   1.3   3   3   2.4e-12   3.3e-10   41.2   0.0   188   318   357   491   354   502 0.92 -
SOLCI002768000       -            618 EOG093604R6          -            452   4.9e-32  113.2   0.7   1   3     0.055       7.6    7.1   0.3   173   279   131   237   125   238 0.74 -
SOLCI002768000       -            618 EOG093604R6          -            452   4.9e-32  113.2   0.7   2   3   1.8e-16   2.4e-14   54.8   0.2   128   381   177   447   175   452 0.83 -
SOLCI002768000       -            618 EOG093604R6          -            452   4.9e-32  113.2   0.7   3   3   3.3e-15   4.5e-13   50.7   0.0   181   325   454   602   446   607 0.94 -
SOLCI005511700       -            678 EOG093604R6          -            452   9.1e-32  112.3   9.0   1   4   2.3e-13   3.2e-11   44.6   0.4   185   363   160   341   123   345 0.89 -
SOLCI005511700       -            678 EOG093604R6          -            452   9.1e-32  112.3   9.0   2   4   6.2e-13   8.6e-11   43.2   0.2   182   317   332   471   330   471 0.95 -
SOLCI005511700       -            678 EOG093604R6          -            452   9.1e-32  112.3   9.0   3   4   1.9e-10   2.7e-08   35.0   0.0   243   344   428   533   426   546 0.87 -
SOLCI005511700       -            678 EOG093604R6          -            452   9.1e-32  112.3   9.0   4   4    0.0027      0.38   11.4   0.1     3    70   561   631   559   649 0.79 -
SOLCI004372400       -            657 EOG093604R6          -            452   9.7e-31  108.9   1.7   1   3   6.5e-12     9e-10   39.8   0.1   185   378   209   402   148   410 0.77 -
SOLCI004372400       -            657 EOG093604R6          -            452   9.7e-31  108.9   1.7   2   3   5.1e-11   7.1e-09   36.8   0.1   181   327   310   457   307   468 0.88 -
SOLCI004372400       -            657 EOG093604R6          -            452   9.7e-31  108.9   1.7   3   3   5.3e-14   7.3e-12   46.7   0.0   181   323   482   628   479   639 0.91 -
SOLCI006090100       -            680 EOG093604R6          -            452     3e-30  107.3   0.9   1   5   0.00033     0.045   14.4   0.0   277   378    40   142    34   151 0.83 -
SOLCI006090100       -            680 EOG093604R6          -            452     3e-30  107.3   0.9   2   5   1.2e-06   0.00017   22.4   0.0   289   381   161   252   154   264 0.89 -
SOLCI006090100       -            680 EOG093604R6          -            452     3e-30  107.3   0.9   3   5    0.0011      0.15   12.7   0.0   222   334   270   387   258   419 0.81 -
SOLCI006090100       -            680 EOG093604R6          -            452     3e-30  107.3   0.9   4   5   9.2e-15   1.3e-12   49.2   0.1   179   333   437   597   430   606 0.91 -
SOLCI006090100       -            680 EOG093604R6          -            452     3e-30  107.3   0.9   5   5       2.7   3.8e+02    1.5   0.0   288   321   622   655   614   665 0.69 -
SOLCI005606200       -            794 EOG093604R6          -            452   3.9e-30  106.9   0.0   1   3   1.4e-10   1.9e-08   35.4   0.0   258   379   207   331   143   333 0.94 -
SOLCI005606200       -            794 EOG093604R6          -            452   3.9e-30  106.9   0.0   2   3   1.1e-19   1.5e-17   65.5   0.0   188   379   277   471   273   486 0.93 -
SOLCI005606200       -            794 EOG093604R6          -            452   3.9e-30  106.9   0.0   3   3   9.5e-06    0.0013   19.5   0.0   190   275   488   573   480   599 0.82 -
SOLCI007477400       -            710 EOG093604R6          -            452   4.8e-30  106.6   0.9   1   3   2.6e-16   3.6e-14   54.3   0.0   256   381   154   283   145   285 0.91 -
SOLCI007477400       -            710 EOG093604R6          -            452   4.8e-30  106.6   0.9   2   3   1.5e-10   2.1e-08   35.3   0.0   251   381   292   426   282   428 0.85 -
SOLCI007477400       -            710 EOG093604R6          -            452   4.8e-30  106.6   0.9   3   3     0.002      0.27   11.8   0.1   128   280   443   608   440   613 0.86 -
SOLCI006155700       -            798 EOG093604R6          -            452     5e-30  106.6   3.9   1   4   2.1e-08   2.9e-06   28.2   0.0   286   380   131   224   125   226 0.94 -
SOLCI006155700       -            798 EOG093604R6          -            452     5e-30  106.6   3.9   2   4    0.0033      0.46   11.1   0.0   306   380   221   294   220   296 0.91 -
SOLCI006155700       -            798 EOG093604R6          -            452     5e-30  106.6   3.9   3   4   3.1e-14   4.3e-12   47.5   0.6   125   345   267   493   263   495 0.86 -
SOLCI006155700       -            798 EOG093604R6          -            452     5e-30  106.6   3.9   4   4   1.1e-08   1.5e-06   29.1   0.1   212   377   461   629   447   642 0.78 -
SOLCI000383600       -            739 EOG093604R6          -            452   5.1e-30  106.5   0.0   1   4       1.6   2.2e+02    2.3   0.0   239   299   126   191    77   217 0.77 -
SOLCI000383600       -            739 EOG093604R6          -            452   5.1e-30  106.5   0.0   2   4   5.9e-06   0.00082   20.2   0.0   280   331   220   271   210   278 0.93 -
SOLCI000383600       -            739 EOG093604R6          -            452   5.1e-30  106.5   0.0   3   4   1.1e-07   1.5e-05   25.9   0.0   283   381   372   472   364   474 0.83 -
SOLCI000383600       -            739 EOG093604R6          -            452   5.1e-30  106.5   0.0   4   4     3e-15   4.2e-13   50.8   0.0   181   311   479   614   476   619 0.93 -
SOLCI003834200       -            149 EOG093604R6          -            452   5.2e-30  106.5   0.3   1   2   1.3e-30   1.9e-28  101.4   0.2   224   335     1   112     1   117 0.98 -
SOLCI003834200       -            149 EOG093604R6          -            452   5.2e-30  106.5   0.3   2   2      0.61        84    3.6   0.0   410   437   117   144   113   147 0.85 -
SOLCI006142500       -            460 EOG093604R6          -            452   6.7e-30  106.2   3.4   1   2   1.8e-18   2.5e-16   61.4   0.5   122   379     6   280     3   284 0.85 -
SOLCI006142500       -            460 EOG093604R6          -            452   6.7e-30  106.2   3.4   2   2   5.1e-13     7e-11   43.4   0.1   181   306   289   414   283   453 0.90 -
SOLCI004749700       -            720 EOG093604R6          -            452   6.9e-30  106.1   6.9   1   3   3.7e-12   5.1e-10   40.6   0.5   180   318   219   361   203   380 0.89 -
SOLCI004749700       -            720 EOG093604R6          -            452   6.9e-30  106.1   6.9   2   3   8.3e-15   1.1e-12   49.3   0.1   178   379   392   595   385   600 0.91 -
SOLCI004749700       -            720 EOG093604R6          -            452   6.9e-30  106.1   6.9   3   3   2.9e-05     0.004   17.9   0.1   292   349   615   672   608   689 0.87 -
SOLCI004600900       -            642 EOG093604R6          -            452     1e-29  105.6   7.6   1   4   4.9e-07   6.8e-05   23.7   0.1   101   230    60   205    42   207 0.68 -
SOLCI004600900       -            642 EOG093604R6          -            452     1e-29  105.6   7.6   2   4   5.3e-10   7.4e-08   33.5   0.1   295   380   205   289   204   294 0.94 -
SOLCI004600900       -            642 EOG093604R6          -            452     1e-29  105.6   7.6   3   4   1.9e-11   2.6e-09   38.3   0.0   247   348   293   398   289   400 0.91 -
SOLCI004600900       -            642 EOG093604R6          -            452     1e-29  105.6   7.6   4   4   0.00036      0.05   14.3   0.1   176   223   397   444   391   506 0.85 -
SOLCI000672200       -            552 EOG093604R6          -            452   2.1e-29  104.5   0.0   1   2   2.6e-13   3.5e-11   44.4   0.0   190   381   114   315   109   316 0.90 -
SOLCI000672200       -            552 EOG093604R6          -            452   2.1e-29  104.5   0.0   2   2   7.2e-20     1e-17   66.0   0.0   129   339   291   520   288   523 0.85 -
SOLCI000358700       -            460 EOG093604R6          -            452     3e-29  104.0   3.4   1   2     2e-21   2.8e-19   71.2   0.4   118   379     2   280     1   284 0.85 -
SOLCI000358700       -            460 EOG093604R6          -            452     3e-29  104.0   3.4   2   2   6.5e-10     9e-08   33.2   0.1   181   340   289   448   285   457 0.88 -
SOLCI004957900       -            922 EOG093604R6          -            452   2.9e-28  100.8   0.2   1   2   5.1e-29   7.1e-27   96.2   0.1   180   380   459   662   428   668 0.90 -
SOLCI004957900       -            922 EOG093604R6          -            452   2.9e-28  100.8   0.2   2   2       3.5   4.8e+02    1.1   0.0   188   229   677   718   670   726 0.87 -
SOLCI000806300       -            588 EOG093604R6          -            452   4.6e-28  100.1   8.5   1   3   1.7e-12   2.3e-10   41.7   1.4   130   345    79   294    70   298 0.89 -
SOLCI000806300       -            588 EOG093604R6          -            452   4.6e-28  100.1   8.5   2   3   1.5e-20   2.1e-18   68.3   0.4   128   330   234   452   232   456 0.92 -
SOLCI000806300       -            588 EOG093604R6          -            452   4.6e-28  100.1   8.5   3   3     0.011       1.5    9.4   0.0   181   251   474   544   468   557 0.92 -
SOLCI000943300       -            731 EOG093604R6          -            452   4.8e-28  100.0   0.1   1   5   4.8e-06   0.00067   20.5   0.0   198   321   100   228    90   233 0.85 -
SOLCI000943300       -            731 EOG093604R6          -            452   4.8e-28  100.0   0.1   2   5   3.9e-18   5.4e-16   60.3   0.0   191   381   234   428   228   433 0.92 -
SOLCI000943300       -            731 EOG093604R6          -            452   4.8e-28  100.0   0.1   3   5    0.0045      0.62   10.7   0.0   259   328   451   523   441   575 0.75 -
SOLCI000943300       -            731 EOG093604R6          -            452   4.8e-28  100.0   0.1   4   5       1.5   2.1e+02    2.4   0.0     3    69   519   588   517   598 0.87 -
SOLCI000943300       -            731 EOG093604R6          -            452   4.8e-28  100.0   0.1   5   5       3.6     5e+02    1.1   0.0   186   302   587   704   577   711 0.82 -
SOLCI007296100       -            819 EOG093604R6          -            452   2.1e-27   97.9   4.0   1   6       8.1   1.1e+03   -0.1   0.0   198   278   124   207   111   237 0.60 -
SOLCI007296100       -            819 EOG093604R6          -            452   2.1e-27   97.9   4.0   2   6   3.1e-10   4.2e-08   34.3   0.0   262   381   267   392   183   393 0.86 -
SOLCI007296100       -            819 EOG093604R6          -            452   2.1e-27   97.9   4.0   3   6   0.00014     0.019   15.6   0.0   248   328   361   448   359   450 0.81 -
SOLCI007296100       -            819 EOG093604R6          -            452   2.1e-27   97.9   4.0   4   6     0.026       3.6    8.2   0.0   194   247   449   502   442   506 0.88 -
SOLCI007296100       -            819 EOG093604R6          -            452   2.1e-27   97.9   4.0   5   6       5.3   7.4e+02    0.5   0.0   109   151   595   637   581   649 0.83 -
SOLCI007296100       -            819 EOG093604R6          -            452   2.1e-27   97.9   4.0   6   6   8.2e-13   1.1e-10   42.8   0.2   128   258   649   793   644   798 0.86 -
SOLCI000411300       -            588 EOG093604R6          -            452     5e-27   96.7   0.0   1   2   4.4e-12   6.1e-10   40.4   0.0   186   377    40   235    34   240 0.89 -
SOLCI000411300       -            588 EOG093604R6          -            452     5e-27   96.7   0.0   2   2   6.1e-16   8.4e-14   53.1   0.1   131   340   252   479   245   484 0.88 -
SOLCI007422500       -            622 EOG093604R6          -            452   6.8e-27   96.2   1.3   1   4   1.4e-08     2e-06   28.8   0.0   294   379   169   252   159   255 0.91 -
SOLCI007422500       -            622 EOG093604R6          -            452   6.8e-27   96.2   1.3   2   4   2.4e-18   3.3e-16   61.0   0.1   179   381   259   464   249   480 0.88 -
SOLCI007422500       -            622 EOG093604R6          -            452   6.8e-27   96.2   1.3   3   4     0.015         2    9.0   0.2   187   272   442   529   437   538 0.85 -
SOLCI007422500       -            622 EOG093604R6          -            452   6.8e-27   96.2   1.3   4   4      0.99   1.4e+02    2.9   0.0   282   324   508   550   493   556 0.86 -
SOLCI000557300       -            511 EOG093604R6          -            452   2.3e-26   94.5   2.7   1   2   9.6e-06    0.0013   19.5   1.1   187   370    62   252    48   252 0.81 -
SOLCI000557300       -            511 EOG093604R6          -            452   2.3e-26   94.5   2.7   2   2   5.8e-25     8e-23   82.8   0.0   180   379   234   437   223   451 0.89 -
SOLCI006109700       -            605 EOG093604R6          -            452   2.7e-26   94.3   1.6   1   2   1.9e-17   2.6e-15   58.1   0.4   131   381   120   392   111   398 0.82 -
SOLCI006109700       -            605 EOG093604R6          -            452   2.7e-26   94.3   1.6   2   2   6.2e-10   8.5e-08   33.3   0.0   183   346   401   568   397   579 0.89 -
SOLCI004861100       -            370 EOG093604R6          -            452   2.9e-26   94.2   1.7   1   3       1.3   1.8e+02    2.6   0.0   302   329     7    34     2    42 0.83 -
SOLCI004861100       -            370 EOG093604R6          -            452   2.9e-26   94.2   1.7   2   3     1e-15   1.4e-13   52.3   0.1   182   336    58   217    54   223 0.93 -
SOLCI004861100       -            370 EOG093604R6          -            452   2.9e-26   94.2   1.7   3   3   6.2e-11   8.6e-09   36.6   0.1   214   345   223   358   219   362 0.95 -
SOLCI006204500       -            581 EOG093604R6          -            452   4.1e-26   93.7   6.5   1   5      0.23        31    5.0   0.0   315   381   124   189   119   191 0.72 -
SOLCI006204500       -            581 EOG093604R6          -            452   4.1e-26   93.7   6.5   2   5   0.00021     0.029   15.1   0.0   282   336   161   215   154   227 0.87 -
SOLCI006204500       -            581 EOG093604R6          -            452   4.1e-26   93.7   6.5   3   5   1.1e-10   1.6e-08   35.7   0.1   186   343   271   432   266   438 0.88 -
SOLCI006204500       -            581 EOG093604R6          -            452   4.1e-26   93.7   6.5   4   5   3.7e-11   5.1e-09   37.3   0.3   286   381   445   539   440   548 0.90 -
SOLCI006204500       -            581 EOG093604R6          -            452   4.1e-26   93.7   6.5   5   5       2.6   3.6e+02    1.6   0.0   283   313   547   577   540   580 0.86 -
SOLCI006295600       -            654 EOG093604R6          -            452   1.6e-25   91.7   4.3   1   3    0.0017      0.24   12.0   0.0   189   329   173   317   149   325 0.84 -
SOLCI006295600       -            654 EOG093604R6          -            452   1.6e-25   91.7   4.3   2   3   2.7e-16   3.8e-14   54.2   1.1   194   378   322   509   314   512 0.88 -
SOLCI006295600       -            654 EOG093604R6          -            452   1.6e-25   91.7   4.3   3   3   3.7e-10   5.1e-08   34.0   0.1   180   318   483   625   480   640 0.89 -
SOLCI006298800       -            134 EOG093604R6          -            452   2.7e-25   91.0   0.0   1   1   2.4e-27   3.4e-25   90.7   0.0   179   294    13   128     2   133 0.93 -
SOLCI005834900       -            168 EOG093604R6          -            452   3.3e-25   90.7   0.0   1   1   2.6e-27   3.6e-25   90.5   0.0   313   451     8   159     1   160 0.81 -
SOLCI002689000       -            518 EOG093604R6          -            452   6.1e-25   89.8   5.0   1   2     7e-05    0.0097   16.6   0.1   257   340     5    98     3   105 0.74 -
SOLCI002689000       -            518 EOG093604R6          -            452   6.1e-25   89.8   5.0   2   2   8.8e-18   1.2e-15   59.1   0.7   185   379   184   382   178   388 0.94 -
SOLCI003885900       -            709 EOG093604R6          -            452   6.4e-25   89.7   1.6   1   3   4.8e-09   6.6e-07   30.3   0.0   184   292   217   325   203   331 0.93 -
SOLCI003885900       -            709 EOG093604R6          -            452   6.4e-25   89.7   1.6   2   3     0.017       2.4    8.8   0.0   182   236   285   339   278   450 0.89 -
SOLCI003885900       -            709 EOG093604R6          -            452   6.4e-25   89.7   1.6   3   3   3.2e-16   4.4e-14   54.0   0.1   188   380   466   661   460   677 0.79 -
SOLCI003331200       -            579 EOG093604R6          -            452   6.9e-25   89.6   1.5   1   4   1.8e-07   2.4e-05   25.2   0.0   243   344   150   255   138   262 0.88 -
SOLCI003331200       -            579 EOG093604R6          -            452   6.9e-25   89.6   1.5   2   4    0.0053      0.74   10.4   0.0   181   220   266   305   263   325 0.85 -
SOLCI003331200       -            579 EOG093604R6          -            452   6.9e-25   89.6   1.5   3   4   1.6e-13   2.1e-11   45.1   0.1   181   381   336   539   330   540 0.93 -
SOLCI003331200       -            579 EOG093604R6          -            452   6.9e-25   89.6   1.5   4   4   0.00021     0.029   15.1   0.1   297   344   491   538   484   574 0.78 -
SOLCI005629100       -            493 EOG093604R6          -            452   1.4e-24   88.6   0.3   1   3   1.8e-07   2.5e-05   25.2   0.3   258   381     7   129     3   141 0.93 -
SOLCI005629100       -            493 EOG093604R6          -            452   1.4e-24   88.6   0.3   2   3   2.1e-15   2.9e-13   51.3   0.0   128   318   104   309   100   312 0.85 -
SOLCI005629100       -            493 EOG093604R6          -            452   1.4e-24   88.6   0.3   3   3     1e-06   0.00014   22.7   0.0   282   377   308   402   306   410 0.85 -
SOLCI004734200       -            707 EOG093604R6          -            452   8.8e-24   86.0   1.5   1   3   0.00018     0.024   15.3   0.0   180   283   257   361   247   364 0.91 -
SOLCI004734200       -            707 EOG093604R6          -            452   8.8e-24   86.0   1.5   2   3   5.3e-06   0.00074   20.3   0.2   196   282   309   395   299   402 0.91 -
SOLCI004734200       -            707 EOG093604R6          -            452   8.8e-24   86.0   1.5   3   3   2.1e-16   2.9e-14   54.6   0.0   127   327   401   620   397   660 0.84 -
SOLCI003619400       -            591 EOG093604R6          -            452   1.1e-23   85.6   3.3   1   3   6.2e-14   8.6e-12   46.5   0.1   208   323   130   249   104   253 0.90 -
SOLCI003619400       -            591 EOG093604R6          -            452   1.1e-23   85.6   3.3   2   3     3e-06   0.00042   21.1   0.1   185   248   247   310   245   326 0.69 -
SOLCI003619400       -            591 EOG093604R6          -            452   1.1e-23   85.6   3.3   3   3   3.1e-05    0.0043   17.8   0.0   178   235   497   554   483   565 0.78 -
SOLCI006091900       -            457 EOG093604R6          -            452   3.7e-23   83.9   4.7   1   3       5.9   8.1e+02    0.4   0.0   339   377    90   128    85   136 0.78 -
SOLCI006091900       -            457 EOG093604R6          -            452   3.7e-23   83.9   4.7   2   3   1.4e-15   1.9e-13   51.9   0.5   184   375   142   338   136   342 0.90 -
SOLCI006091900       -            457 EOG093604R6          -            452   3.7e-23   83.9   4.7   3   3     3e-11   4.2e-09   37.6   0.2   173   311   308   450   305   454 0.93 -
SOLCI005911000       -            652 EOG093604R6          -            452   4.5e-23   83.6   0.0   1   3   8.2e-05     0.011   16.4   0.0   194   324   113   248   106   253 0.86 -
SOLCI005911000       -            652 EOG093604R6          -            452   4.5e-23   83.6   0.0   2   3   1.8e-05    0.0024   18.6   0.0   250   348   240   346   236   363 0.86 -
SOLCI005911000       -            652 EOG093604R6          -            452   4.5e-23   83.6   0.0   3   3   4.1e-14   5.7e-12   47.0   0.0   254   381   358   488   348   491 0.92 -
SOLCI006697300       -            543 EOG093604R6          -            452   6.7e-23   83.1   5.2   1   4       3.1   4.4e+02    1.3   0.0   123   158   154   189   145   196 0.86 -
SOLCI006697300       -            543 EOG093604R6          -            452   6.7e-23   83.1   5.2   2   4   9.6e-18   1.3e-15   59.0   0.3   187   379   197   391   188   394 0.87 -
SOLCI006697300       -            543 EOG093604R6          -            452   6.7e-23   83.1   5.2   3   4    0.0003     0.042   14.5   0.1   295   383   343   430   336   438 0.85 -
SOLCI006697300       -            543 EOG093604R6          -            452   6.7e-23   83.1   5.2   4   4   2.5e-06   0.00034   21.4   0.5   262   381   411   534   406   539 0.84 -
SOLCI000296400       -            540 EOG093604R6          -            452   7.6e-23   82.9   0.1   1   3    0.0051      0.71   10.5   0.1   108   157   142   191   127   193 0.86 -
SOLCI000296400       -            540 EOG093604R6          -            452   7.6e-23   82.9   0.1   2   3   8.6e-12   1.2e-09   39.4   0.0   181   346   194   363   192   365 0.92 -
SOLCI000296400       -            540 EOG093604R6          -            452   7.6e-23   82.9   0.1   3   3   1.9e-08   2.6e-06   28.4   0.0   182   280   370   471   367   493 0.92 -
SOLCI002785000       -            629 EOG093604R6          -            452   1.7e-22   81.7   2.0   1   3    0.0042      0.58   10.7   0.0   251   324   187   264   178   287 0.81 -
SOLCI002785000       -            629 EOG093604R6          -            452   1.7e-22   81.7   2.0   2   3   5.6e-14   7.7e-12   46.6   0.0   179   313   290   428   281   439 0.88 -
SOLCI002785000       -            629 EOG093604R6          -            452   1.7e-22   81.7   2.0   3   3   1.1e-05    0.0016   19.2   0.2   185   321   471   611   464   619 0.86 -
SOLCI000848000       -            479 EOG093604R6          -            452   2.1e-22   81.5   0.1   1   2   1.3e-06   0.00018   22.3   0.0   200   322   103   230    82   232 0.85 -
SOLCI000848000       -            479 EOG093604R6          -            452   2.1e-22   81.5   0.1   2   2   3.2e-18   4.5e-16   60.6   0.2   182   381   226   435   224   440 0.87 -
SOLCI001725400       -            484 EOG093604R6          -            452   3.2e-22   80.8   6.4   1   2   1.6e-14   2.2e-12   48.4   0.2   194   381    74   264    67   264 0.94 -
SOLCI001725400       -            484 EOG093604R6          -            452   3.2e-22   80.8   6.4   2   2   7.9e-13   1.1e-10   42.8   2.6   196   375   251   433   249   440 0.93 -
SOLCI004681700       -            601 EOG093604R6          -            452   3.4e-22   80.8   1.2   1   5      0.36        49    4.4   0.0   194   235   159   200   143   203 0.90 -
SOLCI004681700       -            601 EOG093604R6          -            452   3.4e-22   80.8   1.2   2   5   2.2e-13     3e-11   44.7   0.3   187   378   187   383   179   389 0.85 -
SOLCI004681700       -            601 EOG093604R6          -            452   3.4e-22   80.8   1.2   3   5   5.2e-05    0.0072   17.1   0.1   175   248   387   461   381   465 0.86 -
SOLCI004681700       -            601 EOG093604R6          -            452   3.4e-22   80.8   1.2   4   5     8e-05     0.011   16.4   0.0   265   342   443   524   440   556 0.78 -
SOLCI004681700       -            601 EOG093604R6          -            452   3.4e-22   80.8   1.2   5   5       1.1   1.5e+02    2.8   0.0   286   320   533   567   523   575 0.60 -
SOLCI006700700       -             95 EOG093604R6          -            452   4.4e-22   80.4   0.1   1   1   3.5e-24   4.9e-22   80.2   0.1   324   400    13    94     5    95 0.92 -
SOLCI004685900       -            464 EOG093604R6          -            452   6.3e-22   79.9   0.2   1   3         5   6.9e+02    0.6   0.0     1    47    62   108    62   123 0.84 -
SOLCI004685900       -            464 EOG093604R6          -            452   6.3e-22   79.9   0.2   2   3   3.8e-17   5.2e-15   57.1   0.0   182   376   128   326   125   328 0.95 -
SOLCI004685900       -            464 EOG093604R6          -            452   6.3e-22   79.9   0.2   3   3   1.1e-07   1.5e-05   25.9   0.1   126   262   304   445   300   452 0.86 -
SOLCI004294500       -            577 EOG093604R6          -            452     1e-21   79.2   0.0   1   5     4e-05    0.0055   17.4   0.0   241   322    94   179    86   182 0.90 -
SOLCI004294500       -            577 EOG093604R6          -            452     1e-21   79.2   0.0   2   5    0.0049      0.67   10.5   0.0     1    41   179   219   179   227 0.93 -
SOLCI004294500       -            577 EOG093604R6          -            452     1e-21   79.2   0.0   3   5   1.4e-05     0.002   18.9   0.0   198   375   226   406   218   413 0.76 -
SOLCI004294500       -            577 EOG093604R6          -            452     1e-21   79.2   0.0   4   5    0.0003     0.042   14.5   0.0   265   327   398   464   386   473 0.84 -
SOLCI004294500       -            577 EOG093604R6          -            452     1e-21   79.2   0.0   5   5   0.00075       0.1   13.2   0.0   271   329   474   536   466   547 0.87 -
SOLCI003691000       -            488 EOG093604R6          -            452   1.1e-21   79.1   2.6   1   3       7.9   1.1e+03   -0.0   0.0   131   154   143   166   119   174 0.70 -
SOLCI003691000       -            488 EOG093604R6          -            452   1.1e-21   79.1   2.6   2   3   1.1e-11   1.5e-09   39.0   0.1   185   374   176   370   172   372 0.87 -
SOLCI003691000       -            488 EOG093604R6          -            452   1.1e-21   79.1   2.6   3   3   3.3e-14   4.6e-12   47.4   0.3   154   305   312   477   284   485 0.82 -
SOLCI002532300       -            470 EOG093604R6          -            452   1.1e-21   79.1   1.0   1   2   2.7e-09   3.7e-07   31.2   0.0   236   378    69   213    43   218 0.90 -
SOLCI002532300       -            470 EOG093604R6          -            452   1.1e-21   79.1   1.0   2   2   8.7e-14   1.2e-11   46.0   0.1   182   329   225   376   217   397 0.91 -
SOLCI005497300       -            647 EOG093604R6          -            452   3.1e-21   77.6   0.0   1   3   2.7e-07   3.8e-05   24.6   0.0   285   378   121   213   115   217 0.92 -
SOLCI005497300       -            647 EOG093604R6          -            452   3.1e-21   77.6   0.0   2   3   2.4e-10   3.3e-08   34.6   0.0   185   381   228   427   215   429 0.91 -
SOLCI005497300       -            647 EOG093604R6          -            452   3.1e-21   77.6   0.0   3   3   0.00054     0.075   13.7   0.0   253   328   436   515   430   533 0.72 -
SOLCI003864000       -            857 EOG093604R6          -            452   3.2e-21   77.5   4.8   1   2   6.5e-12   8.9e-10   39.8   1.2   194   347   307   468   222   479 0.79 -
SOLCI003864000       -            857 EOG093604R6          -            452   3.2e-21   77.5   4.8   2   2   2.9e-10     4e-08   34.4   0.1   152   339   544   644   493   656 0.58 -
SOLCI004260400       -            461 EOG093604R6          -            452   3.8e-21   77.3   0.0   1   2   1.6e-09   2.3e-07   31.9   0.0   192   337    68   217    62   228 0.87 -
SOLCI004260400       -            461 EOG093604R6          -            452   3.8e-21   77.3   0.0   2   2     5e-13   6.9e-11   43.5   0.0   179   349   230   409   218   435 0.84 -
SOLCI005151200       -            711 EOG093604R6          -            452   8.7e-21   76.1   0.3   1   3     0.076        11    6.6   0.0   274   345   176   252   170   258 0.67 -
SOLCI005151200       -            711 EOG093604R6          -            452   8.7e-21   76.1   0.3   2   3   5.5e-18   7.6e-16   59.8   0.0   181   379   259   461   257   462 0.96 -
SOLCI005151200       -            711 EOG093604R6          -            452   8.7e-21   76.1   0.3   3   3   0.00014     0.019   15.7   0.2   184   265   438   519   432   540 0.82 -
SOLCI004445500       -            492 EOG093604R6          -            452     1e-20   75.9   2.0   1   2   5.4e-07   7.5e-05   23.6   0.1   259   373   144   260   139   260 0.84 -
SOLCI004445500       -            492 EOG093604R6          -            452     1e-20   75.9   2.0   2   2   1.2e-17   1.6e-15   58.7   0.4   185   362   244   424   238   448 0.92 -
SOLCI006707600       -            417 EOG093604R6          -            452   1.4e-20   75.4   0.1   1   3   5.7e-05    0.0078   16.9   0.0   287   379   112   204    92   205 0.93 -
SOLCI006707600       -            417 EOG093604R6          -            452   1.4e-20   75.4   0.1   2   3   1.8e-14   2.5e-12   48.2   0.0   186   377   147   341   142   349 0.88 -
SOLCI006707600       -            417 EOG093604R6          -            452   1.4e-20   75.4   0.1   3   3   1.7e-06   0.00023   21.9   0.1   205   311   271   381   270   390 0.78 -
SOLCI002643900       -            467 EOG093604R6          -            452   1.5e-20   75.4   0.0   1   2       0.2        28    5.2   0.0     3    42   169   208   167   213 0.85 -
SOLCI002643900       -            467 EOG093604R6          -            452   1.5e-20   75.4   0.0   2   2   4.9e-20   6.8e-18   66.6   0.0   172   378   223   433   214   451 0.90 -
SOLCI006352600       -            419 EOG093604R6          -            452   2.8e-20   74.5   0.1   1   3      0.22        30    5.1   0.0   305   375     3    72     1    81 0.60 -
SOLCI006352600       -            419 EOG093604R6          -            452   2.8e-20   74.5   0.1   2   3   6.1e-07   8.4e-05   23.4   0.0   222   321    91   194    74   198 0.90 -
SOLCI006352600       -            419 EOG093604R6          -            452   2.8e-20   74.5   0.1   3   3     3e-12   4.1e-10   40.9   0.2   185   378   194   390   191   393 0.94 -
SOLCI000174600       -            235 EOG093604R6          -            452   9.5e-20   72.7   0.2   1   3   1.7e-16   2.4e-14   54.9   0.0   178   294     3   135     1   141 0.79 -
SOLCI000174600       -            235 EOG093604R6          -            452   9.5e-20   72.7   0.2   2   3     0.075        10    6.6   0.0   230   267   139   176   132   180 0.89 -
SOLCI000174600       -            235 EOG093604R6          -            452   9.5e-20   72.7   0.2   3   3     0.071       9.9    6.7   0.0   413   436   206   229   176   234 0.68 -
SOLCI002673900       -            530 EOG093604R6          -            452     1e-19   72.5   0.4   1   3   4.7e-06   0.00065   20.5   0.1   285   376   204   294   172   296 0.87 -
SOLCI002673900       -            530 EOG093604R6          -            452     1e-19   72.5   0.4   2   3   3.8e-15   5.3e-13   50.4   0.0   184   329   274   423   268   440 0.91 -
SOLCI002673900       -            530 EOG093604R6          -            452     1e-19   72.5   0.4   3   3       1.7   2.3e+02    2.2   0.0   186   221   451   486   443   503 0.81 -
SOLCI002562700       -            480 EOG093604R6          -            452   7.8e-19   69.7   3.1   1   2   4.2e-17   5.8e-15   56.9   0.5   172   341   164   339   154   345 0.91 -
SOLCI002562700       -            480 EOG093604R6          -            452   7.8e-19   69.7   3.1   2   2   2.7e-06   0.00038   21.3   0.1   253   380   317   445   315   452 0.91 -
SOLCI005451600       -            478 EOG093604R6          -            452   8.9e-19   69.5   1.2   1   3   1.8e-06   0.00025   21.9   0.1   270   357   106   202    92   206 0.76 -
SOLCI005451600       -            478 EOG093604R6          -            452   8.9e-19   69.5   1.2   2   3   3.1e-08   4.3e-06   27.7   0.0   182   321   199   342   196   344 0.83 -
SOLCI005451600       -            478 EOG093604R6          -            452   8.9e-19   69.5   1.2   3   3   2.3e-05    0.0032   18.2   0.1   257   321   344   413   338   438 0.83 -
SOLCI003293500       -            500 EOG093604R6          -            452   1.3e-18   69.0   0.1   1   3      0.14        19    5.8   0.0   124   179   175   233   119   240 0.85 -
SOLCI003293500       -            500 EOG093604R6          -            452   1.3e-18   69.0   0.1   2   3   1.4e-11   1.9e-09   38.7   0.0   185   325   180   320   169   326 0.89 -
SOLCI003293500       -            500 EOG093604R6          -            452   1.3e-18   69.0   0.1   3   3   7.1e-11   9.8e-09   36.4   0.1   129   323   246   458   242   468 0.82 -
SOLCI007024500       -            574 EOG093604R6          -            452   1.5e-18   68.7   0.8   1   2   7.4e-06     0.001   19.8   0.1   271   380   197   309   162   313 0.81 -
SOLCI007024500       -            574 EOG093604R6          -            452   1.5e-18   68.7   0.8   2   2   3.5e-14   4.8e-12   47.3   0.0   181   331   317   471   313   559 0.87 -
SOLCI004925700       -            213 EOG093604R6          -            452   2.6e-18   67.9   0.4   1   2   2.5e-15   3.5e-13   51.0   0.1   198   345     2   154     1   158 0.93 -
SOLCI004925700       -            213 EOG093604R6          -            452   2.6e-18   67.9   0.4   2   2   1.4e-06    0.0002   22.2   0.1   292   366   136   209   132   212 0.91 -
SOLCI000710400       -            478 EOG093604R6          -            452   3.1e-18   67.7   1.9   1   3   2.8e-06   0.00039   21.2   0.0   274   383   117   227    95   230 0.82 -
SOLCI000710400       -            478 EOG093604R6          -            452   3.1e-18   67.7   1.9   2   3       2.2     3e+02    1.8   0.0   185   217   271   303   263   309 0.83 -
SOLCI000710400       -            478 EOG093604R6          -            452   3.1e-18   67.7   1.9   3   3   3.4e-09   4.7e-07   30.8   0.6   180   321   301   445   299   450 0.91 -
SOLCI000591300       -            558 EOG093604R6          -            452   5.1e-18   67.0   1.1   1   2     2e-12   2.8e-10   41.5   0.3   179   381   177   383   109   388 0.90 -
SOLCI000591300       -            558 EOG093604R6          -            452   5.1e-18   67.0   1.1   2   2   1.4e-09   1.9e-07   32.1   0.1   187   364   326   505   324   520 0.90 -
SOLCI006707800       -             84 EOG093604R6          -            452   2.8e-17   64.5   0.0   1   1   2.2e-19     3e-17   64.5   0.0   319   380    11    71     1    77 0.91 -
SOLCI004337500       -            362 EOG093604R6          -            452   3.1e-17   64.4   1.5   1   3   4.2e-12   5.8e-10   40.4   0.2   215   379     9   178     4   183 0.85 -
SOLCI004337500       -            362 EOG093604R6          -            452   3.1e-17   64.4   1.5   2   3   2.4e-05    0.0033   18.2   0.0   188   317   159   290   153   295 0.82 -
SOLCI004337500       -            362 EOG093604R6          -            452   3.1e-17   64.4   1.5   3   3      0.36        50    4.4   0.0   189   231   298   340   294   355 0.78 -
SOLCI007129300       -            488 EOG093604R6          -            452   4.4e-17   63.9   2.3   1   2   3.9e-17   5.4e-15   57.0   0.6   130   376   147   411    96   412 0.87 -
SOLCI007129300       -            488 EOG093604R6          -            452   4.4e-17   63.9   2.3   2   2   0.00029     0.041   14.6   0.0   285   382   356   452   353   456 0.91 -
SOLCI000650600       -            493 EOG093604R6          -            452   7.2e-17   63.2   3.6   1   1   1.6e-18   2.2e-16   61.6   3.6   188   381   252   449   245   484 0.88 -
SOLCI001092000       -            257 EOG093604R6          -            452   8.2e-17   63.0   0.0   1   3   0.00011     0.015   16.0   0.0   185   229    53    97    48   104 0.76 -
SOLCI001092000       -            257 EOG093604R6          -            452   8.2e-17   63.0   0.0   2   3     0.032       4.4    7.9   0.0   207   261   105   161    96   165 0.80 -
SOLCI001092000       -            257 EOG093604R6          -            452   8.2e-17   63.0   0.0   3   3   1.5e-11     2e-09   38.7   0.0   179   282   149   252   142   256 0.92 -
SOLCI004995400       -            104 EOG093604R6          -            452   9.6e-17   62.8   0.1   1   1     8e-19   1.1e-16   62.6   0.1   182   275    10   103     4   104 0.96 -
SOLCI003800800       -            105 EOG093604R6          -            452     1e-16   62.7   0.1   1   1   8.6e-19   1.2e-16   62.5   0.1   213   310     6   103     3   105 0.97 -
SOLCI004536100       -            550 EOG093604R6          -            452   1.2e-16   62.4   1.0   1   2   7.3e-15     1e-12   49.5   0.3   189   409   180   410   174   413 0.87 -
SOLCI004536100       -            550 EOG093604R6          -            452   1.2e-16   62.4   1.0   2   2   0.00041     0.057   14.1   0.1   187   280   387   481   378   521 0.61 -
SOLCI000829700       -            896 EOG093604R6          -            452   1.5e-16   62.1   0.1   1   3   0.00022     0.031   15.0   0.0   285   381   195   289   181   300 0.88 -
SOLCI000829700       -            896 EOG093604R6          -            452   1.5e-16   62.1   0.1   2   3   9.7e-06    0.0013   19.4   0.1   130   357   302   548   299   570 0.80 -
SOLCI000829700       -            896 EOG093604R6          -            452   1.5e-16   62.1   0.1   3   3   1.6e-05    0.0022   18.7   0.0   184   330   581   731   563   737 0.86 -
SOLCI005915100       -            293 EOG093604R6          -            452   2.2e-16   61.6   0.7   1   3     0.015         2    9.0   0.0   286   327     9    49     6    64 0.72 -
SOLCI005915100       -            293 EOG093604R6          -            452   2.2e-16   61.6   0.7   2   3   5.9e-12   8.2e-10   39.9   0.4   203   344    62   209    45   216 0.88 -
SOLCI005915100       -            293 EOG093604R6          -            452   2.2e-16   61.6   0.7   3   3     0.012       1.7    9.2   0.0   181   236   217   272   212   286 0.73 -
SOLCI006344900       -            107 EOG093604R6          -            452   2.8e-16   61.3   0.2   1   1   2.2e-18   3.1e-16   61.1   0.2   212   309     5   102     1   106 0.95 -
SOLCI000010500       -            742 EOG093604R6          -            452   3.2e-16   61.0   0.1   1   5       3.7   5.1e+02    1.1   0.0   341   412   186   256   179   264 0.70 -
SOLCI000010500       -            742 EOG093604R6          -            452   3.2e-16   61.0   0.1   2   5     0.086        12    6.4   0.0   181   216   259   294   255   309 0.80 -
SOLCI000010500       -            742 EOG093604R6          -            452   3.2e-16   61.0   0.1   3   5      0.37        51    4.4   0.0   270   324   405   463   376   493 0.71 -
SOLCI000010500       -            742 EOG093604R6          -            452   3.2e-16   61.0   0.1   4   5   6.9e-08   9.6e-06   26.5   0.0   270   381   482   596   466   600 0.87 -
SOLCI000010500       -            742 EOG093604R6          -            452   3.2e-16   61.0   0.1   5   5     8e-05     0.011   16.4   0.0   284   332   605   653   601   660 0.94 -
SOLCI001094700       -            405 EOG093604R6          -            452   1.3e-15   59.0   1.5   1   3   9.9e-11   1.4e-08   35.9   0.5   129   329    25   242    17   257 0.83 -
SOLCI001094700       -            405 EOG093604R6          -            452   1.3e-15   59.0   1.5   2   3   7.3e-09     1e-06   29.7   0.0   290   436   168   321   166   332 0.81 -
SOLCI001094700       -            405 EOG093604R6          -            452   1.3e-15   59.0   1.5   3   3      0.13        18    5.8   0.0   185   216   338   369   331   387 0.68 -
SOLCI005683600       -            472 EOG093604R6          -            452   1.8e-15   58.6   0.0   1   2   2.7e-12   3.7e-10   41.1   0.0   191   380    99   291    92   294 0.87 -
SOLCI005683600       -            472 EOG093604R6          -            452   1.8e-15   58.6   0.0   2   2   6.9e-06   0.00095   19.9   0.0   189   372   272   458   271   467 0.84 -
SOLCI006277600       -            556 EOG093604R6          -            452   1.8e-15   58.6   3.8   1   2   3.1e-05    0.0043   17.8   0.8   223   367   178   323   167   339 0.79 -
SOLCI006277600       -            556 EOG093604R6          -            452   1.8e-15   58.6   3.8   2   2   2.1e-12   2.9e-10   41.4   0.0   177   361   343   529   325   542 0.88 -
SOLCI007300500       -            403 EOG093604R6          -            452   2.5e-15   58.1   0.0   1   2   4.8e-07   6.7e-05   23.7   0.0   288   346   224   282   216   286 0.95 -
SOLCI007300500       -            403 EOG093604R6          -            452   2.5e-15   58.1   0.0   2   2     5e-12     7e-10   40.2   0.0   196   312   268   388   266   397 0.89 -
SOLCI000060300       -            370 EOG093604R6          -            452   5.5e-15   57.0   2.7   1   2     2e-14   2.8e-12   48.1   0.5   223   380    56   216    42   222 0.88 -
SOLCI000060300       -            370 EOG093604R6          -            452   5.5e-15   57.0   2.7   2   2     0.016       2.2    8.8   0.1   129   163   240   274   214   299 0.60 -
SOLCI006791900       -            379 EOG093604R6          -            452   5.7e-15   56.9   0.1   1   1   2.3e-16   3.2e-14   54.5   0.1   129   334    94   318    86   362 0.74 -
SOLCI007385800       -            583 EOG093604R6          -            452     6e-15   56.9   5.7   1   3    0.0082       1.1    9.8   0.1   249   380   150   285   143   295 0.66 -
SOLCI007385800       -            583 EOG093604R6          -            452     6e-15   56.9   5.7   2   3   1.9e-12   2.6e-10   41.6   0.5   185   325   297   436   290   442 0.87 -
SOLCI007385800       -            583 EOG093604R6          -            452     6e-15   56.9   5.7   3   3     0.092        13    6.3   0.0   266   367   478   582   458   583 0.69 -
SOLCI001339000       -            105 EOG093604R6          -            452   6.3e-15   56.8   0.1   1   1   5.1e-17   7.1e-15   56.6   0.1   209   310     2   101     1   104 0.95 -
SOLCI002881200       -            569 EOG093604R6          -            452   8.3e-15   56.4   1.3   1   3   7.3e-10     1e-07   33.0   0.1   238   380   217   368   203   374 0.83 -
SOLCI002881200       -            569 EOG093604R6          -            452   8.3e-15   56.4   1.3   2   3   2.5e-06   0.00035   21.4   0.1   282   378   376   471   373   479 0.93 -
SOLCI002881200       -            569 EOG093604R6          -            452   8.3e-15   56.4   1.3   3   3      0.25        34    4.9   0.0   257   316   452   515   443   549 0.80 -
SOLCI007109300       -            736 EOG093604R6          -            452   9.4e-15   56.2   6.9   1   2   3.1e-06   0.00044   21.1   0.0   192   381   140   334   131   338 0.76 -
SOLCI007109300       -            736 EOG093604R6          -            452   9.4e-15   56.2   6.9   2   2   6.3e-10   8.7e-08   33.2   0.7   131   305   347   534   343   540 0.87 -
SOLCI002464800       -            234 EOG093604R6          -            452   1.2e-14   55.8   0.1   1   2     6e-13   8.2e-11   43.2   0.0   255   378    61   184    40   186 0.91 -
SOLCI002464800       -            234 EOG093604R6          -            452   1.2e-14   55.8   0.1   2   2     0.036       4.9    7.7   0.0   258   288   199   229   197   233 0.75 -
SOLCI000003400       -            652 EOG093604R6          -            452   1.4e-14   55.6   0.7   1   4      0.15        20    5.7   0.0   286   333   154   202   133   222 0.79 -
SOLCI000003400       -            652 EOG093604R6          -            452   1.4e-14   55.6   0.7   2   4         2   2.8e+02    1.9   0.0   188   222   229   265   223   273 0.77 -
SOLCI000003400       -            652 EOG093604R6          -            452   1.4e-14   55.6   0.7   3   4   2.1e-08   2.9e-06   28.2   0.0   242   344   348   454   342   460 0.89 -
SOLCI000003400       -            652 EOG093604R6          -            452   1.4e-14   55.6   0.7   4   4    0.0006     0.083   13.5   0.1   188   261   469   543   462   572 0.57 -
SOLCI004567900       -            976 EOG093604R6          -            452   1.4e-14   55.6   0.1   1   3     0.015       2.1    8.9   0.0   285   345   139   200   125   216 0.83 -
SOLCI004567900       -            976 EOG093604R6          -            452   1.4e-14   55.6   0.1   2   3   1.5e-08   2.1e-06   28.7   0.0   189   311   216   342   208   355 0.86 -
SOLCI004567900       -            976 EOG093604R6          -            452   1.4e-14   55.6   0.1   3   3   0.00038     0.053   14.2   0.0   187   332   359   512   352   521 0.79 -
SOLCI000805900       -             98 EOG093604R6          -            452   1.5e-14   55.5   0.0   1   1   3.1e-16   4.3e-14   54.0   0.0   254   340     4    90     1    96 0.95 -
SOLCI006787700       -            602 EOG093604R6          -            452   2.3e-14   54.9   0.0   1   2   3.8e-09   5.2e-07   30.7   0.0   186   382   152   356   141   365 0.83 -
SOLCI006787700       -            602 EOG093604R6          -            452   2.3e-14   54.9   0.0   2   2   6.2e-06   0.00086   20.1   0.3   225   380   371   529   361   535 0.47 -
SOLCI006474500       -            499 EOG093604R6          -            452   6.5e-14   53.5   2.0   1   3       1.9   2.7e+02    2.0   0.0   335   381   114   160    85   162 0.78 -
SOLCI006474500       -            499 EOG093604R6          -            452   6.5e-14   53.5   2.0   2   3   3.9e-07   5.4e-05   24.0   0.0   184   296   170   287   168   317 0.77 -
SOLCI006474500       -            499 EOG093604R6          -            452   6.5e-14   53.5   2.0   3   3   1.7e-07   2.3e-05   25.3   1.5   128   309   277   476   271   484 0.73 -
SOLCI001299000       -            544 EOG093604R6          -            452     8e-14   53.1   1.1   1   3    0.0054      0.74   10.4   0.0     3    46   155   198   152   205 0.88 -
SOLCI001299000       -            544 EOG093604R6          -            452     8e-14   53.1   1.1   2   3     3e-05    0.0042   17.8   0.1   267   377   199   311   190   316 0.81 -
SOLCI001299000       -            544 EOG093604R6          -            452     8e-14   53.1   1.1   3   3   1.6e-06   0.00022   22.0   0.0   181   333   322   478   313   491 0.88 -
SOLCI003063200       -            529 EOG093604R6          -            452   1.6e-13   52.1   1.8   1   2       7.6   1.1e+03    0.0   0.0     3    32   149   178   147   200 0.81 -
SOLCI003063200       -            529 EOG093604R6          -            452   1.6e-13   52.1   1.8   2   2   4.3e-15   5.9e-13   50.3   1.1   126   381   212   485   182   525 0.84 -
SOLCI003833500       -            148 EOG093604R6          -            452   1.8e-13   52.0   0.1   1   2   1.6e-08   2.2e-06   28.6   0.0   274   329     5    60     2    62 0.96 -
SOLCI003833500       -            148 EOG093604R6          -            452   1.8e-13   52.0   0.1   2   2   2.8e-08   3.9e-06   27.8   0.0   387   452    55   127    54   127 0.83 -
SOLCI005873300       -            492 EOG093604R6          -            452   2.8e-13   51.4   0.1   1   2   8.6e-06    0.0012   19.6   0.0   259   379   101   225    81   227 0.85 -
SOLCI005873300       -            492 EOG093604R6          -            452   2.8e-13   51.4   0.1   2   2   1.2e-07   1.7e-05   25.7   0.2    87   313   239   476   234   483 0.76 -
SOLCI005377500       -           1237 EOG093604R6          -            452   3.1e-13   51.2   1.4   1   6         4   5.6e+02    0.9   0.0   126   158   186   218   168   242 0.82 -
SOLCI005377500       -           1237 EOG093604R6          -            452   3.1e-13   51.2   1.4   2   6     0.077        11    6.6   0.0   273   341   386   454   294   470 0.66 -
SOLCI005377500       -           1237 EOG093604R6          -            452   3.1e-13   51.2   1.4   3   6      0.39        53    4.3   0.0   256   298   606   652   574   706 0.75 -
SOLCI005377500       -           1237 EOG093604R6          -            452   3.1e-13   51.2   1.4   4   6   0.00015      0.02   15.6   0.3   127   378   813  1081   794  1084 0.75 -
SOLCI005377500       -           1237 EOG093604R6          -            452   3.1e-13   51.2   1.4   5   6   2.8e-07   3.8e-05   24.5   0.1   181   383   951  1156   946  1158 0.92 -
SOLCI005377500       -           1237 EOG093604R6          -            452   3.1e-13   51.2   1.4   6   6      0.98   1.4e+02    2.9   0.0   187   222  1167  1202  1160  1218 0.82 -
SOLCI002568200       -            491 EOG093604R6          -            452   3.2e-13   51.2   0.3   1   2       6.3   8.7e+02    0.3   0.0    31   323   200   241   170   247 0.57 -
SOLCI002568200       -            491 EOG093604R6          -            452   3.2e-13   51.2   0.3   2   2   0.00022     0.031   15.0   0.0   282   381   270   368   258   373 0.90 -
SOLCI007106000       -            467 EOG093604R6          -            452   3.7e-13   51.0   0.6   1   3     0.015         2    9.0   0.0   302   376   119   191    99   195 0.88 -
SOLCI007106000       -            467 EOG093604R6          -            452   3.7e-13   51.0   0.6   2   3   8.1e-09   1.1e-06   29.6   0.1   280   380   241   340   201   345 0.83 -
SOLCI007106000       -            467 EOG093604R6          -            452   3.7e-13   51.0   0.6   3   3     0.076        10    6.6   0.0   305   345   403   443   399   459 0.84 -
SOLCI000814100       -            405 EOG093604R6          -            452   5.7e-13   50.4   0.1   1   3    0.0029       0.4   11.3   0.0   287   341   106   160   102   167 0.89 -
SOLCI000814100       -            405 EOG093604R6          -            452   5.7e-13   50.4   0.1   2   3   6.4e-11   8.8e-09   36.5   0.0   203   381   158   339   148   343 0.87 -
SOLCI000814100       -            405 EOG093604R6          -            452   5.7e-13   50.4   0.1   3   3      0.12        17    5.9   0.0   304   379   298   372   294   385 0.88 -
SOLCI006570200       -            426 EOG093604R6          -            452   5.9e-13   50.3   0.0   1   2   3.5e-05    0.0048   17.6   0.0   255   332   150   233   122   244 0.70 -
SOLCI006570200       -            426 EOG093604R6          -            452   5.9e-13   50.3   0.0   2   2     5e-09   6.9e-07   30.3   0.0   198   332   246   387   242   396 0.90 -
SOLCI006868500       -            142 EOG093604R6          -            452   7.3e-13   50.0   0.3   1   2   1.1e-12   1.6e-10   42.3   0.1   304   380     2    83     1    95 0.88 -
SOLCI006868500       -            142 EOG093604R6          -            452   7.3e-13   50.0   0.3   2   2     0.095        13    6.3   0.0   418   439   108   129    99   142 0.79 -
SOLCI001204300       -            532 EOG093604R6          -            452     1e-12   49.5   1.2   1   2   1.2e-06   0.00017   22.4   0.3   189   368   127   323   119   326 0.80 -
SOLCI001204300       -            532 EOG093604R6          -            452     1e-12   49.5   1.2   2   2   4.5e-09   6.2e-07   30.4   0.0   141   323   289   490   286   502 0.86 -
SOLCI004751900       -             65 EOG093604R6          -            452   1.1e-12   49.4   0.2   1   1   8.2e-15   1.1e-12   49.3   0.2   251   309     2    60     1    64 0.76 -
SOLCI004603700       -            512 EOG093604R6          -            452   3.1e-12   47.9   1.8   1   2     5e-09   6.9e-07   30.3   0.4   256   379   275   401   204   404 0.85 -
SOLCI004603700       -            512 EOG093604R6          -            452   3.1e-12   47.9   1.8   2   2   0.00093      0.13   12.9   0.0   287   364   415   491   409   501 0.85 -
SOLCI004820900       -            522 EOG093604R6          -            452   5.4e-12   47.1   1.0   1   2       1.9   2.7e+02    2.0   0.1   129   165   141   177   133   191 0.81 -
SOLCI004820900       -            522 EOG093604R6          -            452   5.4e-12   47.1   1.0   2   2   5.1e-13     7e-11   43.4   0.1   126   381   207   482   190   507 0.87 -
SOLCI001122100       -            548 EOG093604R6          -            452     6e-12   47.0   0.0   1   2     1e-11   1.4e-09   39.1   0.0   225   364   252   394   212   416 0.74 -
SOLCI001122100       -            548 EOG093604R6          -            452     6e-12   47.0   0.0   2   2       0.6        83    3.6   0.0   280   314   448   482   419   489 0.68 -
SOLCI000270700       -            850 EOG093604R6          -            452   7.6e-12   46.6   2.3   1   2     0.088        12    6.4   0.1   300   379   415   493   404   500 0.88 -
SOLCI000270700       -            850 EOG093604R6          -            452   7.6e-12   46.6   2.3   2   2   1.8e-11   2.6e-09   38.3   0.3   184   381   505   712   501   721 0.75 -
SOLCI004724300       -            691 EOG093604R6          -            452   9.2e-12   46.4   4.1   1   4     0.062       8.5    6.9   0.0   341   379   345   382   334   387 0.85 -
SOLCI004724300       -            691 EOG093604R6          -            452   9.2e-12   46.4   4.1   2   4   1.5e-08     2e-06   28.8   0.1   200   325   375   503   374   524 0.90 -
SOLCI004724300       -            691 EOG093604R6          -            452   9.2e-12   46.4   4.1   3   4      0.14        19    5.7   0.0     1    53   535   587   535   593 0.91 -
SOLCI004724300       -            691 EOG093604R6          -            452   9.2e-12   46.4   4.1   4   4       1.3   1.8e+02    2.5   0.0   282   332   600   650   587   665 0.86 -
SOLCI006053600       -            404 EOG093604R6          -            452   9.7e-12   46.3   0.1   1   2   6.6e-13   9.2e-11   43.1   0.0   151   344    96   302    83   348 0.77 -
SOLCI006053600       -            404 EOG093604R6          -            452   9.7e-12   46.3   0.1   2   2         1   1.4e+02    2.9   0.1   187   260   281   354   275   374 0.61 -
SOLCI004389500       -            415 EOG093604R6          -            452   1.7e-11   45.5   0.1   1   2   1.9e-10   2.6e-08   35.0   0.0   223   344   177   302   173   310 0.74 -
SOLCI004389500       -            415 EOG093604R6          -            452   1.7e-11   45.5   0.1   2   2     0.053       7.3    7.1   0.0   186   228   315   357   307   368 0.86 -
SOLCI000350900       -            651 EOG093604R6          -            452   1.9e-11   45.3   1.8   1   3   0.00051      0.07   13.8   0.1   173   236   105   169    88   182 0.56 -
SOLCI000350900       -            651 EOG093604R6          -            452   1.9e-11   45.3   1.8   2   3    0.0048      0.66   10.6   0.1   291   349   252   310   241   342 0.67 -
SOLCI000350900       -            651 EOG093604R6          -            452   1.9e-11   45.3   1.8   3   3   1.9e-08   2.6e-06   28.4   0.2   182   281   279   386   275   392 0.84 -
SOLCI006773800       -            504 EOG093604R6          -            452   2.4e-11   45.0   0.2   1   1   1.9e-10   2.6e-08   35.0   0.0   189   327   189   330   184   334 0.91 -
SOLCI000278900       -            237 EOG093604R6          -            452   3.2e-11   44.6   1.0   1   2     0.012       1.7    9.2   0.0   295   344     6    55     1    58 0.75 -
SOLCI000278900       -            237 EOG093604R6          -            452   3.2e-11   44.6   1.0   2   2   3.6e-10     5e-08   34.0   0.3   179   282    61   162    59   207 0.88 -
SOLCI002660400       -            653 EOG093604R6          -            452   1.4e-10   42.4   0.2   1   3   0.00093      0.13   12.9   0.0   262   380   147   269    83   290 0.81 -
SOLCI002660400       -            653 EOG093604R6          -            452   1.4e-10   42.4   0.2   2   3       6.9   9.6e+02    0.2   0.0   195   279   386   471   367   473 0.78 -
SOLCI002660400       -            653 EOG093604R6          -            452   1.4e-10   42.4   0.2   3   3   1.7e-07   2.3e-05   25.3   0.0   181   281   482   582   477   620 0.87 -
SOLCI004586700       -            198 EOG093604R6          -            452   1.5e-10   42.4   0.2   1   2   5.7e-09   7.9e-07   30.1   0.1   292   393     3   101     1   103 0.89 -
SOLCI004586700       -            198 EOG093604R6          -            452   1.5e-10   42.4   0.2   2   2     0.002      0.27   11.8   0.0   180   260    97   177    93   182 0.86 -
SOLCI000506900       -            753 EOG093604R6          -            452   1.5e-10   42.3   2.7   1   3     0.048       6.6    7.3   0.0   293   379   246   335   204   339 0.66 -
SOLCI000506900       -            753 EOG093604R6          -            452   1.5e-10   42.3   2.7   2   3   1.6e-09   2.2e-07   31.9   1.4   181   379   359   558   355   608 0.86 -
SOLCI000506900       -            753 EOG093604R6          -            452   1.5e-10   42.3   2.7   3   3      0.97   1.3e+02    3.0   0.0   181   238   532   601   527   632 0.62 -
SOLCI007033000       -            473 EOG093604R6          -            452   1.6e-10   42.2   3.9   1   2     2e-11   2.8e-09   38.2   4.2   132   379   110   374    97   378 0.78 -
SOLCI007033000       -            473 EOG093604R6          -            452   1.6e-10   42.2   3.9   2   2      0.43        60    4.1   0.0   127   168   350   395   344   403 0.80 -
SOLCI001109100       -            294 EOG093604R6          -            452   1.8e-10   42.1   0.0   1   2   2.2e-06    0.0003   21.6   0.0   253   325    42   115    28   119 0.90 -
SOLCI001109100       -            294 EOG093604R6          -            452   1.8e-10   42.1   0.0   2   2   2.2e-05     0.003   18.3   0.0   134   167   149   182   140   189 0.86 -
SOLCI004441600       -            343 EOG093604R6          -            452   2.1e-10   41.9   0.3   1   3     0.026       3.6    8.1   0.0   304   347   159   199   154   204 0.57 -
SOLCI004441600       -            343 EOG093604R6          -            452   2.1e-10   41.9   0.3   2   3   1.2e-05    0.0016   19.2   0.0   181   219   204   242   202   246 0.95 -
SOLCI004441600       -            343 EOG093604R6          -            452   2.1e-10   41.9   0.3   3   3    0.0027      0.38   11.4   0.0   188   252   246   310   242   319 0.91 -
SOLCI007385600       -            503 EOG093604R6          -            452   2.3e-10   41.8   4.2   1   4      0.27        37    4.8   0.0   357   380    48    71    31    76 0.91 -
SOLCI007385600       -            503 EOG093604R6          -            452   2.3e-10   41.8   4.2   2   4     1e-06   0.00014   22.6   0.4   135   378    89   355    76   359 0.78 -
SOLCI007385600       -            503 EOG093604R6          -            452   2.3e-10   41.8   4.2   3   4   1.5e-06   0.00021   22.1   0.3   180   380   223   429   221   434 0.83 -
SOLCI007385600       -            503 EOG093604R6          -            452   2.3e-10   41.8   4.2   4   4      0.57        79    3.7   0.0   287   338   442   494   437   502 0.77 -
SOLCI002887100       -            535 EOG093604R6          -            452   2.3e-10   41.7   0.6   1   3      0.66        91    3.5   0.0   301   326   255   280   223   301 0.76 -
SOLCI002887100       -            535 EOG093604R6          -            452   2.3e-10   41.7   0.6   2   3   1.8e-09   2.5e-07   31.7   0.1   259   379   348   478   335   480 0.83 -
SOLCI002887100       -            535 EOG093604R6          -            452   2.3e-10   41.7   0.6   3   3       0.1        14    6.2   0.0   130   162   457   489   441   512 0.68 -
SOLCI004257000       -            198 EOG093604R6          -            452   3.8e-10   41.0   0.3   1   3     0.084        12    6.5   0.0   125   155    38    68    31    72 0.89 -
SOLCI004257000       -            198 EOG093604R6          -            452   3.8e-10   41.0   0.3   2   3   1.8e-05    0.0025   18.5   0.0   134   167    95   128    85   132 0.86 -
SOLCI004257000       -            198 EOG093604R6          -            452   3.8e-10   41.0   0.3   3   3   0.00092      0.13   12.9   0.1   248   267   133   152   128   159 0.88 -
SOLCI000216700       -             64 EOG093604R6          -            452   4.1e-10   40.9   0.1   1   1   2.9e-12   4.1e-10   40.9   0.1   116   167     8    59     1    64 0.72 -
SOLCI001923700       -            387 EOG093604R6          -            452   8.4e-10   39.9   0.1   1   1   1.1e-11   1.5e-09   39.1   0.0   234   344   163   280   128   342 0.87 -
SOLCI005237900       -            150 EOG093604R6          -            452   1.2e-09   39.4   0.0   1   2   0.00013     0.019   15.7   0.0    71    98    59    86    45    88 0.66 -
SOLCI005237900       -            150 EOG093604R6          -            452   1.2e-09   39.4   0.0   2   2   2.3e-08   3.2e-06   28.1   0.0   173   241    59   130    54   144 0.82 -
SOLCI002088500       -            776 EOG093604R6          -            452   2.2e-09   38.5   3.3   1   4      0.25        34    4.9   0.0   192   305    96   219    57   226 0.77 -
SOLCI002088500       -            776 EOG093604R6          -            452   2.2e-09   38.5   3.3   2   4     0.041       5.6    7.5   0.0   280   380   246   348   230   356 0.84 -
SOLCI002088500       -            776 EOG093604R6          -            452   2.2e-09   38.5   3.3   3   4   7.7e-06    0.0011   19.8   0.3   208   380   471   648   444   648 0.83 -
SOLCI002088500       -            776 EOG093604R6          -            452   2.2e-09   38.5   3.3   4   4     0.013       1.8    9.1   0.2   109   170   607   670   592   745 0.66 -
SOLCI000463100       -            526 EOG093604R6          -            452   4.2e-09   37.6   0.1   1   3    0.0041      0.57   10.8   0.0   290   346   195   251   182   261 0.81 -
SOLCI000463100       -            526 EOG093604R6          -            452   4.2e-09   37.6   0.1   2   3   3.5e-05    0.0049   17.6   0.0   258   359   299   403   282   407 0.88 -
SOLCI000463100       -            526 EOG093604R6          -            452   4.2e-09   37.6   0.1   3   3       0.3        42    4.6   0.0   302   378   413   488   405   492 0.86 -
SOLCI002278200       -            639 EOG093604R6          -            452   4.6e-09   37.5   0.3   1   3       4.8   6.7e+02    0.7   0.0   293   388    36   133     7   143 0.73 -
SOLCI002278200       -            639 EOG093604R6          -            452   4.6e-09   37.5   0.3   2   3   1.4e-09   1.9e-07   32.1   0.0   201   380   162   343   147   349 0.85 -
SOLCI002278200       -            639 EOG093604R6          -            452   4.6e-09   37.5   0.3   3   3       8.9   1.2e+03   -0.2   0.0   124   156   351   383   341   389 0.72 -
SOLCI001219600       -            584 EOG093604R6          -            452     5e-09   37.3   1.1   1   2   0.00024     0.033   14.8   0.4   115   327   181   408   169   417 0.77 -
SOLCI001219600       -            584 EOG093604R6          -            452     5e-09   37.3   1.1   2   2   7.8e-06    0.0011   19.8   0.0   197   325   449   580   438   583 0.83 -
SOLCI003542100       -            437 EOG093604R6          -            452   5.5e-09   37.2   0.1   1   2   4.1e-07   5.6e-05   24.0   0.0   185   327    42   188    38   195 0.87 -
SOLCI003542100       -            437 EOG093604R6          -            452   5.5e-09   37.2   0.1   2   2    0.0035      0.49   11.0   0.0   176   244   248   317   243   332 0.79 -
SOLCI006728300       -            871 EOG093604R6          -            452   6.6e-09   36.9   2.1   1   4      0.92   1.3e+02    3.0   0.0   290   378   221   312   213   321 0.67 -
SOLCI006728300       -            871 EOG093604R6          -            452   6.6e-09   36.9   2.1   2   4   4.7e-07   6.6e-05   23.8   0.0   179   336   334   496   330   509 0.86 -
SOLCI006728300       -            871 EOG093604R6          -            452   6.6e-09   36.9   2.1   3   4      0.28        39    4.8   0.1   125   155   511   541   499   545 0.85 -
SOLCI006728300       -            871 EOG093604R6          -            452   6.6e-09   36.9   2.1   4   4       2.1   2.9e+02    1.9   0.0   213   313   556   660   543   677 0.57 -
SOLCI002575800       -            399 EOG093604R6          -            452   9.7e-09   36.4   0.7   1   2       9.6   1.3e+03   -0.3   0.0   341   383   108   150   105   155 0.88 -
SOLCI002575800       -            399 EOG093604R6          -            452   9.7e-09   36.4   0.7   2   2   3.1e-09   4.3e-07   31.0   0.1   190   328   210   353   155   355 0.80 -
SOLCI001590700       -            588 EOG093604R6          -            452   1.8e-08   35.5   0.2   1   2       4.1   5.6e+02    0.9   0.0   289   373   237   320   228   395 0.65 -
SOLCI001590700       -            588 EOG093604R6          -            452   1.8e-08   35.5   0.2   2   2   1.2e-09   1.7e-07   32.3   0.0   185   320   424   564   421   572 0.90 -
SOLCI000470000       -            479 EOG093604R6          -            452   3.5e-08   34.5   1.7   1   3   3.3e-06   0.00046   21.0   0.3   125   216   209   314   191   320 0.82 -
SOLCI000470000       -            479 EOG093604R6          -            452   3.5e-08   34.5   1.7   2   3   3.4e-06   0.00047   21.0   0.1   285   382   247   342   243   352 0.92 -
SOLCI000470000       -            479 EOG093604R6          -            452   3.5e-08   34.5   1.7   3   3      0.57        79    3.7   0.0   182   235   350   403   346   411 0.88 -
SOLCI001872400       -            654 EOG093604R6          -            452   3.6e-08   34.5   0.3   1   2      0.02       2.7    8.6   0.0   194   345   225   387   216   391 0.75 -
SOLCI001872400       -            654 EOG093604R6          -            452   3.6e-08   34.5   0.3   2   2   1.1e-07   1.5e-05   25.9   0.2   126   334   360   594   356   610 0.71 -
SOLCI005378000       -            625 EOG093604R6          -            452   4.4e-08   34.2   0.2   1   2   1.1e-05    0.0016   19.2   0.1   203   380   313   490   228   492 0.74 -
SOLCI005378000       -            625 EOG093604R6          -            452   4.4e-08   34.2   0.2   2   2   3.7e-05    0.0051   17.5   0.1   187   313   434   565   432   579 0.83 -
SOLCI000565500       -            488 EOG093604R6          -            452   5.1e-08   34.0   0.4   1   1   1.2e-09   1.6e-07   32.4   0.4   125   326   165   380    98   390 0.71 -
SOLCI004732000       -            116 EOG093604R6          -            452   6.2e-08   33.7   0.0   1   2   0.00011     0.015   15.9   0.0   266   325     3    66     1    69 0.76 -
SOLCI004732000       -            116 EOG093604R6          -            452   6.2e-08   33.7   0.0   2   2   5.2e-05    0.0072   17.0   0.0   187   237    64   114    62   116 0.90 -
SOLCI001503200       -            492 EOG093604R6          -            452   8.4e-08   33.3   0.0   1   2   4.4e-08   6.1e-06   27.2   0.0   214   376   122   288    99   300 0.84 -
SOLCI001503200       -            492 EOG093604R6          -            452   8.4e-08   33.3   0.0   2   2      0.55        76    3.8   0.0   125   167   335   381   331   394 0.76 -
SOLCI004538200       -            504 EOG093604R6          -            452   9.1e-08   33.2   1.1   1   1   1.1e-09   1.5e-07   32.5   1.1   125   290   183   366   136   405 0.82 -
SOLCI005419900       -            642 EOG093604R6          -            452   1.2e-07   32.8   0.2   1   3       1.8   2.5e+02    2.1   0.0     2    50   133   181   132   202 0.86 -
SOLCI005419900       -            642 EOG093604R6          -            452   1.2e-07   32.8   0.2   2   3   4.8e-07   6.6e-05   23.8   0.3   225   318   382   479   372   541 0.83 -
SOLCI005419900       -            642 EOG093604R6          -            452   1.2e-07   32.8   0.2   3   3       4.7   6.5e+02    0.7   0.0   260   308   555   606   551   616 0.81 -
SOLCI006342700       -            489 EOG093604R6          -            452   1.2e-07   32.8   0.7   1   2   0.00094      0.13   12.9   0.2   181   276   181   276   113   289 0.62 -
SOLCI006342700       -            489 EOG093604R6          -            452   1.2e-07   32.8   0.7   2   2   3.8e-05    0.0052   17.5   0.0   210   307   315   416   291   424 0.81 -
SOLCI000391400       -            379 EOG093604R6          -            452   1.4e-07   32.6   0.0   1   2   1.1e-07   1.6e-05   25.8   0.0   251   323   222   298   142   302 0.68 -
SOLCI000391400       -            379 EOG093604R6          -            452   1.4e-07   32.6   0.0   2   2      0.13        18    5.9   0.0   287   332   297   342   293   373 0.79 -
SOLCI006960500       -            799 EOG093604R6          -            452   1.7e-07   32.3   4.4   1   4    0.0057      0.78   10.3   0.2   296   408    65   185    57   209 0.79 -
SOLCI006960500       -            799 EOG093604R6          -            452   1.7e-07   32.3   4.4   2   4     0.097        13    6.3   0.0   188   319   329   461   320   472 0.79 -
SOLCI006960500       -            799 EOG093604R6          -            452   1.7e-07   32.3   4.4   3   4       5.2   7.1e+02    0.6   0.0   109   152   530   573   483   577 0.58 -
SOLCI006960500       -            799 EOG093604R6          -            452   1.7e-07   32.3   4.4   4   4      0.01       1.4    9.5   0.1   184   271   584   671   579   683 0.77 -
SOLCI007218300       -            402 EOG093604R6          -            452     2e-07   32.1   1.3   1   3    0.0044      0.61   10.7   0.1   297   373   124   200   106   209 0.87 -
SOLCI007218300       -            402 EOG093604R6          -            452     2e-07   32.1   1.3   2   3     0.028       3.9    8.0   0.0   286   380   184   277   179   285 0.86 -
SOLCI007218300       -            402 EOG093604R6          -            452     2e-07   32.1   1.3   3   3   8.3e-05     0.012   16.4   0.1   282   380   285   382   265   390 0.71 -
SOLCI002878000       -            323 EOG093604R6          -            452   2.5e-07   31.7   0.0   1   1   2.5e-09   3.4e-07   31.3   0.0   258   378   160   287   142   306 0.80 -
SOLCI002090700       -            134 EOG093604R6          -            452   3.7e-07   31.2   0.0   1   2   4.4e-05    0.0061   17.3   0.0   239   288     5    54     2    57 0.95 -
SOLCI002090700       -            134 EOG093604R6          -            452   3.7e-07   31.2   0.0   2   2    0.0016      0.22   12.1   0.0   358   409    83   133    65   134 0.74 -
SOLCI006342600       -            498 EOG093604R6          -            452   1.2e-06   29.5   0.3   1   2    0.0096       1.3    9.6   0.1   184   373   153   344   147   347 0.69 -
SOLCI006342600       -            498 EOG093604R6          -            452   1.2e-06   29.5   0.3   2   2   1.8e-05    0.0025   18.5   0.0   210   307   318   419   283   426 0.85 -
SOLCI007179400       -            482 EOG093604R6          -            452   1.4e-06   29.2   3.5   1   2     8e-07   0.00011   23.0   1.5   127   280   146   277   128   297 0.50 -
SOLCI007179400       -            482 EOG093604R6          -            452   1.4e-06   29.2   3.5   2   2       3.6   4.9e+02    1.1   0.0   125   214   353   386   345   390 0.58 -
SOLCI003496400       -            264 EOG093604R6          -            452   1.5e-06   29.2   0.0   1   1   4.7e-08   6.5e-06   27.1   0.0   181   254    19    92     2   108 0.90 -
SOLCI000216500       -            102 EOG093604R6          -            452   1.8e-06   28.9   0.0   1   1   1.4e-08   1.9e-06   28.8   0.0   381   434    42    98    17   101 0.81 -
SOLCI003795800       -             88 EOG093604R6          -            452   3.2e-06   28.1   0.0   1   1   2.7e-08   3.8e-06   27.8   0.0   257   316     2    61     1    63 0.95 -
SOLCI006701200       -             62 EOG093604R6          -            452   3.7e-06   27.9   0.1   1   1   2.7e-08   3.7e-06   27.9   0.1   125   166    17    58     1    62 0.75 -
SOLCI004519700       -            400 EOG093604R6          -            452   4.5e-06   27.6   0.7   1   2    0.0012      0.17   12.5   0.0   232   323   100   190    97   193 0.84 -
SOLCI004519700       -            400 EOG093604R6          -            452   4.5e-06   27.6   0.7   2   2   2.5e-06   0.00035   21.4   0.1   133   328   124   337   121   357 0.72 -
SOLCI001997700       -            525 EOG093604R6          -            452   4.6e-06   27.6   0.4   1   2    0.0013      0.18   12.4   0.1    51   156   269   370   218   373 0.81 -
SOLCI001997700       -            525 EOG093604R6          -            452   4.6e-06   27.6   0.4   2   2   0.00081      0.11   13.1   0.0   282   381   374   472   371   494 0.91 -
SOLCI000161600       -            521 EOG093604R6          -            452   5.1e-06   27.4   0.3   1   3       3.7   5.1e+02    1.0   0.0   288   377   181   269   137   274 0.64 -
SOLCI000161600       -            521 EOG093604R6          -            452   5.1e-06   27.4   0.3   2   3   3.8e-07   5.3e-05   24.1   0.1   214   377   243   418   224   422 0.78 -
SOLCI000161600       -            521 EOG093604R6          -            452   5.1e-06   27.4   0.3   3   3       5.6   7.7e+02    0.5   0.0   269   307   412   454   389   471 0.45 -
SOLCI001388900       -            521 EOG093604R6          -            452   9.5e-06   26.5   2.4   1   3   4.8e-05    0.0066   17.2   0.1   131   326   123   333   101   337 0.80 -
SOLCI001388900       -            521 EOG093604R6          -            452   9.5e-06   26.5   2.4   2   3      0.24        34    4.9   0.0   126   172   360   410   355   422 0.76 -
SOLCI001388900       -            521 EOG093604R6          -            452   9.5e-06   26.5   2.4   3   3       4.7   6.5e+02    0.7   0.1   119   157   459   495   448   500 0.78 -
SOLCI004309800       -            545 EOG093604R6          -            452   1.1e-05   26.3   0.0   1   2   2.3e-05    0.0031   18.2   0.0   180   383   181   388   159   391 0.80 -
SOLCI004309800       -            545 EOG093604R6          -            452   1.1e-05   26.3   0.0   2   2      0.25        34    4.9   0.0   125   153   393   421   386   444 0.82 -
SOLCI000216600       -             99 EOG093604R6          -            452   1.4e-05   26.0   0.5   1   2   2.2e-06   0.00031   21.5   0.1   247   283    33    69    13    73 0.79 -
SOLCI000216600       -             99 EOG093604R6          -            452   1.4e-05   26.0   0.5   2   2      0.74     1e+02    3.4   0.0   199   217    73    91    69    97 0.86 -
SOLCI005501500       -             65 EOG093604R6          -            452   1.5e-05   25.9   0.7   1   2   5.1e-05     0.007   17.1   0.2   313   341     5    33     1    35 0.87 -
SOLCI005501500       -             65 EOG093604R6          -            452   1.5e-05   25.9   0.7   2   2    0.0057      0.79   10.3   0.0   390   425    30    65    29    65 0.96 -
SOLCI007077600       -            506 EOG093604R6          -            452   1.9e-05   25.6   1.0   1   3   0.00031     0.043   14.5   0.3   255   332   161   242   103   290 0.79 -
SOLCI007077600       -            506 EOG093604R6          -            452   1.9e-05   25.6   1.0   2   3       2.1   2.9e+02    1.9   0.0   181   252   263   336   256   362 0.52 -
SOLCI007077600       -            506 EOG093604R6          -            452   1.9e-05   25.6   1.0   3   3     0.036         5    7.7   0.0   113   178   356   424   299   431 0.69 -
SOLCI004319000       -            329 EOG093604R6          -            452   1.9e-05   25.5   0.4   1   2         2   2.7e+02    2.0   0.1   352   381   101   130    94   134 0.90 -
SOLCI004319000       -            329 EOG093604R6          -            452   1.9e-05   25.5   0.4   2   2   3.6e-06    0.0005   20.8   0.0   185   345   141   305   134   321 0.80 -
SOLCI007104300       -            106 EOG093604R6          -            452   3.6e-05   24.6   0.0   1   1   3.1e-07   4.3e-05   24.4   0.0   273   323    15    65     7    73 0.90 -
SOLCI006037400       -             64 EOG093604R6          -            452   6.2e-05   23.9   0.0   1   1   4.5e-07   6.2e-05   23.9   0.0   247   278    17    48     8    63 0.84 -
SOLCI006074400       -            101 EOG093604R6          -            452   6.9e-05   23.7   0.0   1   1   5.6e-07   7.7e-05   23.5   0.0   248   282    26    60    16    78 0.84 -
SOLCI002760700       -             99 EOG093604R6          -            452   0.00053   20.8   0.1   1   1   4.1e-06   0.00057   20.7   0.1     4    93     2    97     1    99 0.69 -
SOLCI004938800       -             69 EOG093604R6          -            452   0.00055   20.7   0.1   1   1   4.3e-06    0.0006   20.6   0.1   215   266     6    58     3    66 0.90 -
SOLCI000407500       -            406 EOG093604R6          -            452    0.0008   20.2   0.0   1   1   2.8e-05    0.0038   18.0   0.0   201   309    57   165    42   205 0.81 -
SOLCI001092100       -            101 EOG093604R6          -            452     0.001   19.8   0.0   1   1   1.3e-05    0.0018   19.0   0.0   377   434    37    97     4   100 0.79 -
SOLCI004821100       -            375 EOG093604R6          -            452     0.001   19.8   0.1   1   1   1.1e-05    0.0015   19.3   0.1   132   276   208   357   197   371 0.76 -
SOLCI002540800       -            491 EOG093604R6          -            452     0.001   19.8   0.1   1   2   0.00027     0.037   14.7   0.1   257   378   133   258   115   334 0.61 -
SOLCI002540800       -            491 EOG093604R6          -            452     0.001   19.8   0.1   2   2       1.5   2.1e+02    2.3   0.0   308   356   404   452   355   460 0.83 -
SOLCI006404500       -            256 EOG093604R6          -            452    0.0012   19.6   0.0   1   2     0.014       1.9    9.0   0.1   177   216   137   176    91   180 0.65 -
SOLCI006404500       -            256 EOG093604R6          -            452    0.0012   19.6   0.0   2   2    0.0057      0.79   10.3   0.0   282   325   176   219   175   237 0.91 -
SOLCI004944500       -            405 EOG093604R6          -            452     0.004   17.9   0.3   1   2     0.027       3.8    8.1   0.1   259   364   115   224   109   241 0.70 -
SOLCI004944500       -            405 EOG093604R6          -            452     0.004   17.9   0.3   2   2     0.089        12    6.4   0.0   299   381   265   346   248   349 0.83 -
SOLCI003280800       -            713 EOG093604R6          -            452    0.0057   17.4   1.1   1   3         1   1.4e+02    2.9   0.1   158   220   209   275   190   315 0.57 -
SOLCI003280800       -            713 EOG093604R6          -            452    0.0057   17.4   1.1   2   3       9.7   1.3e+03   -0.3   0.0   129   154   477   502   406   509 0.65 -
SOLCI003280800       -            713 EOG093604R6          -            452    0.0057   17.4   1.1   3   3    0.0087       1.2    9.7   0.0   194   235   571   612   563   661 0.86 -
SOLCI005294100       -            124 EOG093604R6          -            452    0.0062   17.2   0.0   1   1   5.1e-05     0.007   17.1   0.0    29    83    26    89     4   119 0.79 -
SOLCI000488700       -            102 EOG093604R6          -            452    0.0078   16.9   0.0   1   1     6e-05    0.0083   16.8   0.0   280   318    28    66     4    91 0.71 -
SOLCI001322300       -            109 EOG093604R6          -            452     0.009   16.7   0.0   1   1   7.6e-05     0.011   16.5   0.0   287   365    18    95     6   102 0.54 -
SOLCI002123900       -            238 EOG093604R6          -            452     0.011   16.4   0.0   1   2    0.0024      0.33   11.5   0.0   268   344   102   183    82   184 0.82 -
SOLCI002123900       -            238 EOG093604R6          -            452     0.011   16.4   0.0   2   2     0.016       2.3    8.8   0.0   185   224   160   199   154   211 0.85 -
SOLCI000868800       -            495 EOG093604R6          -            452     0.013   16.2   0.5   1   2    0.0018      0.25   12.0   0.0   185   302   135   257   102   276 0.84 -
SOLCI000868800       -            495 EOG093604R6          -            452     0.013   16.2   0.5   2   2       4.6   6.4e+02    0.7   0.0   404   437   442   475   424   487 0.79 -
SOLCI001243600       -            125 EOG093604R6          -            452      0.02   15.6   0.1   1   2    0.0018      0.24   12.0   0.0    68    96    18    45     9    53 0.81 -
SOLCI001243600       -            125 EOG093604R6          -            452      0.02   15.6   0.1   2   2         2   2.8e+02    1.9   0.0   290   322    51    83    46    90 0.86 -
SOLCI004581700       -             53 EOG093604R6          -            452     0.026   15.2   0.0   1   1   0.00019     0.026   15.2   0.0   302   337     5    40     1    52 0.84 -
SOLCI006509200       -            146 EOG093604R6          -            452     0.039   14.6   0.0   1   1   0.00037     0.051   14.2   0.0   356   406    24    79    15   109 0.83 -
SOLCI006509300       -            113 EOG093604R6          -            452     0.051   14.2   0.4   1   2     0.082        11    6.5   0.0   213   243    18    48     2    79 0.63 -
SOLCI006509300       -            113 EOG093604R6          -            452     0.051   14.2   0.4   2   2     0.072       9.9    6.7   0.1   251   277    84   110    76   113 0.85 -
SOLCI005783200       -            285 EOG093604R6          -            452     0.078   13.6   0.0   1   1    0.0021      0.29   11.8   0.0   258   341   182   269   157   278 0.72 -
SOLCI007107900       -            114 EOG093604R6          -            452      0.14   12.8   0.0   1   1    0.0017      0.23   12.1   0.0   191   223    21    53     9    59 0.87 -
SOLCI004149000       -             64 EOG093604R6          -            452      0.15   12.7   0.0   1   1    0.0014      0.19   12.3   0.0   389   425    28    64    12    64 0.91 -
SOLCI004790300       -             65 EOG093604R6          -            452      0.16   12.6   0.5   1   2      0.67        92    3.5   0.1   319   338    11    30     1    33 0.74 -
SOLCI004790300       -             65 EOG093604R6          -            452      0.16   12.6   0.5   2   2    0.0079       1.1    9.8   0.0   390   425    30    65    24    65 0.95 -
SOLCI000964800       -            651 EOG093604R6          -            452      0.25   12.0   0.0   1   2       9.4   1.3e+03   -0.3   0.0   285   326   282   323   251   385 0.65 -
SOLCI000964800       -            651 EOG093604R6          -            452      0.25   12.0   0.0   2   2     0.013       1.8    9.1   0.0   184   305   459   583   389   621 0.78 -
SOLCI000797300       -            259 EOG093604R6          -            452       0.3   11.7   0.1   1   2      0.25        35    4.9   0.1   287   363   105   182    57   187 0.71 -
SOLCI000797300       -            259 EOG093604R6          -            452       0.3   11.7   0.1   2   2     0.084        12    6.5   0.0   187   227   178   218   176   236 0.81 -
SOLCI003834300       -             92 EOG093604R6          -            452      0.43   11.2   0.0   1   1    0.0031      0.43   11.2   0.0   237   318     5    90     1    92 0.78 -
#
# Program:         hmmsearch
# Version:         3.1b2 (February 2015)
# Pipeline mode:   SEARCH
# Query file:      /home/pgsb/tetiana.nosenko/lineages/embryophyta_odb9//hmms/EOG093604R6.hmm
# Target file:     /nfs/pgsb/data/S_chilense/Schilense_genome/Solanum_chilense_v3.3_protein.fa
# Option settings: hmmsearch -o ./tmp/temp_Schil_BUSCO_prot_1362887668 --domtblout /home/ibis/tetiana.nosenko/Documents/S_chilense/11_S_chilense_genome/Schilense_genome_sequence/BUSCO_assessment/run_Schil_BUSCO_prot/hmmer_output/EOG093604R6.out.1 --cpu 1 /home/pgsb/tetiana.nosenko/lineages/embryophyta_odb9//hmms/EOG093604R6.hmm /nfs/pgsb/data/S_chilense/Schilense_genome/Solanum_chilense_v3.3_protein.fa 
# Current dir:     /home/ibis/tetiana.nosenko/Documents/S_chilense/11_S_chilense_genome/Schilense_genome_sequence/BUSCO_assessment
# Date:            Wed Mar  8 09:19:53 2017
# [ok]
```
