## Supplementary material for "The *de novo* reference genome and transcriptome assemblies of the wild tomato species *Solanum chilense*": EOG093604R7.out.1

```
#                                                                            --- full sequence --- -------------- this domain -------------   hmm coord   ali coord   env coord
# target name        accession   tlen query name           accession   qlen   E-value  score  bias   #  of  c-Evalue  i-Evalue  score  bias  from    to  from    to  from    to  acc description of target
#------------------- ---------- ----- -------------------- ---------- ----- --------- ------ ----- --- --- --------- --------- ------ ----- ----- ----- ----- ----- ----- ----- ---- ---------------------
SOLCI001597600       -            708 EOG093604R7          -            555  1.4e-243  811.3   8.0   1   3    4e-215  9.1e-211  703.0   0.8    11   432    71   517    64   528 0.92 -
SOLCI001597600       -            708 EOG093604R7          -            555  1.4e-243  811.3   8.0   2   3   2.8e-06     0.062   13.6   0.1   428   454   534   560   514   574 0.81 -
SOLCI001597600       -            708 EOG093604R7          -            555  1.4e-243  811.3   8.0   3   3   6.3e-32   1.4e-27   98.3   0.3   452   550   584   685   560   689 0.87 -
SOLCI001635200       -            296 EOG093604R7          -            555     0.048   14.0   0.0   1   2   5.5e-06      0.12   12.7   0.0    25    70    54    98    27   112 0.71 -
SOLCI001635200       -            296 EOG093604R7          -            555     0.048   14.0   0.0   2   2      0.17   3.8e+03   -2.1   0.0   130   152   159   181   147   183 0.80 -
SOLCI001520700       -            131 EOG093604R7          -            555      0.39   11.0   0.0   1   1   2.1e-05      0.46   10.8   0.0   175   234    52   112    37   120 0.80 -
#
# Program:         hmmsearch
# Version:         3.1b2 (February 2015)
# Pipeline mode:   SEARCH
# Query file:      /home/pgsb/tetiana.nosenko/lineages/embryophyta_odb9//hmms/EOG093604R7.hmm
# Target file:     /nfs/pgsb/data/S_chilense/Schilense_genome/Solanum_chilense_v3.3_protein.fa
# Option settings: hmmsearch -o ./tmp/temp_Schil_BUSCO_prot_1362887668 --domtblout /home/ibis/tetiana.nosenko/Documents/S_chilense/11_S_chilense_genome/Schilense_genome_sequence/BUSCO_assessment/run_Schil_BUSCO_prot/hmmer_output/EOG093604R7.out.1 --cpu 1 /home/pgsb/tetiana.nosenko/lineages/embryophyta_odb9//hmms/EOG093604R7.hmm /nfs/pgsb/data/S_chilense/Schilense_genome/Solanum_chilense_v3.3_protein.fa 
# Current dir:     /home/ibis/tetiana.nosenko/Documents/S_chilense/11_S_chilense_genome/Schilense_genome_sequence/BUSCO_assessment
# Date:            Wed Mar  8 09:19:46 2017
# [ok]
```
