## Supplementary material for "The *de novo* reference genome and transcriptome assemblies of the wild tomato species *Solanum chilense*": EOG093604RL.out.1

```
#                                                                            --- full sequence --- -------------- this domain -------------   hmm coord   ali coord   env coord
# target name        accession   tlen query name           accession   qlen   E-value  score  bias   #  of  c-Evalue  i-Evalue  score  bias  from    to  from    to  from    to  acc description of target
#------------------- ---------- ----- -------------------- ---------- ----- --------- ------ ----- --- --- --------- --------- ------ ----- ----- ----- ----- ----- ----- ----- ---- ---------------------
SOLCI006031900       -           1356 EOG093604RL          -            607  7.9e-192  641.1 126.7   1   6   1.8e-85   6.1e-82  278.2   0.1     1   196    94   299    94   306 0.95 -
SOLCI006031900       -           1356 EOG093604RL          -            607  7.9e-192  641.1 126.7   2   6   8.8e-24     3e-20   74.4   1.1   203   295   341   432   324   440 0.88 -
SOLCI006031900       -           1356 EOG093604RL          -            607  7.9e-192  641.1 126.7   3   6   4.4e-78   1.5e-74  253.8   0.0   298   451   564   725   538   760 0.93 -
SOLCI006031900       -           1356 EOG093604RL          -            607  7.9e-192  641.1 126.7   4   6       4.1   1.4e+04   -3.8   8.8   460   579   943  1055   930  1056 0.70 -
SOLCI006031900       -           1356 EOG093604RL          -            607  7.9e-192  641.1 126.7   5   6   5.5e-09   1.8e-05   25.6  35.5   493   579  1053  1158  1036  1167 0.65 -
SOLCI006031900       -           1356 EOG093604RL          -            607  7.9e-192  641.1 126.7   6   6   1.1e-16   3.6e-13   51.0   6.0   557   607  1186  1237  1184  1237 0.89 -
SOLCI002833000       -            909 EOG093604RL          -            607   1.1e-14   56.0   0.0   1   2   2.9e-09   9.6e-06   26.5   0.0   308   367    32    91    27    94 0.95 -
SOLCI002833000       -            909 EOG093604RL          -            607   1.1e-14   56.0   0.0   2   2   2.3e-09   7.7e-06   26.8   0.0   308   367   164   224   162   227 0.91 -
SOLCI005582900       -            991 EOG093604RL          -            607   1.1e-12   49.4   0.0   1   3   6.1e-09     2e-05   25.4   0.0   308   367     9    68     7    71 0.97 -
SOLCI005582900       -            991 EOG093604RL          -            607   1.1e-12   49.4   0.0   2   3   0.00013      0.43   11.1   0.0   308   367    86   145    83   148 0.96 -
SOLCI005582900       -            991 EOG093604RL          -            607   1.1e-12   49.4   0.0   3   3   0.00066       2.2    8.8   0.0   321   367   239   285   223   288 0.81 -
SOLCI004437100       -            605 EOG093604RL          -            607   0.00029   21.6   0.2   1   2   4.2e-07    0.0014   19.3   0.0   310   372   182   249   167   258 0.88 -
SOLCI004437100       -            605 EOG093604RL          -            607   0.00029   21.6   0.2   2   2      0.55   1.9e+03   -0.9   0.4   471   512   445   485   388   497 0.81 -
SOLCI003793100       -            444 EOG093604RL          -            607   0.00035   21.3   0.0   1   3   0.00018       0.6   10.7   0.0   308   364     5    61     2    80 0.85 -
SOLCI003793100       -            444 EOG093604RL          -            607   0.00035   21.3   0.0   2   3      0.25   8.5e+02    0.2   0.0   329   369   121   163   113   165 0.82 -
SOLCI003793100       -            444 EOG093604RL          -            607   0.00035   21.3   0.0   3   3    0.0038        13    6.3   0.0   302   364   360   424   327   430 0.74 -
SOLCI003894300       -            138 EOG093604RL          -            607    0.0015   19.2   0.0   1   2   4.5e-07    0.0015   19.2   0.0   307   375    29   105    12   111 0.84 -
SOLCI003894300       -            138 EOG093604RL          -            607    0.0015   19.2   0.0   2   2       1.6   5.6e+03   -2.4   1.5   554   579   109   123   105   136 0.59 -
SOLCI003576400       -            195 EOG093604RL          -            607    0.0021   18.8   0.0   1   1   1.1e-06    0.0035   18.0   0.0   307   353    10    56     7    78 0.93 -
SOLCI000318000       -            441 EOG093604RL          -            607    0.0031   18.2   0.0   1   3   0.00056       1.9    9.0   0.0   308   364     5    61     2    77 0.89 -
SOLCI000318000       -            441 EOG093604RL          -            607    0.0031   18.2   0.0   2   3      0.89     3e+03   -1.6   0.0   330   369   122   163   116   164 0.79 -
SOLCI000318000       -            441 EOG093604RL          -            607    0.0031   18.2   0.0   3   3    0.0047        16    6.0   0.0   302   353   357   410   319   426 0.72 -
SOLCI005394600       -           1038 EOG093604RL          -            607    0.0051   17.5   1.0   1   2     5e-06     0.017   15.8   0.2   310   451   599   746   588   762 0.79 -
SOLCI005394600       -           1038 EOG093604RL          -            607    0.0051   17.5   1.0   2   2       0.8   2.7e+03   -1.4   0.0   313   352   778   823   771   833 0.76 -
SOLCI004612100       -            199 EOG093604RL          -            607      0.11   13.1   0.0   1   1     5e-05      0.17   12.5   0.0   308   343    16    51    10    95 0.83 -
SOLCI004068300       -            160 EOG093604RL          -            607      0.12   12.9   0.0   1   1   4.4e-05      0.15   12.7   0.0   305   369    66   136    36   142 0.81 -
SOLCI006788100       -            195 EOG093604RL          -            607      0.18   12.4   0.0   1   1   6.2e-05      0.21   12.2   0.0   316   368    98   156    59   164 0.84 -
SOLCI005429000       -            484 EOG093604RL          -            607      0.36   11.4   1.1   1   3   0.00018      0.62   10.6   0.4   259   362    60   170    44   179 0.72 -
SOLCI005429000       -            484 EOG093604RL          -            607      0.36   11.4   1.1   2   3       2.6   8.7e+03   -3.1   0.0   309   354   191   244   187   259 0.62 -
SOLCI005429000       -            484 EOG093604RL          -            607      0.36   11.4   1.1   3   3         2   6.6e+03   -2.7   0.0   305   344   280   319   238   320 0.70 -
SOLCI004019500       -            666 EOG093604RL          -            607      0.56   10.8   0.1   1   1   0.00042       1.4    9.4   0.1   292   367   207   287   119   292 0.74 -
SOLCI006340000       -             86 EOG093604RL          -            607      0.67   10.5   0.8   1   1   0.00022      0.75   10.3   0.8   219   285    18    83    14    86 0.77 -
SOLCI004773300       -            623 EOG093604RL          -            607       0.7   10.4   0.0   1   2   0.00021       0.7   10.4   0.0   311   368   193   255   188   263 0.86 -
SOLCI004773300       -            623 EOG093604RL          -            607       0.7   10.4   0.0   2   2       5.5   1.9e+04   -4.2   3.8   484   562   401   485   341   502 0.62 -
SOLCI003880600       -            210 EOG093604RL          -            607      0.95   10.0   0.0   1   1   0.00036       1.2    9.6   0.0   325   379    71   119    46   125 0.77 -
SOLCI000815200       -            476 EOG093604RL          -            607      0.98   10.0   0.0   1   1   0.00042       1.4    9.4   0.0   309   354   137   188   132   203 0.75 -
SOLCI000002900       -            525 EOG093604RL          -            607       1.4    9.5   4.8   1   1   0.00074       2.5    8.6   4.8   546   580   415   449   336   472 0.82 -
SOLCI002258200       -            232 EOG093604RL          -            607       9.6    6.7   5.4   1   1     0.004        14    6.2   5.4   441   540   123   222   106   230 0.79 -
#
# Program:         hmmsearch
# Version:         3.1b2 (February 2015)
# Pipeline mode:   SEARCH
# Query file:      /home/pgsb/tetiana.nosenko/lineages/embryophyta_odb9//hmms/EOG093604RL.hmm
# Target file:     /nfs/pgsb/data/S_chilense/Schilense_genome/Solanum_chilense_v3.3_protein.fa
# Option settings: hmmsearch -o ./tmp/temp_Schil_BUSCO_prot_1362887668 --domtblout /home/ibis/tetiana.nosenko/Documents/S_chilense/11_S_chilense_genome/Schilense_genome_sequence/BUSCO_assessment/run_Schil_BUSCO_prot/hmmer_output/EOG093604RL.out.1 --cpu 1 /home/pgsb/tetiana.nosenko/lineages/embryophyta_odb9//hmms/EOG093604RL.hmm /nfs/pgsb/data/S_chilense/Schilense_genome/Solanum_chilense_v3.3_protein.fa 
# Current dir:     /home/ibis/tetiana.nosenko/Documents/S_chilense/11_S_chilense_genome/Schilense_genome_sequence/BUSCO_assessment
# Date:            Wed Mar  8 09:19:47 2017
# [ok]
```
