## Supplementary material for "The *de novo* reference genome and transcriptome assemblies of the wild tomato species *Solanum chilense*": EOG093604SP.out.1

```
#                                                                            --- full sequence --- -------------- this domain -------------   hmm coord   ali coord   env coord
# target name        accession   tlen query name           accession   qlen   E-value  score  bias   #  of  c-Evalue  i-Evalue  score  bias  from    to  from    to  from    to  acc description of target
#------------------- ---------- ----- -------------------- ---------- ----- --------- ------ ----- --- --- --------- --------- ------ ----- ----- ----- ----- ----- ----- ----- ---- ---------------------
SOLCI004502900       -            739 EOG093604SP          -            603  2.9e-151  507.7  45.4   1   4   1.4e-06   0.00038   21.9   0.0     1    59     1    65     1    85 0.81 -
SOLCI004502900       -            739 EOG093604SP          -            603  2.9e-151  507.7  45.4   2   4   6.2e-39   1.7e-36  128.7  15.5    60   336   115   376    94   390 0.82 -
SOLCI004502900       -            739 EOG093604SP          -            603  2.9e-151  507.7  45.4   3   4   1.6e-37   4.3e-35  124.0   8.1   317   506   381   600   371   607 0.75 -
SOLCI004502900       -            739 EOG093604SP          -            603  2.9e-151  507.7  45.4   4   4   1.2e-72   3.2e-70  240.1   6.7   497   603   634   739   620   739 0.93 -
SOLCI002716500       -            275 EOG093604SP          -            603   1.4e-24   89.3   4.1   1   2     0.001      0.27   12.4   0.0   506   545   126   166   112   170 0.81 -
SOLCI002716500       -            275 EOG093604SP          -            603   1.4e-24   89.3   4.1   2   2   3.6e-23   9.7e-21   76.6   2.3   555   600   210   255   199   257 0.92 -
SOLCI000368400       -            276 EOG093604SP          -            603   1.5e-19   72.7   1.5   1   1   5.5e-22   1.5e-19   72.7   1.5   546   600    56   111    38   114 0.86 -
SOLCI000542700       -            434 EOG093604SP          -            603   1.3e-16   63.0   0.1   1   1     7e-19   1.9e-16   62.5   0.1   537   600   341   407   307   409 0.82 -
SOLCI001714700       -            444 EOG093604SP          -            603   1.3e-16   63.0   3.2   1   1     5e-19   1.3e-16   63.0   3.2   535   600   207   277   204   280 0.83 -
SOLCI004981700       -            101 EOG093604SP          -            603     1e-15   60.1   5.6   1   1   4.5e-18   1.2e-15   59.8   5.6   537   601     7    76     4    78 0.86 -
SOLCI001317900       -            223 EOG093604SP          -            603   1.8e-15   59.2   5.2   1   1   8.4e-18   2.3e-15   58.9   5.2   535   602   153   223   147   223 0.88 -
SOLCI003447400       -            164 EOG093604SP          -            603   2.1e-15   59.0   5.2   1   1     1e-17   2.7e-15   58.6   5.2   537   601    67   136    61   138 0.86 -
SOLCI005033200       -            240 EOG093604SP          -            603   2.2e-15   58.9   4.2   1   2   8.2e-18   2.2e-15   58.9   4.2   537   600    64   131    60   134 0.90 -
SOLCI005033200       -            240 EOG093604SP          -            603   2.2e-15   58.9   4.2   2   2       5.5   1.5e+03    0.1   0.7   448   483   162   197   147   233 0.53 -
SOLCI002526000       -            140 EOG093604SP          -            603   3.2e-15   58.4   6.0   1   1   1.5e-17     4e-15   58.1   6.0   537   601    55   121    45   123 0.82 -
SOLCI003771800       -            726 EOG093604SP          -            603   6.2e-15   57.5   0.8   1   1   4.3e-17   1.2e-14   56.6   0.8   511   600   625   721   584   723 0.87 -
SOLCI000413600       -            153 EOG093604SP          -            603   7.2e-15   57.3   0.7   1   1   2.7e-17   7.2e-15   57.3   0.7   552   602    98   148    95   149 0.95 -
SOLCI000206400       -            237 EOG093604SP          -            603     8e-15   57.1   1.6   1   2      0.32        86    4.2   0.3   408   433    72    97    37   120 0.76 -
SOLCI000206400       -            237 EOG093604SP          -            603     8e-15   57.1   1.6   2   2   7.9e-16   2.1e-13   52.4   0.0   512   599   136   231   125   235 0.76 -
SOLCI007471300       -            119 EOG093604SP          -            603   9.7e-15   56.8   4.2   1   1   4.1e-17   1.1e-14   56.6   4.2   555   602    42    90    22    91 0.84 -
SOLCI005743400       -             94 EOG093604SP          -            603   1.3e-14   56.4   3.6   1   1   5.6e-17   1.5e-14   56.2   3.6   552   602    33    83    31    84 0.95 -
SOLCI003662300       -            177 EOG093604SP          -            603   1.4e-14   56.3   1.9   1   1   8.1e-17   2.2e-14   55.7   1.9   515   600    76   166    66   169 0.85 -
SOLCI002601600       -            243 EOG093604SP          -            603   2.5e-14   55.5   0.6   1   1   1.3e-16   3.4e-14   55.0   0.6   545   599   142   197   137   200 0.96 -
SOLCI000622900       -            380 EOG093604SP          -            603   2.6e-14   55.4   0.0   1   1   1.6e-16   4.4e-14   54.6   0.0   536   601   270   335   244   337 0.91 -
SOLCI002404300       -            318 EOG093604SP          -            603   4.9e-14   54.5   4.8   1   1   3.3e-16     9e-14   53.6   4.8   538   600   169   233   158   235 0.86 -
SOLCI002808400       -            241 EOG093604SP          -            603   5.3e-14   54.4   2.6   1   1     2e-16   5.3e-14   54.4   2.6   552   602   179   229   176   230 0.95 -
SOLCI004193400       -            370 EOG093604SP          -            603   6.4e-14   54.1   6.5   1   1   2.4e-16   6.4e-14   54.1   6.5   557   602   232   277   207   278 0.86 -
SOLCI004019700       -            693 EOG093604SP          -            603     7e-14   54.0   1.8   1   1   2.6e-16     7e-14   54.0   1.8   511   600   592   688   581   690 0.81 -
SOLCI006017900       -            165 EOG093604SP          -            603   2.1e-13   52.4   2.9   1   1   9.6e-16   2.6e-13   52.1   2.9   554   601    74   122    68   124 0.90 -
SOLCI005434500       -            186 EOG093604SP          -            603   2.5e-13   52.2   2.4   1   1   1.1e-15   2.9e-13   51.9   2.4   471   601    54   182    44   184 0.71 -
SOLCI001940700       -            541 EOG093604SP          -            603   4.3e-13   51.4   0.8   1   1   1.6e-15   4.3e-13   51.4   0.8   511   600   435   530   416   532 0.86 -
SOLCI007407400       -            729 EOG093604SP          -            603   5.3e-13   51.1   2.3   1   2       2.2     6e+02    1.4   0.0   472   523   298   349   289   355 0.87 -
SOLCI007407400       -            729 EOG093604SP          -            603   5.3e-13   51.1   2.3   2   2     2e-15   5.3e-13   51.1   2.3   511   600   624   720   606   722 0.83 -
SOLCI006623500       -            375 EOG093604SP          -            603   5.5e-13   51.0   8.6   1   1   2.7e-15   7.3e-13   50.6   8.6   557   602   234   279   219   280 0.96 -
SOLCI007388000       -            241 EOG093604SP          -            603   6.2e-13   50.9   6.3   1   1   2.8e-15   7.5e-13   50.6   6.3   557   599   195   238   177   241 0.95 -
SOLCI002093400       -            385 EOG093604SP          -            603   6.7e-13   50.8   5.4   1   2   2.5e-15   6.7e-13   50.8   5.4   536   600   155   221   152   223 0.91 -
SOLCI002093400       -            385 EOG093604SP          -            603   6.7e-13   50.8   5.4   2   2       4.3   1.2e+03    0.4   0.2   308   360   318   370   264   376 0.64 -
SOLCI004490400       -            421 EOG093604SP          -            603   7.3e-13   50.6   5.8   1   1   2.7e-15   7.3e-13   50.6   5.8   556   602   354   400   349   401 0.94 -
SOLCI003716500       -            237 EOG093604SP          -            603   1.4e-12   49.7   4.5   1   1   7.4e-15     2e-12   49.2   4.5   541   600   115   172   110   174 0.88 -
SOLCI003913300       -            168 EOG093604SP          -            603   1.5e-12   49.6   3.8   1   1   8.2e-15   2.2e-12   49.0   3.8   552   600   108   156   106   158 0.94 -
SOLCI004958100       -            105 EOG093604SP          -            603   1.8e-12   49.4   2.3   1   1   8.3e-15   2.2e-12   49.0   2.3   557   599    18    61     7    63 0.93 -
SOLCI005434600       -            230 EOG093604SP          -            603   1.8e-12   49.3   1.9   1   1   7.4e-15     2e-12   49.2   1.9   483   601   111   226    70   228 0.71 -
SOLCI000142000       -            226 EOG093604SP          -            603   2.2e-12   49.1   2.9   1   1   9.6e-15   2.6e-12   48.8   2.9   498   601   122   222   105   224 0.76 -
SOLCI006293000       -            383 EOG093604SP          -            603   2.3e-12   49.0   2.2   1   1   8.4e-15   2.3e-12   49.0   2.2   536   600   197   264   183   267 0.78 -
SOLCI005025400       -            295 EOG093604SP          -            603   2.3e-12   49.0   2.1   1   1   1.3e-14   3.6e-12   48.4   2.1   558   600    94   136    74   138 0.94 -
SOLCI003209900       -            183 EOG093604SP          -            603   2.5e-12   48.9   1.6   1   1   1.2e-14   3.2e-12   48.5   1.6   557   599    97   140    80   143 0.94 -
SOLCI001796000       -            395 EOG093604SP          -            603     3e-12   48.6   6.6   1   1   1.9e-14     5e-12   47.9   6.6   536   600   171   237   168   239 0.87 -
SOLCI002332800       -            400 EOG093604SP          -            603   3.2e-12   48.5   5.3   1   1     2e-14   5.3e-12   47.8   5.3   536   600   298   362   296   364 0.96 -
SOLCI004987400       -            133 EOG093604SP          -            603   3.3e-12   48.5   4.2   1   1   1.4e-14   3.9e-12   48.2   4.2   536   599    52   122    43   125 0.90 -
SOLCI004286500       -            190 EOG093604SP          -            603   3.3e-12   48.5   2.3   1   1   1.6e-14   4.3e-12   48.1   2.3   548   600    53   104    33   107 0.88 -
SOLCI000181100       -            718 EOG093604SP          -            603   4.2e-12   48.1   1.1   1   1   1.6e-14   4.2e-12   48.1   1.1   482   600   584   713   560   715 0.73 -
SOLCI000816700       -            361 EOG093604SP          -            603   4.4e-12   48.1   3.0   1   1   1.6e-14   4.4e-12   48.1   3.0   557   600   233   276   198   278 0.86 -
SOLCI002283300       -            309 EOG093604SP          -            603   4.9e-12   47.9   0.9   1   1   2.5e-14   6.7e-12   47.4   0.9   556   600   210   254   173   256 0.82 -
SOLCI005434800       -            224 EOG093604SP          -            603   5.1e-12   47.8   2.9   1   1   2.2e-14   5.8e-12   47.7   2.9   521   601   138   220    99   222 0.80 -
SOLCI005853100       -            186 EOG093604SP          -            603   5.4e-12   47.8   2.3   1   1   2.6e-14     7e-12   47.4   2.3   557   599    99   142    83   144 0.92 -
SOLCI007022300       -            354 EOG093604SP          -            603   5.7e-12   47.7   6.1   1   1   3.2e-14   8.6e-12   47.1   6.1   557   602   299   344   293   345 0.94 -
SOLCI003003000       -            421 EOG093604SP          -            603   6.3e-12   47.5   0.9   1   1   3.3e-14     9e-12   47.0   0.9   539   602   147   211   142   212 0.94 -
SOLCI001044200       -            147 EOG093604SP          -            603     7e-12   47.4   9.5   1   1   3.2e-14   8.5e-12   47.1   9.5   548   603    42    99    35    99 0.84 -
SOLCI005438000       -            233 EOG093604SP          -            603     1e-11   46.9   0.6   1   1   4.8e-14   1.3e-11   46.5   0.6   535   601   163   229   150   231 0.85 -
SOLCI003046500       -            136 EOG093604SP          -            603   1.3e-11   46.5   2.1   1   1   5.5e-14   1.5e-11   46.3   2.1   534   601    53   121    33   123 0.96 -
SOLCI002961400       -            239 EOG093604SP          -            603   1.8e-11   46.0   6.2   1   1   7.9e-14   2.1e-11   45.8   6.2   557   599   193   236   168   239 0.85 -
SOLCI002043000       -            241 EOG093604SP          -            603   1.8e-11   46.0   6.8   1   1   8.3e-14   2.2e-11   45.7   6.8   557   599   195   238   180   241 0.91 -
SOLCI002820000       -            274 EOG093604SP          -            603     2e-11   45.9   1.9   1   1   7.4e-14     2e-11   45.9   1.9   557   600   104   147    91   150 0.91 -
SOLCI001192300       -            132 EOG093604SP          -            603   2.3e-11   45.7   1.9   1   1     1e-13   2.7e-11   45.4   1.9   537   600    16    77     6    80 0.83 -
SOLCI002105400       -            373 EOG093604SP          -            603   2.4e-11   45.6   3.1   1   1     9e-14   2.4e-11   45.6   3.1   558   601   124   168   101   170 0.91 -
SOLCI006697900       -            134 EOG093604SP          -            603   2.6e-11   45.5   1.9   1   1   1.1e-13   3.1e-11   45.3   1.9   532   600    50   119    44   122 0.93 -
SOLCI004833600       -            184 EOG093604SP          -            603   2.9e-11   45.3   1.8   1   1   1.4e-13   3.7e-11   45.0   1.8   550   599   118   168   102   172 0.87 -
SOLCI004987300       -            297 EOG093604SP          -            603   3.1e-11   45.3   6.0   1   1   1.5e-13   4.1e-11   44.9   6.0   558   601   250   294   225   296 0.93 -
SOLCI003659500       -            367 EOG093604SP          -            603   3.6e-11   45.0   1.6   1   1   2.3e-13   6.3e-11   44.2   1.6   557   602   145   191   135   192 0.93 -
SOLCI007223300       -            333 EOG093604SP          -            603   3.8e-11   45.0   3.1   1   1   1.4e-13   3.8e-11   45.0   3.1   557   603   128   175   119   175 0.95 -
SOLCI004329500       -            163 EOG093604SP          -            603   4.5e-11   44.7   0.7   1   1     2e-13   5.3e-11   44.5   0.7   546   602    80   137    70   138 0.87 -
SOLCI004680800       -            311 EOG093604SP          -            603   4.6e-11   44.7   5.0   1   1   1.7e-13   4.6e-11   44.7   5.0   536   600   204   273   202   275 0.86 -
SOLCI007518200       -            249 EOG093604SP          -            603   4.7e-11   44.6  10.8   1   1   2.7e-13   7.2e-11   44.0  10.8   557   601   201   245   195   247 0.94 -
SOLCI001701600       -            183 EOG093604SP          -            603   5.7e-11   44.4   2.9   1   1   2.8e-13   7.6e-11   44.0   2.9   554   599   106   152    92   155 0.91 -
SOLCI006278400       -            334 EOG093604SP          -            603     6e-11   44.3   8.1   1   1   3.1e-13   8.4e-11   43.8   8.1   556   600   226   270   205   273 0.83 -
SOLCI005522300       -            245 EOG093604SP          -            603   6.5e-11   44.2   1.9   1   1   3.2e-13   8.6e-11   43.8   1.9   512   602   144   241   126   242 0.84 -
SOLCI003880300       -            203 EOG093604SP          -            603   7.2e-11   44.0   1.7   1   1   2.7e-13   7.2e-11   44.0   1.7   554   602    84   133    56   134 0.90 -
SOLCI000080000       -            184 EOG093604SP          -            603   7.6e-11   44.0   2.1   1   1   2.8e-13   7.7e-11   44.0   2.1   519   601    96   180    21   182 0.73 -
SOLCI004824900       -            208 EOG093604SP          -            603   9.8e-11   43.6   7.1   1   1   6.7e-13   1.8e-10   42.7   7.1   555   601   117   164   108   166 0.94 -
SOLCI000728000       -            144 EOG093604SP          -            603     1e-10   43.5   9.5   1   1   4.9e-13   1.3e-10   43.2   9.5   556   601    90   136    86   137 0.94 -
SOLCI006814400       -            163 EOG093604SP          -            603   1.2e-10   43.3  14.4   1   1   6.9e-13   1.9e-10   42.7  14.4   550   601    93   141    85   142 0.90 -
SOLCI001724800       -            189 EOG093604SP          -            603   1.3e-10   43.1   2.8   1   1   6.5e-13   1.7e-10   42.8   2.8   555   602   103   151    96   152 0.92 -
SOLCI007467700       -            196 EOG093604SP          -            603   1.4e-10   43.1   9.2   1   1     7e-13   1.9e-10   42.7   9.2   557   601   138   183   135   185 0.95 -
SOLCI007512100       -            301 EOG093604SP          -            603   1.6e-10   42.9   8.2   1   1   5.8e-13   1.6e-10   42.9   8.2   541   600   156   217   151   221 0.82 -
SOLCI005195100       -            419 EOG093604SP          -            603   1.7e-10   42.8   6.6   1   2       2.9   7.7e+02    1.0   0.0   524   545   292   313   290   321 0.89 -
SOLCI005195100       -            419 EOG093604SP          -            603   1.7e-10   42.8   6.6   2   2   6.4e-13   1.7e-10   42.8   6.6   557   602   356   401   351   402 0.95 -
SOLCI003768800       -            131 EOG093604SP          -            603   2.4e-10   42.3   4.7   1   1   1.1e-12   2.9e-10   42.1   4.7   558   603    44    90    38    90 0.95 -
SOLCI000499500       -            324 EOG093604SP          -            603   2.5e-10   42.2   8.7   1   1   1.3e-12   3.5e-10   41.8   8.7   535   601   249   321   246   323 0.83 -
SOLCI003673500       -            110 EOG093604SP          -            603   2.7e-10   42.2   5.0   1   1   1.2e-12   3.2e-10   41.9   5.0   555   602    61   108    55   109 0.96 -
SOLCI001265200       -            551 EOG093604SP          -            603   3.2e-10   41.9   2.5   1   1   1.2e-12   3.2e-10   41.9   2.5   557   602   499   544   492   545 0.95 -
SOLCI006664000       -            248 EOG093604SP          -            603   3.4e-10   41.8   8.1   1   1   1.7e-12   4.6e-10   41.4   8.1   557   600   201   243   176   245 0.84 -
SOLCI004983000       -            144 EOG093604SP          -            603   3.5e-10   41.8   7.5   1   1   1.6e-12   4.3e-10   41.5   7.5   558   603    51    97    44    97 0.96 -
SOLCI003994800       -            371 EOG093604SP          -            603   3.6e-10   41.7   5.8   1   1     2e-12   5.4e-10   41.1   5.8   536   600   265   332   263   334 0.88 -
SOLCI001037100       -            173 EOG093604SP          -            603   4.4e-10   41.5   5.8   1   1   2.1e-12   5.6e-10   41.1   5.8   539   600    99   162    89   165 0.88 -
SOLCI005025500       -            165 EOG093604SP          -            603   4.4e-10   41.4   0.9   1   1   2.1e-12   5.5e-10   41.1   0.9   558   601    94   137    74   139 0.93 -
SOLCI004327600       -            479 EOG093604SP          -            603   4.4e-10   41.4   2.2   1   1   3.8e-12     1e-09   40.2   2.2   558   601   117   161    70   163 0.86 -
SOLCI000386000       -            222 EOG093604SP          -            603   4.5e-10   41.4   3.5   1   1   1.8e-12   4.8e-10   41.3   3.5   519   601   134   218    66   220 0.79 -
SOLCI006504300       -            181 EOG093604SP          -            603   4.7e-10   41.3   6.4   1   1   2.5e-12   6.7e-10   40.8   6.4   552   602   130   181   128   181 0.95 -
SOLCI004917600       -            178 EOG093604SP          -            603   5.6e-10   41.1   3.0   1   1   2.8e-12   7.7e-10   40.7   3.0   557   599   102   145    98   148 0.95 -
SOLCI004339800       -            175 EOG093604SP          -            603   5.8e-10   41.0   2.5   1   1   3.1e-12   8.4e-10   40.5   2.5   552   602   123   173   109   174 0.91 -
SOLCI001549000       -            170 EOG093604SP          -            603   6.2e-10   40.9   1.4   1   1   3.2e-12   8.5e-10   40.5   1.4   556   600    99   144    93   147 0.90 -
SOLCI005633900       -            336 EOG093604SP          -            603   6.6e-10   40.9   3.3   1   1   4.3e-12   1.1e-09   40.1   3.3   557   602   154   200   150   201 0.96 -
SOLCI004072200       -            237 EOG093604SP          -            603   7.5e-10   40.7   2.6   1   1   3.7e-12     1e-09   40.3   2.6   552   601   178   232   160   234 0.84 -
SOLCI002646800       -            300 EOG093604SP          -            603   7.8e-10   40.6   5.2   1   1   4.2e-12   1.1e-09   40.1   5.2   539   600   158   221   155   224 0.88 -
SOLCI001110300       -            157 EOG093604SP          -            603   9.8e-10   40.3   4.8   1   1     4e-12   1.1e-09   40.2   4.8   557   602   105   151    85   152 0.91 -
SOLCI005429400       -            129 EOG093604SP          -            603   1.1e-09   40.1   7.1   1   1   4.2e-12   1.1e-09   40.1   7.1   557   601    78   123    67   125 0.90 -
SOLCI001004400       -            534 EOG093604SP          -            603   1.2e-09   40.1   6.6   1   3       2.6   7.1e+02    1.1   3.6   298   389    49   137    19   171 0.58 -
SOLCI001004400       -            534 EOG093604SP          -            603   1.2e-09   40.1   6.6   2   3         5   1.4e+03    0.2   2.8    28    94   226   296   205   339 0.65 -
SOLCI001004400       -            534 EOG093604SP          -            603   1.2e-09   40.1   6.6   3   3   4.3e-12   1.2e-09   40.1   6.6   555   601   484   530   423   532 0.74 -
SOLCI005367400       -            292 EOG093604SP          -            603   1.3e-09   39.9   7.7   1   1   6.9e-12   1.9e-09   39.4   7.7   551   602   180   231   168   232 0.89 -
SOLCI001873600       -            492 EOG093604SP          -            603   1.4e-09   39.8  10.4   1   1   5.2e-12   1.4e-09   39.8  10.4   557   602   431   477   422   478 0.93 -
SOLCI005968400       -             94 EOG093604SP          -            603   1.4e-09   39.7   4.9   1   1   5.3e-12   1.4e-09   39.7   4.9   550   602    27    79     4    80 0.89 -
SOLCI001865700       -            356 EOG093604SP          -            603   1.5e-09   39.7   5.1   1   1   7.7e-12   2.1e-09   39.2   5.1   556   600   308   352   273   355 0.88 -
SOLCI006696400       -            170 EOG093604SP          -            603   1.5e-09   39.7   4.5   1   1   8.1e-12   2.2e-09   39.1   4.5   550   602    89   142    86   143 0.93 -
SOLCI001544600       -            118 EOG093604SP          -            603   1.6e-09   39.6   4.9   1   1     7e-12   1.9e-09   39.4   4.9   557   598    76   118    70   118 0.96 -
SOLCI004796600       -            194 EOG093604SP          -            603   1.7e-09   39.5   7.9   1   2       2.6   7.1e+02    1.1   2.6   244   302    45    96    10   133 0.45 -
SOLCI004796600       -            194 EOG093604SP          -            603   1.7e-09   39.5   7.9   2   2   6.2e-12   1.7e-09   39.5   7.9   554   602   143   191   136   192 0.94 -
SOLCI007495600       -            182 EOG093604SP          -            603   1.8e-09   39.4   7.8   1   1   6.6e-12   1.8e-09   39.4   7.8   549   601   106   160   104   161 0.91 -
SOLCI001845300       -            150 EOG093604SP          -            603   1.9e-09   39.4   6.2   1   1   8.8e-12   2.4e-09   39.0   6.2   556   603    76   124    66   124 0.91 -
SOLCI002801400       -            290 EOG093604SP          -            603   1.9e-09   39.4   6.0   1   1   1.2e-11   3.3e-09   38.6   6.0   558   600   114   157   102   160 0.94 -
SOLCI001305800       -            211 EOG093604SP          -            603   1.9e-09   39.3   3.1   1   1   8.7e-12   2.3e-09   39.0   3.1   541   601    90   153    82   155 0.81 -
SOLCI004927600       -            210 EOG093604SP          -            603   1.9e-09   39.3  10.0   1   1   9.9e-12   2.7e-09   38.9  10.0   554   602   159   207   153   208 0.94 -
SOLCI001589000       -            212 EOG093604SP          -            603     2e-09   39.2   9.4   1   1   7.5e-12     2e-09   39.2   9.4   555   599   138   183   128   187 0.93 -
SOLCI004326900       -            164 EOG093604SP          -            603   2.1e-09   39.2  10.8   1   1   9.2e-12   2.5e-09   39.0  10.8   556   602    91   138    78   139 0.91 -
SOLCI003475600       -            392 EOG093604SP          -            603   2.3e-09   39.1   3.3   1   1   1.2e-11   3.2e-09   38.6   3.3   555   599   325   370   313   372 0.93 -
SOLCI004796900       -            521 EOG093604SP          -            603   2.9e-09   38.7   6.8   1   2       8.1   2.2e+03   -0.5   6.6   252   389    61   200    14   229 0.67 -
SOLCI004796900       -            521 EOG093604SP          -            603   2.9e-09   38.7   6.8   2   2   1.1e-11   2.9e-09   38.7   6.8   552   602   453   504   446   505 0.85 -
SOLCI006090600       -            387 EOG093604SP          -            603   2.9e-09   38.7   1.5   1   1   1.1e-11   2.9e-09   38.7   1.5   553   601   334   382   328   384 0.93 -
SOLCI000741400       -            353 EOG093604SP          -            603     3e-09   38.7   5.1   1   1   1.1e-11     3e-09   38.7   5.1   557   602   176   222   171   223 0.96 -
SOLCI001730600       -            193 EOG093604SP          -            603   3.3e-09   38.6   2.5   1   1   1.2e-11   3.3e-09   38.6   2.5   556   602    85   132    79   133 0.93 -
SOLCI001589100       -            221 EOG093604SP          -            603   3.7e-09   38.4  10.7   1   1     2e-11   5.3e-09   37.9  10.7   555   599   137   182   130   186 0.93 -
SOLCI004345000       -            381 EOG093604SP          -            603   3.9e-09   38.3   4.8   1   1   1.4e-11   3.9e-09   38.3   4.8   557   602   130   176   111   177 0.93 -
SOLCI003539200       -            223 EOG093604SP          -            603   4.4e-09   38.1   3.0   1   1   1.6e-11   4.4e-09   38.1   3.0   553   602    82   132    76   133 0.90 -
SOLCI003993300       -            205 EOG093604SP          -            603   6.4e-09   37.6   4.1   1   1   3.5e-11   9.4e-09   37.1   4.1   557   600   134   178   127   179 0.94 -
SOLCI001589200       -            210 EOG093604SP          -            603     7e-09   37.5  11.0   1   1   3.8e-11     1e-08   36.9  11.0   556   599   121   165   115   169 0.94 -
SOLCI002200600       -            253 EOG093604SP          -            603   7.5e-09   37.4   4.8   1   1   4.7e-11   1.3e-08   36.6   4.8   552   600   195   245   189   247 0.89 -
SOLCI002236700       -            246 EOG093604SP          -            603   8.6e-09   37.2   1.3   1   1   3.8e-11     1e-08   36.9   1.3   509   601   137   238    84   240 0.75 -
SOLCI001588900       -            219 EOG093604SP          -            603   9.6e-09   37.0  10.1   1   1   7.6e-11   2.1e-08   35.9  10.1   555   599   125   170   119   174 0.93 -
SOLCI002981400       -            353 EOG093604SP          -            603   1.1e-08   36.9   4.9   1   1   3.9e-11   1.1e-08   36.9   4.9   554   603   124   174   120   174 0.94 -
SOLCI003612100       -            148 EOG093604SP          -            603   1.1e-08   36.9   3.1   1   1   5.1e-11   1.4e-08   36.5   3.1   550   602    60   113    50   114 0.86 -
SOLCI005769100       -            330 EOG093604SP          -            603   1.1e-08   36.8   4.3   1   1   7.3e-11     2e-08   36.0   4.3   557   603   129   176   125   176 0.96 -
SOLCI005434900       -            127 EOG093604SP          -            603   1.2e-08   36.8   6.9   1   1   5.1e-11   1.4e-08   36.5   6.9   523   601    44   123    37   125 0.87 -
SOLCI001621200       -            424 EOG093604SP          -            603   1.3e-08   36.6   4.0   1   1   4.8e-11   1.3e-08   36.6   4.0   557   602   127   173   121   174 0.94 -
SOLCI002241400       -            110 EOG093604SP          -            603   1.3e-08   36.5   1.4   1   1   5.9e-11   1.6e-08   36.3   1.4   551   602    57   108    53   109 0.95 -
SOLCI006372100       -            397 EOG093604SP          -            603   1.4e-08   36.5  10.7   1   1   5.1e-11   1.4e-08   36.5  10.7   557   602   340   385   336   386 0.95 -
SOLCI001544700       -            124 EOG093604SP          -            603   1.5e-08   36.4   8.8   1   1   6.7e-11   1.8e-08   36.1   8.8   555   600    74   120    68   123 0.90 -
SOLCI004731500       -            299 EOG093604SP          -            603   1.6e-08   36.3   6.7   1   1   7.2e-11     2e-08   36.0   6.7   554   601   223   270   198   272 0.86 -
SOLCI005067700       -            539 EOG093604SP          -            603   2.1e-08   35.9   1.7   1   1   7.6e-11   2.1e-08   35.9   1.7   557   590   488   521   479   524 0.91 -
SOLCI000103400       -            211 EOG093604SP          -            603   2.2e-08   35.8   1.7   1   1   8.3e-11   2.2e-08   35.8   1.7   556   602   164   210   157   211 0.93 -
SOLCI006499700       -            284 EOG093604SP          -            603   2.3e-08   35.8   7.0   1   1   8.5e-11   2.3e-08   35.8   7.0   557   602   115   161   109   162 0.95 -
SOLCI000473800       -            175 EOG093604SP          -            603   2.5e-08   35.6   3.6   1   1   9.4e-11   2.5e-08   35.6   3.6   553   602     1    51     1    52 0.96 -
SOLCI007430300       -            383 EOG093604SP          -            603   2.7e-08   35.5  10.9   1   1   1.6e-10   4.4e-08   34.8  10.9   557   602   326   371   322   372 0.94 -
SOLCI005069000       -            176 EOG093604SP          -            603   3.2e-08   35.3   2.7   1   1   1.2e-10   3.2e-08   35.3   2.7   557   600   112   156   104   159 0.94 -
SOLCI003137000       -            188 EOG093604SP          -            603   3.2e-08   35.3   8.0   1   1   1.2e-10   3.2e-08   35.3   8.0   552   601   116   166   110   167 0.93 -
SOLCI001005000       -            174 EOG093604SP          -            603   3.4e-08   35.2   5.1   1   1   1.2e-10   3.4e-08   35.2   5.1   556   602    36    83    31    84 0.93 -
SOLCI000741500       -            182 EOG093604SP          -            603   3.4e-08   35.2   5.9   1   1   1.7e-10   4.5e-08   34.8   5.9   557   602   125   171   121   172 0.96 -
SOLCI000034800       -            334 EOG093604SP          -            603   3.7e-08   35.1   7.3   1   1   1.8e-10     5e-08   34.7   7.3   556   602   281   327   259   328 0.87 -
SOLCI003966300       -            352 EOG093604SP          -            603   3.7e-08   35.1   6.5   1   1   1.8e-10   4.9e-08   34.7   6.5   557   602   300   345   297   346 0.96 -
SOLCI004799500       -            243 EOG093604SP          -            603   3.8e-08   35.1   6.6   1   1   2.1e-10   5.6e-08   34.5   6.6   558   602   102   147    91   148 0.94 -
SOLCI001845600       -            259 EOG093604SP          -            603   4.2e-08   34.9   1.7   1   1   1.6e-10   4.2e-08   34.9   1.7   557   600   188   232   166   233 0.94 -
SOLCI003703300       -            158 EOG093604SP          -            603   4.4e-08   34.8   6.1   1   1   2.1e-10   5.7e-08   34.5   6.1   556   599    85   130    78   133 0.91 -
SOLCI001845200       -            177 EOG093604SP          -            603   5.3e-08   34.6   9.3   1   2       3.5   9.5e+02    0.7   0.8   474   500    54    80    41    96 0.44 -
SOLCI001845200       -            177 EOG093604SP          -            603   5.3e-08   34.6   9.3   2   2     2e-10   5.3e-08   34.6   9.3   533   601    73   146    69   148 0.81 -
SOLCI000741600       -            224 EOG093604SP          -            603   6.4e-08   34.3   5.4   1   1   3.1e-10   8.5e-08   33.9   5.4   557   602   163   209   159   210 0.95 -
SOLCI002775100       -            293 EOG093604SP          -            603     7e-08   34.2   8.7   1   1   3.5e-10   9.4e-08   33.8   8.7   556   600   215   259   193   261 0.86 -
SOLCI005335300       -            107 EOG093604SP          -            603   7.9e-08   34.0   6.9   1   1   3.5e-10   9.5e-08   33.7   6.9   557   599    28    71    18    75 0.92 -
SOLCI001952500       -            132 EOG093604SP          -            603   8.5e-08   33.9   6.4   1   1   4.8e-10   1.3e-07   33.3   6.4   558   600    32    75    26    77 0.96 -
SOLCI005633500       -            341 EOG093604SP          -            603   9.3e-08   33.8   4.8   1   1   5.2e-10   1.4e-07   33.2   4.8   557   602   143   189   139   190 0.95 -
SOLCI005418100       -            398 EOG093604SP          -            603   9.7e-08   33.7   6.8   1   1   3.6e-10   9.7e-08   33.7   6.8   558   602   119   164   116   165 0.95 -
SOLCI005634300       -            393 EOG093604SP          -            603   9.7e-08   33.7   5.6   1   1   6.2e-10   1.7e-07   32.9   5.6   558   600   131   174   126   176 0.96 -
SOLCI004904300       -            154 EOG093604SP          -            603   1.1e-07   33.6   1.6   1   1   5.3e-10   1.4e-07   33.2   1.6   568   599   117   148   112   150 0.90 -
SOLCI004987700       -            143 EOG093604SP          -            603   1.2e-07   33.4  12.1   1   1   6.1e-10   1.6e-07   33.0  12.1   558   600    90   133    86   135 0.95 -
SOLCI005586300       -            307 EOG093604SP          -            603   1.4e-07   33.2   5.7   1   1   8.7e-10   2.4e-07   32.4   5.7   557   602   138   184   133   185 0.94 -
SOLCI005627600       -            300 EOG093604SP          -            603   1.6e-07   33.0   5.4   1   1   8.9e-10   2.4e-07   32.4   5.4   558   602   117   162   102   163 0.94 -
SOLCI000030800       -            374 EOG093604SP          -            603   1.7e-07   32.9   5.8   1   1   6.4e-10   1.7e-07   32.9   5.8   558   602   139   184   136   185 0.96 -
SOLCI007370800       -            123 EOG093604SP          -            603     2e-07   32.7   4.1   1   1   9.5e-10   2.6e-07   32.3   4.1   558   602    22    70    19    71 0.89 -
SOLCI000066500       -            312 EOG093604SP          -            603   2.1e-07   32.6   2.1   1   1   1.1e-09   3.1e-07   32.1   2.1   554   600   252   298   248   300 0.93 -
SOLCI006749900       -            258 EOG093604SP          -            603   2.1e-07   32.6   8.5   1   1   1.1e-09     3e-07   32.1   8.5   558   602    93   138    85   139 0.95 -
SOLCI007047700       -            225 EOG093604SP          -            603   2.3e-07   32.5  13.7   1   1   1.4e-09   3.8e-07   31.8  13.7   557   599   181   223   174   225 0.91 -
SOLCI004796700       -            158 EOG093604SP          -            603   2.7e-07   32.3  13.8   1   1   9.8e-10   2.7e-07   32.3  13.8   549   602   102   156    83   157 0.86 -
SOLCI001847100       -            221 EOG093604SP          -            603   2.8e-07   32.2   1.2   1   1   1.5e-09     4e-07   31.7   1.2   558   600   175   217   168   219 0.96 -
SOLCI001465500       -            213 EOG093604SP          -            603   2.9e-07   32.2  12.7   1   1   1.6e-09   4.4e-07   31.5  12.7   557   599   159   202   155   204 0.95 -
SOLCI000858300       -            168 EOG093604SP          -            603     3e-07   32.1   2.4   1   1   1.5e-09   4.1e-07   31.6   2.4   557   600    78   125    72   128 0.85 -
SOLCI004927800       -            208 EOG093604SP          -            603     3e-07   32.1   9.9   1   1   1.6e-09   4.2e-07   31.6   9.9   549   600   152   203   147   206 0.83 -
SOLCI004927700       -            317 EOG093604SP          -            603   3.2e-07   32.0   6.0   1   1   2.2e-09   5.9e-07   31.1   6.0   551   599   263   311   259   314 0.87 -
SOLCI006048100       -            720 EOG093604SP          -            603   3.5e-07   31.9   3.1   1   1   1.3e-09   3.5e-07   31.9   3.1   553   600   655   702   563   704 0.88 -
SOLCI001503900       -            165 EOG093604SP          -            603   4.3e-07   31.6   7.5   1   1   2.2e-09   5.9e-07   31.1   7.5   557   601   108   153   102   155 0.94 -
SOLCI000342400       -            198 EOG093604SP          -            603   4.4e-07   31.6  10.1   1   1   2.5e-09   6.8e-07   30.9  10.1   558   602   110   155    91   156 0.93 -
SOLCI003057200       -            393 EOG093604SP          -            603   4.4e-07   31.5   7.5   1   2   1.6e-09   4.4e-07   31.5   7.5   557   602   156   202   153   203 0.95 -
SOLCI003057200       -            393 EOG093604SP          -            603   4.4e-07   31.5   7.5   2   2       3.5   9.3e+02    0.7   1.7   343   409   311   380   226   392 0.54 -
SOLCI004079100       -            144 EOG093604SP          -            603   4.7e-07   31.4  10.3   1   1     2e-09   5.5e-07   31.2  10.3   551   603    60   116    48   116 0.85 -
SOLCI003483400       -            324 EOG093604SP          -            603     5e-07   31.3   9.9   1   1   1.9e-09     5e-07   31.3   9.9   557   602   105   151    95   152 0.93 -
SOLCI004491000       -            141 EOG093604SP          -            603   5.2e-07   31.3  10.3   1   1   2.6e-09     7e-07   30.9  10.3   552   600    79   129    75   131 0.91 -
SOLCI005766600       -            285 EOG093604SP          -            603   5.3e-07   31.3   5.1   1   1     2e-09   5.3e-07   31.3   5.1   556   601   105   151    96   153 0.85 -
SOLCI004059200       -            315 EOG093604SP          -            603   5.5e-07   31.2   6.5   1   1   2.1e-09   5.5e-07   31.2   6.5   557   602   138   184   135   185 0.95 -
SOLCI005033400       -            374 EOG093604SP          -            603   6.1e-07   31.1   8.1   1   2       1.5     4e+02    1.9   2.6   404   439    97   131    93   144 0.69 -
SOLCI005033400       -            374 EOG093604SP          -            603   6.1e-07   31.1   8.1   2   2   2.3e-09   6.1e-07   31.1   8.1   556   599   159   205   129   208 0.82 -
SOLCI003578400       -            313 EOG093604SP          -            603   6.2e-07   31.1   8.3   1   1   2.3e-09   6.2e-07   31.1   8.3   558   601    96   140    88   142 0.92 -
SOLCI005331200       -            179 EOG093604SP          -            603   6.6e-07   31.0   6.4   1   1   3.1e-09   8.3e-07   30.6   6.4   556   600    99   144    92   147 0.86 -
SOLCI000451600       -            148 EOG093604SP          -            603   7.3e-07   30.8   8.9   1   1   3.3e-09     9e-07   30.5   8.9   544   599    53   112    39   115 0.81 -
SOLCI000701800       -            352 EOG093604SP          -            603   7.5e-07   30.8   8.8   1   1   5.8e-09   1.6e-06   29.7   8.8   558   600   123   166   117   168 0.95 -
SOLCI003137100       -            169 EOG093604SP          -            603   9.5e-07   30.4   5.6   1   1   4.5e-09   1.2e-06   30.1   5.6   553   601    94   143    79   144 0.85 -
SOLCI007493300       -            297 EOG093604SP          -            603   9.6e-07   30.4   9.4   1   1   5.2e-09   1.4e-06   29.9   9.4   558   600   247   292   238   294 0.86 -
SOLCI001669500       -            263 EOG093604SP          -            603   9.7e-07   30.4   6.6   1   1   3.6e-09   9.7e-07   30.4   6.6   552   602    71   122    66   123 0.91 -
SOLCI003379000       -            132 EOG093604SP          -            603   1.2e-06   30.1   5.2   1   1   5.5e-09   1.5e-06   29.8   5.2   554   600    80   128    75   131 0.84 -
SOLCI001430800       -            127 EOG093604SP          -            603   1.2e-06   30.1   3.9   1   1   5.7e-09   1.5e-06   29.7   3.9   557   600    62   107    58   109 0.90 -
SOLCI000446100       -            135 EOG093604SP          -            603   1.2e-06   30.1   8.4   1   1   5.7e-09   1.5e-06   29.7   8.4   553   600    79   128    74   130 0.92 -
SOLCI002249700       -            183 EOG093604SP          -            603   1.3e-06   30.0  11.0   1   1   4.8e-09   1.3e-06   30.0  11.0   556   601   115   161   110   162 0.95 -
SOLCI004618700       -            327 EOG093604SP          -            603   1.3e-06   30.0   6.8   1   1   6.9e-09   1.9e-06   29.5   6.8   553   599   254   300   250   302 0.95 -
SOLCI004413400       -            165 EOG093604SP          -            603   1.3e-06   30.0   7.3   1   1   6.4e-09   1.7e-06   29.6   7.3   556   599    84   129    80   132 0.91 -
SOLCI004479000       -             93 EOG093604SP          -            603   1.4e-06   29.9   3.5   1   1     6e-09   1.6e-06   29.7   3.5   558   601    46    89    40    91 0.94 -
SOLCI007383600       -            152 EOG093604SP          -            603   1.6e-06   29.7   6.8   1   1   7.6e-09     2e-06   29.3   6.8   547   599    84   137    82   140 0.90 -
SOLCI007240000       -            370 EOG093604SP          -            603   1.7e-06   29.6   6.9   1   1   6.3e-09   1.7e-06   29.6   6.9   558   599   129   171   122   173 0.95 -
SOLCI003394200       -            544 EOG093604SP          -            603   1.7e-06   29.6   6.0   1   1   1.3e-08   3.4e-06   28.6   6.0   556   600   490   534   421   536 0.91 -
SOLCI001074400       -            192 EOG093604SP          -            603   1.7e-06   29.6   6.3   1   1   9.3e-09   2.5e-06   29.0   6.3   547   599   132   184   129   187 0.89 -
SOLCI006778300       -            230 EOG093604SP          -            603   2.1e-06   29.3  11.7   1   1   7.9e-09   2.1e-06   29.3  11.7   555   602    98   146    84   147 0.91 -
SOLCI000505000       -            177 EOG093604SP          -            603   3.6e-06   28.5   7.4   1   1   1.3e-08   3.6e-06   28.5   7.4   544   600   116   170   111   173 0.92 -
SOLCI002069400       -            153 EOG093604SP          -            603   4.7e-06   28.1   4.6   1   1   2.2e-08     6e-06   27.8   4.6   556   602    93   140    87   141 0.89 -
SOLCI004118400       -            114 EOG093604SP          -            603   5.9e-06   27.8   4.3   1   1   2.4e-08   6.4e-06   27.7   4.3   553   603    56   108    24   108 0.87 -
SOLCI004799600       -            153 EOG093604SP          -            603     7e-06   27.6   8.5   1   1   3.1e-08   8.3e-06   27.3   8.5   557   600    59   103    45   106 0.90 -
SOLCI004580900       -            228 EOG093604SP          -            603   7.8e-06   27.4   6.9   1   1   3.9e-08   1.1e-05   27.0   6.9   552   600   174   223   171   226 0.82 -
SOLCI003635400       -            276 EOG093604SP          -            603   9.3e-06   27.2   7.2   1   2       8.2   2.2e+03   -0.5   0.2   195   256    43   107    20   175 0.60 -
SOLCI003635400       -            276 EOG093604SP          -            603   9.3e-06   27.2   7.2   2   2   3.5e-08   9.3e-06   27.2   7.2   558   602   230   274   196   275 0.87 -
SOLCI002333500       -            220 EOG093604SP          -            603   1.4e-05   26.6   5.1   1   1     5e-08   1.4e-05   26.6   5.1   555   599   171   215   167   219 0.78 -
SOLCI002361300       -            216 EOG093604SP          -            603   1.7e-05   26.3   5.9   1   1   6.3e-08   1.7e-05   26.3   5.9   555   599   161   205   159   208 0.91 -
SOLCI002184900       -            130 EOG093604SP          -            603   2.3e-05   25.9  13.2   1   1     1e-07   2.8e-05   25.6  13.2   555   602    66   114    57   115 0.89 -
SOLCI004982900       -            131 EOG093604SP          -            603   2.6e-05   25.7   2.0   1   1   1.2e-07   3.2e-05   25.4   2.0   576   603    63    90    61    90 0.94 -
SOLCI000095500       -            536 EOG093604SP          -            603   2.8e-05   25.6   1.4   1   1   1.1e-07   2.8e-05   25.6   1.4   545   600   278   331   270   334 0.82 -
SOLCI002392500       -            119 EOG093604SP          -            603   3.8e-05   25.1   7.8   1   1   1.6e-07   4.4e-05   24.9   7.8   551   600    39    88    30    91 0.91 -
SOLCI003587300       -            519 EOG093604SP          -            603     4e-05   25.1   6.2   1   1   2.3e-07   6.3e-05   24.4   5.5   555   600   464   509   452   511 0.93 -
SOLCI000793400       -            148 EOG093604SP          -            603     4e-05   25.1  13.0   1   1   2.1e-07   5.6e-05   24.6  13.0   557   599    99   142    95   144 0.94 -
SOLCI005503700       -             83 EOG093604SP          -            603   5.8e-05   24.5   6.7   1   1   2.4e-07   6.5e-05   24.4   6.7   557   602    33    80    20    81 0.90 -
SOLCI004987800       -            147 EOG093604SP          -            603   7.6e-05   24.1  13.4   1   1   4.3e-07   0.00011   23.6  13.4   558   599    94   136    90   138 0.94 -
SOLCI002727100       -            385 EOG093604SP          -            603    0.0001   23.7   8.7   1   1   3.8e-07    0.0001   23.7   8.7   552   598    24    70    19    74 0.95 -
SOLCI007518400       -            382 EOG093604SP          -            603   0.00015   23.2  10.2   1   1   5.4e-07   0.00015   23.2  10.2   552   602    24    74    19    75 0.94 -
SOLCI004121600       -            121 EOG093604SP          -            603   0.00018   22.9   9.6   1   1   7.9e-07   0.00021   22.7   9.6   551   601    57   108    52   110 0.85 -
SOLCI002333900       -            167 EOG093604SP          -            603   0.00018   22.9   4.6   1   1   8.5e-07   0.00023   22.6   4.6   558   602    79   127    72   128 0.85 -
SOLCI002726900       -            378 EOG093604SP          -            603   0.00023   22.6   9.9   1   1   8.4e-07   0.00023   22.6   9.9   552   598    24    70    19    75 0.93 -
SOLCI001634400       -            226 EOG093604SP          -            603   0.00025   22.4   7.2   1   1   9.3e-07   0.00025   22.4   7.2   553   598   171   216   165   221 0.82 -
SOLCI001334600       -            530 EOG093604SP          -            603   0.00027   22.3   4.4   1   1     1e-06   0.00027   22.3   4.4   552   600   286   331   272   334 0.90 -
SOLCI005759800       -            341 EOG093604SP          -            603    0.0003   22.2   9.5   1   1   1.1e-06    0.0003   22.2   9.5   552   598    25    71    20    75 0.94 -
SOLCI000103500       -            138 EOG093604SP          -            603   0.00033   22.0   8.6   1   2       6.8   1.8e+03   -0.2   0.9   330   368     6    44     1    81 0.57 -
SOLCI000103500       -            138 EOG093604SP          -            603   0.00033   22.0   8.6   2   2   1.2e-06   0.00033   22.0   8.6   555   600    82   127    76   129 0.90 -
SOLCI005231100       -            152 EOG093604SP          -            603    0.0005   21.5   7.2   1   1   2.3e-06   0.00063   21.1   7.2   550   599    87   137    83   140 0.84 -
SOLCI004782600       -            351 EOG093604SP          -            603    0.0005   21.4   6.4   1   1   2.7e-06   0.00073   20.9   6.4   553   599   263   309   259   311 0.94 -
SOLCI005953500       -            103 EOG093604SP          -            603   0.00092   20.6   8.3   1   1   4.2e-06    0.0011   20.3   8.3   557   602    53   100    45   102 0.88 -
SOLCI004069200       -            157 EOG093604SP          -            603    0.0018   19.6   2.3   1   1     9e-06    0.0024   19.2   2.3   553   600    55   105    45   107 0.86 -
SOLCI003497200       -            123 EOG093604SP          -            603    0.0019   19.5  10.7   1   1     9e-06    0.0024   19.2  10.7   556   602    64   113    60   114 0.76 -
SOLCI006537500       -            299 EOG093604SP          -            603    0.0044   18.3   7.4   1   2       1.7   4.6e+02    1.7   0.7   347   386   128   166    50   206 0.67 -
SOLCI006537500       -            299 EOG093604SP          -            603    0.0044   18.3   7.4   2   2   1.7e-05    0.0044   18.3   7.4   551   598   242   289   234   292 0.78 -
SOLCI005440100       -            438 EOG093604SP          -            603     0.005   18.1   6.8   1   1   2.9e-05    0.0079   17.5   6.8   550   600   369   416   367   419 0.84 -
SOLCI003536100       -            492 EOG093604SP          -            603    0.0058   17.9   9.3   1   1   3.7e-05    0.0099   17.2   9.3   550   600   423   470   421   473 0.89 -
SOLCI005652700       -           1237 EOG093604SP          -            603    0.0074   17.6   1.9   1   1     5e-05     0.013   16.7   1.9   553   601  1115  1164  1112  1166 0.88 -
SOLCI004394200       -            413 EOG093604SP          -            603    0.0093   17.3   1.1   1   2   3.5e-05    0.0093   17.3   1.1   547   588    19    60    16    64 0.94 -
SOLCI004394200       -            413 EOG093604SP          -            603    0.0093   17.3   1.1   2   2       1.9   5.1e+02    1.6   1.6   305   385   138   216   125   245 0.67 -
SOLCI007334600       -            289 EOG093604SP          -            603     0.012   16.9   9.6   1   1   6.5e-05     0.018   16.3   9.6   556   601   241   287   231   289 0.78 -
SOLCI000022700       -            101 EOG093604SP          -            603     0.039   15.2   0.1   1   1   0.00017     0.045   15.0   0.1   551   581    70   100    51   101 0.76 -
SOLCI004618800       -            313 EOG093604SP          -            603      0.04   15.2   9.1   1   1   0.00021     0.055   14.7   9.1   554   599   246   291   242   293 0.85 -
SOLCI002112700       -            156 EOG093604SP          -            603     0.047   14.9   0.2   1   1   0.00029     0.079   14.2   0.2   536   577    96   137    93   143 0.80 -
SOLCI007127500       -            251 EOG093604SP          -            603     0.074   14.3   5.0   1   1   0.00036     0.096   13.9   5.0   555   603   153   198   130   198 0.89 -
SOLCI004247600       -            486 EOG093604SP          -            603      0.11   13.7   5.8   1   1    0.0017      0.46   11.7   5.7   398   443    43    92    33    95 0.70 -
SOLCI004614700       -            426 EOG093604SP          -            603      0.18   13.0   1.1   1   1    0.0011      0.29   12.3   1.1   557   599    30    76    25    78 0.77 -
SOLCI004049200       -            594 EOG093604SP          -            603      0.19   13.0   3.2   1   1   0.00048      0.13   13.5   1.5   544   599   335   392   333   395 0.78 -
SOLCI003300400       -            564 EOG093604SP          -            603      0.32   12.2   5.0   1   1    0.0019       0.5   11.5   5.0   573   601   532   560   506   562 0.76 -
SOLCI004699300       -            179 EOG093604SP          -            603      0.38   12.0   2.4   1   1    0.0022       0.6   11.3   2.4   558   599    15    60     7    62 0.76 -
SOLCI002555000       -            253 EOG093604SP          -            603      0.92   10.7   5.6   1   1    0.0045       1.2   10.3   5.6   554   601   153   197   145   199 0.85 -
SOLCI002868600       -            459 EOG093604SP          -            603       1.3   10.2  14.6   1   1   0.00093      0.25   12.5  10.1   557   600   132   179   127   182 0.83 -
SOLCI003785300       -            397 EOG093604SP          -            603       1.3   10.1   8.1   1   1    0.0071       1.9    9.6   8.1   574   603   356   385   328   385 0.82 -
SOLCI003913700       -            569 EOG093604SP          -            603       1.4   10.1   6.1   1   1    0.0075         2    9.5   6.1   573   599   537   563   511   566 0.71 -
SOLCI004135600       -            167 EOG093604SP          -            603       4.3    8.4   9.0   1   1     0.021       5.6    8.1   9.0   554   602   115   160   112   161 0.84 -
#
# Program:         hmmsearch
# Version:         3.1b2 (February 2015)
# Pipeline mode:   SEARCH
# Query file:      /home/pgsb/tetiana.nosenko/lineages/embryophyta_odb9//hmms/EOG093604SP.hmm
# Target file:     /nfs/pgsb/data/S_chilense/Schilense_genome/Solanum_chilense_v3.3_protein.fa
# Option settings: hmmsearch -o ./tmp/temp_Schil_BUSCO_prot_1362887668 --domtblout /home/ibis/tetiana.nosenko/Documents/S_chilense/11_S_chilense_genome/Schilense_genome_sequence/BUSCO_assessment/run_Schil_BUSCO_prot/hmmer_output/EOG093604SP.out.1 --cpu 1 /home/pgsb/tetiana.nosenko/lineages/embryophyta_odb9//hmms/EOG093604SP.hmm /nfs/pgsb/data/S_chilense/Schilense_genome/Solanum_chilense_v3.3_protein.fa 
# Current dir:     /home/ibis/tetiana.nosenko/Documents/S_chilense/11_S_chilense_genome/Schilense_genome_sequence/BUSCO_assessment
# Date:            Wed Mar  8 09:19:47 2017
# [ok]
```
