## Supplementary material for "The *de novo* reference genome and transcriptome assemblies of the wild tomato species *Solanum chilense*": EOG093604T4.out.1

```
#                                                                            --- full sequence --- -------------- this domain -------------   hmm coord   ali coord   env coord
# target name        accession   tlen query name           accession   qlen   E-value  score  bias   #  of  c-Evalue  i-Evalue  score  bias  from    to  from    to  from    to  acc description of target
#------------------- ---------- ----- -------------------- ---------- ----- --------- ------ ----- --- --- --------- --------- ------ ----- ----- ----- ----- ----- ----- ----- ---- ---------------------
SOLCI002377800       -            623 EOG093604T4          -            513         0 1049.9   1.0   1   1         0         0 1049.5   1.0    14   509   102   608    88   612 0.96 -
SOLCI006763800       -            404 EOG093604T4          -            513   4.7e-15   56.9   0.0   1   1   5.3e-19   7.1e-15   56.3   0.0   313   505    84   266    30   274 0.81 -
SOLCI003073200       -            167 EOG093604T4          -            513   1.4e-05   25.6   0.1   1   1   1.2e-09   1.6e-05   25.4   0.1   142   240    40   138     3   144 0.86 -
SOLCI004765600       -            101 EOG093604T4          -            513      0.27   11.5   0.0   1   1   2.2e-05      0.29   11.4   0.0    21    69    54   101    34   101 0.85 -
SOLCI004452500       -            408 EOG093604T4          -            513      0.36   11.0   0.1   1   1   4.6e-05      0.62   10.3   0.1   179   235   146   204   117   225 0.76 -
#
# Program:         hmmsearch
# Version:         3.1b2 (February 2015)
# Pipeline mode:   SEARCH
# Query file:      /home/pgsb/tetiana.nosenko/lineages/embryophyta_odb9//hmms/EOG093604T4.hmm
# Target file:     /nfs/pgsb/data/S_chilense/Schilense_genome/Solanum_chilense_v3.3_protein.fa
# Option settings: hmmsearch -o ./tmp/temp_Schil_BUSCO_prot_1362887668 --domtblout /home/ibis/tetiana.nosenko/Documents/S_chilense/11_S_chilense_genome/Schilense_genome_sequence/BUSCO_assessment/run_Schil_BUSCO_prot/hmmer_output/EOG093604T4.out.1 --cpu 1 /home/pgsb/tetiana.nosenko/lineages/embryophyta_odb9//hmms/EOG093604T4.hmm /nfs/pgsb/data/S_chilense/Schilense_genome/Solanum_chilense_v3.3_protein.fa 
# Current dir:     /home/ibis/tetiana.nosenko/Documents/S_chilense/11_S_chilense_genome/Schilense_genome_sequence/BUSCO_assessment
# Date:            Wed Mar  8 09:19:46 2017
# [ok]
```
