## Supplementary material for "The *de novo* reference genome and transcriptome assemblies of the wild tomato species *Solanum chilense*": EOG093604TP.out.1

```
#                                                                            --- full sequence --- -------------- this domain -------------   hmm coord   ali coord   env coord
# target name        accession   tlen query name           accession   qlen   E-value  score  bias   #  of  c-Evalue  i-Evalue  score  bias  from    to  from    to  from    to  acc description of target
#------------------- ---------- ----- -------------------- ---------- ----- --------- ------ ----- --- --- --------- --------- ------ ----- ----- ----- ----- ----- ----- ----- ---- ---------------------
SOLCI006175400       -            768 EOG093604TP          -            525  1.5e-248  827.6  49.1   1   4    0.0005       8.4    6.8   0.9     1    26     1    26     1    42 0.71 -
SOLCI006175400       -            768 EOG093604TP          -            525  1.5e-248  827.6  49.1   2   4       2.6   4.4e+04   -5.5   4.3   262   291    52    81    24   124 0.51 -
SOLCI006175400       -            768 EOG093604TP          -            525  1.5e-248  827.6  49.1   3   4   1.8e-73     3e-69  236.0  10.9    20   203   148   372   134   379 0.81 -
SOLCI006175400       -            768 EOG093604TP          -            525  1.5e-248  827.6  49.1   4   4  9.8e-181  1.6e-176  589.9  16.2   203   525   414   768   401   768 0.92 -
SOLCI007272800       -            594 EOG093604TP          -            525   3.1e-17   64.3   0.0   1   1   2.4e-21     4e-17   63.9   0.0   305   520   386   591   369   594 0.89 -
SOLCI001017500       -            418 EOG093604TP          -            525     0.023   15.3   0.0   1   1   2.4e-06      0.04   14.5   0.0    87   162   284   359   275   417 0.84 -
SOLCI005582500       -            188 EOG093604TP          -            525      0.73   10.3   0.0   1   1   6.3e-05       1.1    9.8   0.0   107   161   110   165   102   173 0.84 -
#
# Program:         hmmsearch
# Version:         3.1b2 (February 2015)
# Pipeline mode:   SEARCH
# Query file:      /home/pgsb/tetiana.nosenko/lineages/embryophyta_odb9//hmms/EOG093604TP.hmm
# Target file:     /nfs/pgsb/data/S_chilense/Schilense_genome/Solanum_chilense_v3.3_protein.fa
# Option settings: hmmsearch -o ./tmp/temp_Schil_BUSCO_prot_1362887668 --domtblout /home/ibis/tetiana.nosenko/Documents/S_chilense/11_S_chilense_genome/Schilense_genome_sequence/BUSCO_assessment/run_Schil_BUSCO_prot/hmmer_output/EOG093604TP.out.1 --cpu 1 /home/pgsb/tetiana.nosenko/lineages/embryophyta_odb9//hmms/EOG093604TP.hmm /nfs/pgsb/data/S_chilense/Schilense_genome/Solanum_chilense_v3.3_protein.fa 
# Current dir:     /home/ibis/tetiana.nosenko/Documents/S_chilense/11_S_chilense_genome/Schilense_genome_sequence/BUSCO_assessment
# Date:            Wed Mar  8 09:19:47 2017
# [ok]
```
