## Supplementary material for "The *de novo* reference genome and transcriptome assemblies of the wild tomato species *Solanum chilense*": EOG093604TS.out.1

```
#                                                                            --- full sequence --- -------------- this domain -------------   hmm coord   ali coord   env coord
# target name        accession   tlen query name           accession   qlen   E-value  score  bias   #  of  c-Evalue  i-Evalue  score  bias  from    to  from    to  from    to  acc description of target
#------------------- ---------- ----- -------------------- ---------- ----- --------- ------ ----- --- --- --------- --------- ------ ----- ----- ----- ----- ----- ----- ----- ---- ---------------------
SOLCI006264000       -            444 EOG093604TS          -            484  8.3e-197  656.5   9.6   1   2   3.5e-45   2.9e-42  146.8   2.2   124   219     1   114     1   120 0.83 -
SOLCI006264000       -            444 EOG093604TS          -            484  8.3e-197  656.5   9.6   2   2  1.6e-154  1.3e-151  507.5   0.9   208   483   135   432   125   433 0.95 -
SOLCI005589600       -            566 EOG093604TS          -            484  3.5e-104  351.0   1.2   1   1  2.7e-105  2.2e-102  345.1   1.2    15   482    91   538    76   544 0.88 -
SOLCI002509300       -            754 EOG093604TS          -            484   2.3e-72  246.1   0.0   1   1   8.7e-74   7.1e-71  241.2   0.0    19   463    84   508    67   522 0.85 -
SOLCI002446800       -            594 EOG093604TS          -            484   5.5e-72  244.9   0.1   1   2   1.5e-71   1.2e-68  233.8   0.0    20   377    32   403    15   408 0.87 -
SOLCI002446800       -            594 EOG093604TS          -            484   5.5e-72  244.9   0.1   2   2    0.0026       2.1    8.8   0.0   423   472   433   480   411   487 0.85 -
SOLCI000770800       -            744 EOG093604TS          -            484   2.8e-67  229.4   0.2   1   1   4.4e-70   3.6e-67  229.0   0.2     2   370   137   503   136   566 0.90 -
SOLCI002612600       -            166 EOG093604TS          -            484   7.2e-65  221.4   0.0   1   1     1e-67   8.5e-65  221.1   0.0     1   127    23   157    23   165 0.94 -
SOLCI007123100       -            785 EOG093604TS          -            484   7.4e-65  221.3   0.1   1   1   1.3e-67     1e-64  220.9   0.1     4   370    23   384    20   391 0.93 -
SOLCI001948100       -            558 EOG093604TS          -            484   6.3e-62  211.7   0.0   1   1   1.1e-64   8.8e-62  211.2   0.0     6   358   115   472   112   487 0.89 -
SOLCI003551800       -            870 EOG093604TS          -            484   2.3e-60  206.6   0.1   1   1   3.7e-63     3e-60  206.2   0.1    20   380   419   787   400   830 0.89 -
SOLCI005610500       -           1129 EOG093604TS          -            484   5.2e-60  205.4   0.0   1   1     1e-62   8.1e-60  204.7   0.0     8   370   486   847   482   872 0.87 -
SOLCI005558100       -            501 EOG093604TS          -            484   1.2e-59  204.2   0.0   1   1   1.9e-62   1.5e-59  203.8   0.0     6   368    97   456    94   471 0.89 -
SOLCI005418000       -            654 EOG093604TS          -            484   2.6e-59  203.0   0.0   1   1   4.5e-62   3.6e-59  202.6   0.0    18   368   247   592   234   599 0.88 -
SOLCI004308600       -            595 EOG093604TS          -            484   1.8e-58  200.2   0.0   1   1   3.1e-61   2.5e-58  199.8   0.0    21   358   168   506   150   523 0.85 -
SOLCI004910300       -            595 EOG093604TS          -            484   1.6e-57  197.1   0.0   1   1   2.8e-60   2.3e-57  196.7   0.0    21   358   168   506   150   523 0.85 -
SOLCI000868900       -            774 EOG093604TS          -            484   2.2e-56  193.4   0.1   1   1   3.6e-59   2.9e-56  193.0   0.1     6   357   230   579   227   606 0.88 -
SOLCI000775400       -           1179 EOG093604TS          -            484   2.8e-56  193.0   0.0   1   1     5e-59     4e-56  192.5   0.0     6   370   487   847   484   855 0.89 -
SOLCI001041500       -            705 EOG093604TS          -            484     7e-56  191.8   0.0   1   1   1.2e-58   9.7e-56  191.3   0.0     6   362   154   506   152   519 0.89 -
SOLCI000100200       -            612 EOG093604TS          -            484   9.7e-53  181.4   0.0   1   1   1.6e-55   1.3e-52  181.0   0.0     6   361   147   498   144   515 0.88 -
SOLCI004566000       -            713 EOG093604TS          -            484     5e-52  179.0   0.0   1   1   1.6e-54   1.3e-51  177.7   0.0    12   370   300   673   293   680 0.82 -
SOLCI002737600       -            612 EOG093604TS          -            484   8.3e-52  178.3   0.0   1   1   1.4e-54   1.2e-51  177.8   0.0     9   358   159   517   153   531 0.82 -
SOLCI002266100       -            662 EOG093604TS          -            484   1.7e-51  177.2   0.0   1   1   5.3e-54   4.3e-51  175.9   0.0    10   369   247   621   241   627 0.81 -
SOLCI002039500       -            643 EOG093604TS          -            484   1.1e-50  174.6   0.0   1   1   1.9e-53   1.5e-50  174.1   0.0    40   383   150   486   113   498 0.84 -
SOLCI000289600       -            551 EOG093604TS          -            484   1.3e-50  174.4   0.0   1   1   1.5e-53   1.3e-50  174.4   0.0     6   357   135   484   131   489 0.87 -
SOLCI006667700       -            527 EOG093604TS          -            484     4e-50  172.7   0.5   1   1   6.6e-53   5.3e-50  172.3   0.5     6   358   128   479   126   499 0.86 -
SOLCI004367200       -            596 EOG093604TS          -            484   7.3e-50  171.9   0.0   1   1   1.2e-52   9.9e-50  171.5   0.0    13   357   154   506   144   513 0.81 -
SOLCI006243900       -            746 EOG093604TS          -            484   6.2e-49  168.8   0.0   1   1     1e-51   8.1e-49  168.4   0.0     8   369   108   468   103   489 0.80 -
SOLCI003314900       -            515 EOG093604TS          -            484   6.6e-49  168.7   0.1   1   2     4e-45   3.3e-42  146.7   0.0     5   332    52   375    49   384 0.88 -
SOLCI003314900       -            515 EOG093604TS          -            484   6.6e-49  168.7   0.1   2   2   9.5e-07   0.00077   20.1   0.0   335   387   405   460   389   485 0.80 -
SOLCI001598800       -            630 EOG093604TS          -            484     1e-48  168.1   0.0   1   1   1.7e-51   1.4e-48  167.7   0.0    28   357   122   445    97   473 0.82 -
SOLCI006465500       -            636 EOG093604TS          -            484     8e-47  161.9   0.0   1   1   1.3e-49   1.1e-46  161.5   0.0     4   353   110   470   107   487 0.83 -
SOLCI001353000       -            394 EOG093604TS          -            484   6.2e-45  155.6   0.1   1   1   9.5e-48   7.7e-45  155.3   0.1     6   371    22   378    18   392 0.86 -
SOLCI003577100       -            413 EOG093604TS          -            484   1.1e-44  154.9   0.1   1   1   1.7e-47   1.4e-44  154.5   0.1     6   371    41   397    38   411 0.87 -
SOLCI002413600       -            409 EOG093604TS          -            484   1.5e-44  154.4   0.1   1   1   2.4e-47     2e-44  154.0   0.1     5   380    36   403    33   407 0.89 -
SOLCI000318900       -            410 EOG093604TS          -            484   1.6e-44  154.3   0.1   1   1   2.4e-47     2e-44  154.0   0.1     6   371    38   394    34   408 0.87 -
SOLCI005794600       -            439 EOG093604TS          -            484     5e-44  152.7   0.3   1   1     8e-47   6.5e-44  152.3   0.3     4   359    45   394    43   420 0.85 -
SOLCI000384800       -            546 EOG093604TS          -            484   8.5e-44  151.9   0.0   1   1   1.5e-46   1.2e-43  151.4   0.0    19   369   170   508   155   521 0.87 -
SOLCI000257500       -            409 EOG093604TS          -            484   8.4e-43  148.6   0.2   1   1   1.3e-45   1.1e-42  148.3   0.2     4   359    28   377    26   402 0.86 -
SOLCI003389300       -            413 EOG093604TS          -            484   9.5e-43  148.4   0.3   1   1   1.5e-45   1.2e-42  148.1   0.3     7   370    42   396    37   410 0.86 -
SOLCI005452400       -            494 EOG093604TS          -            484   2.1e-42  147.3   0.1   1   1   3.4e-45   2.7e-42  146.9   0.1    20   354   137   458   118   471 0.86 -
SOLCI007074000       -            498 EOG093604TS          -            484   2.9e-42  146.8   0.1   1   1   4.7e-45   3.8e-42  146.4   0.1    20   354   141   462   122   477 0.85 -
SOLCI004191800       -            513 EOG093604TS          -            484   4.3e-42  146.3   0.7   1   3   1.9e-09   1.5e-06   29.0   0.0    43    95    79   129    61   156 0.87 -
SOLCI004191800       -            513 EOG093604TS          -            484   4.3e-42  146.3   0.7   2   3   3.6e-11   2.9e-08   34.7   0.0   120   178   174   232   168   244 0.89 -
SOLCI004191800       -            513 EOG093604TS          -            484   4.3e-42  146.3   0.7   3   3     1e-24   8.4e-22   79.3   0.2   183   366   274   453   266   470 0.87 -
SOLCI000091800       -            682 EOG093604TS          -            484   1.1e-41  144.9   0.0   1   1   9.1e-44   7.4e-41  142.2   0.0    22   364   131   473   118   502 0.83 -
SOLCI006924600       -            585 EOG093604TS          -            484   1.9e-41  144.2   0.7   1   2   7.7e-34   6.2e-31  109.5   0.3     6   311    16   328    13   335 0.82 -
SOLCI006924600       -            585 EOG093604TS          -            484   1.9e-41  144.2   0.7   2   2   1.1e-10   9.2e-08   33.0   0.0   313   395   363   444   333   451 0.83 -
SOLCI003920200       -            683 EOG093604TS          -            484   4.8e-41  142.8   0.0   1   1   5.1e-43   4.1e-40  139.7   0.0    21   376   128   483   112   530 0.82 -
SOLCI004171300       -            795 EOG093604TS          -            484   2.6e-38  133.8   0.1   1   2   1.1e-18   8.7e-16   59.5   0.0     7   178   167   361   163   370 0.76 -
SOLCI004171300       -            795 EOG093604TS          -            484   2.6e-38  133.8   0.1   2   2   4.4e-22   3.5e-19   70.7   0.0   267   363   489   585   473   603 0.87 -
SOLCI001252700       -            548 EOG093604TS          -            484   1.9e-35  124.4   0.0   1   2   2.9e-24   2.4e-21   77.9   0.0     2   179   105   295   104   340 0.84 -
SOLCI001252700       -            548 EOG093604TS          -            484   1.9e-35  124.4   0.0   2   2     4e-14   3.2e-11   44.4   0.1   278   371   435   528   390   538 0.89 -
SOLCI001927200       -            215 EOG093604TS          -            484   1.3e-34  121.6   0.0   1   1     2e-37   1.6e-34  121.3   0.0     5   204     9   207     6   213 0.91 -
SOLCI003208800       -            449 EOG093604TS          -            484   1.1e-32  115.3   0.1   1   1   1.8e-35   1.5e-32  114.8   0.1     4   356    39   406    36   431 0.79 -
SOLCI001540100       -            561 EOG093604TS          -            484   3.3e-32  113.7   0.0   1   2   5.5e-14   4.5e-11   44.0   0.0     4   182    63   257    60   265 0.75 -
SOLCI001540100       -            561 EOG093604TS          -            484   3.3e-32  113.7   0.0   2   2   7.8e-21   6.3e-18   66.6   0.0   179   351   334   509   326   529 0.80 -
SOLCI002123300       -            667 EOG093604TS          -            484   4.1e-31  110.1   0.0   1   1   1.3e-33   1.1e-30  108.7   0.0     2   357   260   638   259   652 0.78 -
SOLCI003277700       -            195 EOG093604TS          -            484   8.8e-26   92.5   0.1   1   1   1.3e-28   1.1e-25   92.2   0.1   189   370     9   182     3   190 0.89 -
SOLCI004763200       -            293 EOG093604TS          -            484   1.3e-24   88.6   0.0   1   1   2.2e-27   1.8e-24   88.2   0.0    11   179   122   288   115   291 0.85 -
SOLCI006384600       -            218 EOG093604TS          -            484   6.3e-23   83.1   0.0   1   1   9.6e-26   7.8e-23   82.7   0.0    21   212     6   193     3   215 0.86 -
SOLCI000256100       -            251 EOG093604TS          -            484   1.9e-20   74.9   0.0   1   1   2.9e-23   2.3e-20   74.6   0.0     6   215    38   245    34   249 0.85 -
SOLCI004763300       -             96 EOG093604TS          -            484   2.6e-17   64.5   0.0   1   1   3.6e-20     3e-17   64.3   0.0   279   357    14    89     2    93 0.93 -
SOLCI000318800       -             92 EOG093604TS          -            484   1.7e-13   52.0   0.0   1   1   2.2e-16   1.8e-13   51.9   0.0   298   371     3    76     1    90 0.88 -
SOLCI004394300       -            140 EOG093604TS          -            484     5e-11   43.8   0.0   1   1   6.7e-14   5.4e-11   43.7   0.0   282   346    38   102     6   120 0.90 -
SOLCI000097000       -            752 EOG093604TS          -            484   2.7e-08   34.8   0.4   1   2       2.5     2e+03   -1.1   0.0    16    60   325   371   317   379 0.77 -
SOLCI000097000       -            752 EOG093604TS          -            484   2.7e-08   34.8   0.4   2   2   1.3e-10     1e-07   32.9   0.2   123   384   423   679   408   688 0.76 -
SOLCI007438800       -            320 EOG093604TS          -            484   8.6e-07   29.8   0.1   1   1   1.6e-09   1.3e-06   29.3   0.1   245   351   136   238    15   247 0.68 -
SOLCI004950400       -            466 EOG093604TS          -            484   1.8e-06   28.8   0.0   1   1   2.9e-09   2.4e-06   28.4   0.0    20   119   354   460   333   463 0.74 -
SOLCI001213700       -           1001 EOG093604TS          -            484   2.4e-06   28.4   0.1   1   2     0.012        10    6.5   0.0    39   124   571   653   548   691 0.72 -
SOLCI001213700       -           1001 EOG093604TS          -            484   2.4e-06   28.4   0.1   2   2   1.4e-06    0.0012   19.5   0.0   273   341   820   888   814   922 0.79 -
SOLCI004009000       -           1142 EOG093604TS          -            484     2e-05   25.3   0.1   1   1   3.8e-08   3.1e-05   24.7   0.1   230   345   157   278    98   293 0.80 -
SOLCI005988600       -            167 EOG093604TS          -            484   5.8e-05   23.8   0.0   1   2   1.4e-07   0.00011   22.8   0.0   327   369    30    72    24    84 0.89 -
SOLCI005988600       -            167 EOG093604TS          -            484   5.8e-05   23.8   0.0   2   2       6.4   5.2e+03   -2.4   0.0   419   469   102   151    89   158 0.59 -
SOLCI005700300       -           2348 EOG093604TS          -            484   0.00034   21.3   0.4   1   1   6.9e-07   0.00056   20.6   0.4   226   355  1069  1197  1062  1218 0.87 -
SOLCI001648600       -            815 EOG093604TS          -            484   0.00041   21.0   0.1   1   2     0.024        20    5.6   0.0    14    59   155   202   149   214 0.87 -
SOLCI001648600       -            815 EOG093604TS          -            484   0.00041   21.0   0.1   2   2   0.00019      0.15   12.5   0.0   279   357   551   629   535   665 0.85 -
SOLCI002953900       -            488 EOG093604TS          -            484   0.00043   20.9   0.0   1   1   8.3e-07   0.00067   20.3   0.0   221   349   179   317   166   330 0.75 -
SOLCI005054900       -           1061 EOG093604TS          -            484   0.00073   20.2   0.0   1   1   1.7e-06    0.0014   19.3   0.0   275   357   525   610   483   625 0.80 -
SOLCI001635100       -            707 EOG093604TS          -            484     0.001   19.7   0.0   1   2      0.35   2.9e+02    1.7   0.0    29    60    93   126    77   133 0.84 -
SOLCI001635100       -            707 EOG093604TS          -            484     0.001   19.7   0.0   2   2   2.5e-05      0.02   15.4   0.0   282   361   342   421   333   429 0.95 -
SOLCI002861000       -           1066 EOG093604TS          -            484    0.0018   18.9   0.1   1   2       4.2   3.4e+03   -1.8   0.0   138   160   297   319   294   323 0.86 -
SOLCI002861000       -           1066 EOG093604TS          -            484    0.0018   18.9   0.1   2   2   7.2e-06    0.0058   17.2   0.0   279   357   529   610   484   625 0.78 -
SOLCI003561700       -           2240 EOG093604TS          -            484    0.0027   18.3   0.0   1   1   6.4e-06    0.0052   17.4   0.0   229   359  1330  1458  1316  1472 0.75 -
SOLCI000899300       -           1643 EOG093604TS          -            484    0.0097   16.5   0.4   1   2       1.3     1e+03   -0.1   0.1    42   157    64   176    45   182 0.71 -
SOLCI000899300       -           1643 EOG093604TS          -            484    0.0097   16.5   0.4   2   2   7.7e-05     0.063   13.8   0.0   233   348   384   504   367   542 0.73 -
SOLCI006121800       -            967 EOG093604TS          -            484     0.012   16.2   0.1   1   2      0.79   6.4e+02    0.6   0.0    30    91    26    87    11   155 0.54 -
SOLCI006121800       -            967 EOG093604TS          -            484     0.012   16.2   0.1   2   2   0.00013      0.11   13.0   0.0   286   347   392   452   336   479 0.82 -
SOLCI006121900       -           1404 EOG093604TS          -            484     0.013   16.0   0.1   1   2     0.019        15    5.9   0.0    30   158    28   155     6   159 0.73 -
SOLCI006121900       -           1404 EOG093604TS          -            484     0.013   16.0   0.1   2   2    0.0057       4.6    7.7   0.0   294   347   441   493   425   519 0.83 -
SOLCI004438100       -           1707 EOG093604TS          -            484     0.015   15.9   0.1   1   1   2.9e-05     0.024   15.2   0.1   233   370   911  1050   900  1073 0.78 -
SOLCI000815400       -            807 EOG093604TS          -            484     0.018   15.6   0.1   1   1   3.8e-05     0.031   14.8   0.1   234   349   562   675   552   685 0.79 -
SOLCI000706600       -            771 EOG093604TS          -            484     0.023   15.2   0.0   1   1   4.7e-05     0.038   14.5   0.0   235   349   533   645   524   655 0.79 -
SOLCI007219800       -           1914 EOG093604TS          -            484     0.024   15.2   0.1   1   2       1.4   1.1e+03   -0.2   0.0    45   157   274   385   240   397 0.66 -
SOLCI007219800       -           1914 EOG093604TS          -            484     0.024   15.2   0.1   2   2   0.00019      0.16   12.5   0.0   286   346   714   774   663   784 0.86 -
SOLCI002906700       -           1179 EOG093604TS          -            484     0.034   14.7   0.0   1   1   9.6e-05     0.078   13.5   0.0   281   357   696   772   679   789 0.88 -
SOLCI005992400       -           1402 EOG093604TS          -            484     0.074   13.6   0.1   1   2     0.017        14    6.1   0.0    30   158    26   153     8   158 0.71 -
SOLCI005992400       -           1402 EOG093604TS          -            484     0.074   13.6   0.1   2   2     0.046        37    4.6   0.0   294   346   439   490   425   509 0.85 -
SOLCI003875100       -           2088 EOG093604TS          -            484     0.075   13.6   0.1   1   4      0.32   2.6e+02    1.9   0.0    40    90   459   513   430   698 0.69 -
SOLCI003875100       -           2088 EOG093604TS          -            484     0.075   13.6   0.1   2   4       1.5   1.2e+03   -0.3   0.0   284   327   747   790   736   798 0.90 -
SOLCI003875100       -           2088 EOG093604TS          -            484     0.075   13.6   0.1   3   4       1.5   1.2e+03   -0.3   0.0    23    65  1287  1332  1274  1339 0.73 -
SOLCI003875100       -           2088 EOG093604TS          -            484     0.075   13.6   0.1   4   4     0.028        23    5.4   0.0   281   338  1580  1639  1524  1652 0.79 -
SOLCI000585600       -            995 EOG093604TS          -            484      0.13   12.8   0.0   1   2       1.1   9.2e+02    0.1   0.0    63    94   128   160   118   171 0.79 -
SOLCI000585600       -            995 EOG093604TS          -            484      0.13   12.8   0.0   2   2    0.0016       1.3    9.5   0.0   277   357   661   744   624   760 0.82 -
SOLCI007246200       -            826 EOG093604TS          -            484      0.22   12.0   0.1   1   2       1.3     1e+03   -0.1   0.0    70   114   320   364   296   409 0.73 -
SOLCI007246200       -            826 EOG093604TS          -            484      0.22   12.0   0.1   2   2    0.0017       1.4    9.4   0.0   281   356   513   589   502   604 0.80 -
SOLCI007324200       -             70 EOG093604TS          -            484      0.39   11.2   0.0   1   1   0.00048      0.39   11.2   0.0   341   383    26    67    13    70 0.83 -
SOLCI001970300       -            526 EOG093604TS          -            484      0.44   11.0   0.1   1   2      0.51   4.1e+02    1.2   0.0   126   158    39    70    35    74 0.81 -
SOLCI001970300       -            526 EOG093604TS          -            484      0.44   11.0   0.1   2   2    0.0071       5.7    7.3   0.0   291   346   353   407   334   420 0.83 -
#
# Program:         hmmsearch
# Version:         3.1b2 (February 2015)
# Pipeline mode:   SEARCH
# Query file:      /home/pgsb/tetiana.nosenko/lineages/embryophyta_odb9//hmms/EOG093604TS.hmm
# Target file:     /nfs/pgsb/data/S_chilense/Schilense_genome/Solanum_chilense_v3.3_protein.fa
# Option settings: hmmsearch -o ./tmp/temp_Schil_BUSCO_prot_1362887668 --domtblout /home/ibis/tetiana.nosenko/Documents/S_chilense/11_S_chilense_genome/Schilense_genome_sequence/BUSCO_assessment/run_Schil_BUSCO_prot/hmmer_output/EOG093604TS.out.1 --cpu 1 /home/pgsb/tetiana.nosenko/lineages/embryophyta_odb9//hmms/EOG093604TS.hmm /nfs/pgsb/data/S_chilense/Schilense_genome/Solanum_chilense_v3.3_protein.fa 
# Current dir:     /home/ibis/tetiana.nosenko/Documents/S_chilense/11_S_chilense_genome/Schilense_genome_sequence/BUSCO_assessment
# Date:            Wed Mar  8 09:19:47 2017
# [ok]
```
