## Supplementary material for "The *de novo* reference genome and transcriptome assemblies of the wild tomato species *Solanum chilense*": EOG093604U7.out.1

```
#                                                                            --- full sequence --- -------------- this domain -------------   hmm coord   ali coord   env coord
# target name        accession   tlen query name           accession   qlen   E-value  score  bias   #  of  c-Evalue  i-Evalue  score  bias  from    to  from    to  from    to  acc description of target
#------------------- ---------- ----- -------------------- ---------- ----- --------- ------ ----- --- --- --------- --------- ------ ----- ----- ----- ----- ----- ----- ----- ---- ---------------------
SOLCI005897900       -            707 EOG093604U7          -            510  6.6e-270  897.8  15.4   1   3  1.2e-164  7.2e-161  538.1   4.3     1   283     5   302     5   305 0.95 -
SOLCI005897900       -            707 EOG093604U7          -            510  6.6e-270  897.8  15.4   2   3     0.009        55    4.0   0.1   273   294   397   419   385   423 0.74 -
SOLCI005897900       -            707 EOG093604U7          -            510  6.6e-270  897.8  15.4   3   3  5.8e-110  3.5e-106  357.7   1.0   292   510   458   706   453   706 0.92 -
SOLCI002003600       -            242 EOG093604U7          -            510   5.5e-11   43.6   0.2   1   1     1e-14   6.1e-11   43.5   0.2   256   384    31   165    13   232 0.82 -
SOLCI002475000       -            139 EOG093604U7          -            510   5.2e-06   27.2   0.1   1   1   9.2e-10   5.7e-06   27.1   0.1   267   366    26   131    11   138 0.55 -
SOLCI003785000       -            214 EOG093604U7          -            510   0.00024   21.7   0.2   1   1   4.9e-08    0.0003   21.4   0.2   303   388    59   142    44   165 0.83 -
SOLCI003380500       -            138 EOG093604U7          -            510     0.001   19.6   0.1   1   1   1.8e-07    0.0011   19.5   0.1   328   403     5    80     1   122 0.62 -
SOLCI002043600       -            484 EOG093604U7          -            510      0.04   14.4   0.0   1   1   9.7e-06     0.059   13.8   0.0    46    94   318   369   298   375 0.84 -
SOLCI003123300       -            129 EOG093604U7          -            510      0.23   11.9   1.9   1   1   4.4e-05      0.27   11.6   1.9    15    40    32    59    20   108 0.63 -
SOLCI003118800       -            137 EOG093604U7          -            510      0.48   10.8   0.0   1   1    0.0001      0.63   10.4   0.0   100   134    90   126    77   134 0.82 -
SOLCI007253100       -            130 EOG093604U7          -            510      0.75   10.2   0.0   1   1   0.00011      0.65   10.4   0.0   208   245    39    75     7   129 0.83 -
SOLCI002068700       -            237 EOG093604U7          -            510      0.76   10.1   0.0   1   1   0.00018       1.1    9.6   0.0   100   135    90   127    76   145 0.80 -
SOLCI003173400       -            145 EOG093604U7          -            510       0.9    9.9   1.7   1   1   0.00018       1.1    9.6   1.7    16    42    38    64    15    83 0.78 -
#
# Program:         hmmsearch
# Version:         3.1b2 (February 2015)
# Pipeline mode:   SEARCH
# Query file:      /home/pgsb/tetiana.nosenko/lineages/embryophyta_odb9//hmms/EOG093604U7.hmm
# Target file:     /nfs/pgsb/data/S_chilense/Schilense_genome/Solanum_chilense_v3.3_protein.fa
# Option settings: hmmsearch -o ./tmp/temp_Schil_BUSCO_prot_1362887668 --domtblout /home/ibis/tetiana.nosenko/Documents/S_chilense/11_S_chilense_genome/Schilense_genome_sequence/BUSCO_assessment/run_Schil_BUSCO_prot/hmmer_output/EOG093604U7.out.1 --cpu 1 /home/pgsb/tetiana.nosenko/lineages/embryophyta_odb9//hmms/EOG093604U7.hmm /nfs/pgsb/data/S_chilense/Schilense_genome/Solanum_chilense_v3.3_protein.fa 
# Current dir:     /home/ibis/tetiana.nosenko/Documents/S_chilense/11_S_chilense_genome/Schilense_genome_sequence/BUSCO_assessment
# Date:            Wed Mar  8 09:19:48 2017
# [ok]
```
