## Supplementary material for "The *de novo* reference genome and transcriptome assemblies of the wild tomato species *Solanum chilense*": EOG093604UF.out.1

```
#                                                                            --- full sequence --- -------------- this domain -------------   hmm coord   ali coord   env coord
# target name        accession   tlen query name           accession   qlen   E-value  score  bias   #  of  c-Evalue  i-Evalue  score  bias  from    to  from    to  from    to  acc description of target
#------------------- ---------- ----- -------------------- ---------- ----- --------- ------ ----- --- --- --------- --------- ------ ----- ----- ----- ----- ----- ----- ----- ---- ---------------------
SOLCI002785000       -            629 EOG093604UF          -            507  1.1e-228  761.9  12.2   1   1  3.4e-230  4.7e-228  759.8  12.2     1   506    53   620    53   621 0.92 -
SOLCI006476700       -           1035 EOG093604UF          -            507  1.5e-174  583.2  11.4   1   8    0.0055      0.76   10.2   0.1   322   375   115   167   106   176 0.86 -
SOLCI006476700       -           1035 EOG093604UF          -            507  1.5e-174  583.2  11.4   2   8   1.2e-20   1.7e-18   68.4   0.4   153   274   175   296   166   297 0.89 -
SOLCI006476700       -           1035 EOG093604UF          -            507  1.5e-174  583.2  11.4   3   8   1.6e-30   2.2e-28  101.0   0.1   170   282   262   374   261   378 0.97 -
SOLCI006476700       -           1035 EOG093604UF          -            507  1.5e-174  583.2  11.4   4   8   3.2e-31   4.4e-29  103.4   0.2   146   288   378   520   373   521 0.98 -
SOLCI006476700       -           1035 EOG093604UF          -            507  1.5e-174  583.2  11.4   5   8     4e-19   5.5e-17   63.4   0.0   176   280   513   617   511   620 0.96 -
SOLCI006476700       -           1035 EOG093604UF          -            507  1.5e-174  583.2  11.4   6   8   1.7e-34   2.4e-32  114.1   0.0   138   264   615   741   613   742 0.98 -
SOLCI006476700       -           1035 EOG093604UF          -            507  1.5e-174  583.2  11.4   7   8   1.4e-26     2e-24   88.0   0.0   176   278   723   824   720   824 0.96 -
SOLCI006476700       -           1035 EOG093604UF          -            507  1.5e-174  583.2  11.4   8   8   9.4e-30   1.3e-27   98.5   0.1   183   385   799  1000   796  1027 0.90 -
SOLCI001441700       -            839 EOG093604UF          -            507  4.2e-174  581.8  16.4   1   7       5.1   7.1e+02    0.4   0.1    12    50    74   110    67   160 0.72 -
SOLCI001441700       -            839 EOG093604UF          -            507  4.2e-174  581.8  16.4   2   7   5.7e-52   7.8e-50  171.8   2.4    97   354   205   466   159   469 0.90 -
SOLCI001441700       -            839 EOG093604UF          -            507  4.2e-174  581.8  16.4   3   7   1.2e-26   1.6e-24   88.3   0.1   137   286   389   538   385   540 0.96 -
SOLCI001441700       -            839 EOG093604UF          -            507  4.2e-174  581.8  16.4   4   7   1.2e-26   1.6e-24   88.2   0.1   144   284   433   571   431   572 0.95 -
SOLCI001441700       -            839 EOG093604UF          -            507  4.2e-174  581.8  16.4   5   7   2.2e-35     3e-33  117.1   0.1   137   274   529   666   528   670 0.97 -
SOLCI001441700       -            839 EOG093604UF          -            507  4.2e-174  581.8  16.4   6   7   1.8e-30   2.5e-28  100.8   0.0   176   288   638   750   638   751 0.98 -
SOLCI001441700       -            839 EOG093604UF          -            507  4.2e-174  581.8  16.4   7   7   3.9e-19   5.4e-17   63.4   0.0   208   295   740   827   740   833 0.94 -
SOLCI007328400       -           1121 EOG093604UF          -            507  1.8e-170  569.8  33.2   1   7   1.1e-48   1.5e-46  160.9   4.2    40   285    75   355    47   356 0.84 -
SOLCI007328400       -           1121 EOG093604UF          -            507  1.8e-170  569.8  33.2   2   7   1.2e-53   1.6e-51  177.4   1.5   179   447   354   622   350   627 0.98 -
SOLCI007328400       -           1121 EOG093604UF          -            507  1.8e-170  569.8  33.2   3   7   3.4e-26   4.7e-24   86.7   0.1   134   302   589   758   584   759 0.96 -
SOLCI007328400       -           1121 EOG093604UF          -            507  1.8e-170  569.8  33.2   4   7   1.8e-18   2.5e-16   61.3   0.0   167   294   728   855   723   855 0.97 -
SOLCI007328400       -           1121 EOG093604UF          -            507  1.8e-170  569.8  33.2   5   7   6.1e-22   8.4e-20   72.7   0.2   169   303   835   969   833   972 0.97 -
SOLCI007328400       -           1121 EOG093604UF          -            507  1.8e-170  569.8  33.2   6   7   3.6e-18   4.9e-16   60.3   0.3   187   283   958  1054   954  1055 0.95 -
SOLCI007328400       -           1121 EOG093604UF          -            507  1.8e-170  569.8  33.2   7   7   3.2e-06   0.00044   20.9   0.1   134   181  1045  1092  1043  1102 0.89 -
SOLCI003829900       -           1169 EOG093604UF          -            507  1.7e-165  553.4  28.7   1   9     2e-06   0.00028   21.5   0.0   197   285   194   282   173   283 0.94 -
SOLCI003829900       -           1169 EOG093604UF          -            507  1.7e-165  553.4  28.7   2   9     8e-23   1.1e-20   75.6   0.7   133   259   270   396   266   402 0.96 -
SOLCI003829900       -           1169 EOG093604UF          -            507  1.7e-165  553.4  28.7   3   9     2e-24   2.8e-22   80.9   0.2   155   302   397   544   394   545 0.94 -
SOLCI003829900       -           1169 EOG093604UF          -            507  1.7e-165  553.4  28.7   4   9   3.1e-16   4.3e-14   53.9   0.1   172   283   484   595   483   597 0.96 -
SOLCI003829900       -           1169 EOG093604UF          -            507  1.7e-165  553.4  28.7   5   9   1.3e-25   1.8e-23   84.8   0.1   132   280   514   662   510   665 0.96 -
SOLCI003829900       -           1169 EOG093604UF          -            507  1.7e-165  553.4  28.7   6   9   2.6e-24   3.6e-22   80.5   0.2   169   385   656   873   654   874 0.92 -
SOLCI003829900       -           1169 EOG093604UF          -            507  1.7e-165  553.4  28.7   7   9   3.1e-16   4.2e-14   53.9   0.1   154   285   816   949   815   951 0.92 -
SOLCI003829900       -           1169 EOG093604UF          -            507  1.7e-165  553.4  28.7   8   9   3.8e-33   5.2e-31  109.7   0.1   135   282   939  1086   934  1087 0.96 -
SOLCI003829900       -           1169 EOG093604UF          -            507  1.7e-165  553.4  28.7   9   9   1.2e-23   1.7e-21   78.3   0.0   169   288  1043  1162  1041  1167 0.95 -
SOLCI004565600       -            980 EOG093604UF          -            507  7.1e-154  515.0  34.1   1   7   7.7e-18   1.1e-15   59.2   0.2   150   295   188   330   185   338 0.93 -
SOLCI004565600       -            980 EOG093604UF          -            507  7.1e-154  515.0  34.1   2   7   5.7e-16   7.8e-14   53.0   0.3   173   294   278   399   275   402 0.95 -
SOLCI004565600       -            980 EOG093604UF          -            507  7.1e-154  515.0  34.1   3   7     2e-21   2.7e-19   71.0   1.7   115   279   319   495   315   497 0.84 -
SOLCI004565600       -            980 EOG093604UF          -            507  7.1e-154  515.0  34.1   4   7   3.7e-30   5.1e-28   99.8   0.8   133   282   419   568   412   570 0.91 -
SOLCI004565600       -            980 EOG093604UF          -            507  7.1e-154  515.0  34.1   5   7     3e-29   4.1e-27   96.9   0.1   134   255   490   611   488   616 0.95 -
SOLCI004565600       -            980 EOG093604UF          -            507  7.1e-154  515.0  34.1   6   7   1.4e-19     2e-17   64.9   0.0   212   301   619   708   609   710 0.56 -
SOLCI004565600       -            980 EOG093604UF          -            507  7.1e-154  515.0  34.1   7   7   4.2e-43   5.8e-41  142.5   1.0   132   413   679   960   678   973 0.95 -
SOLCI001725900       -            891 EOG093604UF          -            507  4.8e-152  509.0  30.0   1   8     0.024       3.3    8.1   1.1    32    95    73   136    48   146 0.74 -
SOLCI001725900       -            891 EOG093604UF          -            507  4.8e-152  509.0  30.0   2   8   2.6e-09   3.6e-07   31.0   0.1   185   276   149   240   144   250 0.92 -
SOLCI001725900       -            891 EOG093604UF          -            507  4.8e-152  509.0  30.0   3   8   3.1e-17   4.3e-15   57.2   0.2   212   310   246   344   238   347 0.94 -
SOLCI001725900       -            891 EOG093604UF          -            507  4.8e-152  509.0  30.0   4   8   7.3e-46     1e-43  151.6   0.4   138   304   347   514   342   516 0.96 -
SOLCI001725900       -            891 EOG093604UF          -            507  4.8e-152  509.0  30.0   5   8   1.1e-25   1.5e-23   85.1   0.1   198   316   478   596   477   602 0.93 -
SOLCI001725900       -            891 EOG093604UF          -            507  4.8e-152  509.0  30.0   6   8   1.9e-27   2.7e-25   90.9   0.7   129   264   514   649   511   657 0.94 -
SOLCI001725900       -            891 EOG093604UF          -            507  4.8e-152  509.0  30.0   7   8   3.8e-24   5.2e-22   80.0   0.6   162   280   652   770   648   775 0.94 -
SOLCI001725900       -            891 EOG093604UF          -            507  4.8e-152  509.0  30.0   8   8   6.5e-25     9e-23   82.5   0.1   145   261   774   890   770   891 0.80 -
SOLCI002312000       -            829 EOG093604UF          -            507  1.8e-150  503.8  21.2   1   7   0.00045     0.062   13.8   0.0   371   422    76   127    42   131 0.79 -
SOLCI002312000       -            829 EOG093604UF          -            507  1.8e-150  503.8  21.2   2   7   9.9e-20   1.4e-17   65.4   0.1    95   239   159   317   136   319 0.80 -
SOLCI002312000       -            829 EOG093604UF          -            507  1.8e-150  503.8  21.2   3   7   1.7e-25   2.4e-23   84.4   0.2   170   281   318   429   315   432 0.97 -
SOLCI002312000       -            829 EOG093604UF          -            507  1.8e-150  503.8  21.2   4   7   1.9e-36   2.6e-34  120.6   0.2   137   296   355   514   351   516 0.97 -
SOLCI002312000       -            829 EOG093604UF          -            507  1.8e-150  503.8  21.2   5   7   6.9e-37   9.5e-35  122.0   0.2   155   374   408   623   407   625 0.94 -
SOLCI002312000       -            829 EOG093604UF          -            507  1.8e-150  503.8  21.2   6   7     6e-23   8.2e-21   76.0   0.2   151   232   610   691   605   701 0.95 -
SOLCI002312000       -            829 EOG093604UF          -            507  1.8e-150  503.8  21.2   7   7   5.9e-25   8.1e-23   82.7   0.0   206   303   715   812   695   829 0.89 -
SOLCI005641500       -            381 EOG093604UF          -            507  4.9e-150  502.4  20.2   1   5     1e-38   1.4e-36  128.0   0.2   153   286     1   134     1   134 0.98 -
SOLCI005641500       -            381 EOG093604UF          -            507  4.9e-150  502.4  20.2   2   5   1.1e-29   1.6e-27   98.2   0.4   160   284    78   202    77   204 0.97 -
SOLCI005641500       -            381 EOG093604UF          -            507  4.9e-150  502.4  20.2   3   5   4.7e-27   6.5e-25   89.6   0.2   180   283   133   236   129   238 0.97 -
SOLCI005641500       -            381 EOG093604UF          -            507  4.9e-150  502.4  20.2   4   5   9.1e-32   1.2e-29  105.1   0.4   175   286   198   309   196   310 0.96 -
SOLCI005641500       -            381 EOG093604UF          -            507  4.9e-150  502.4  20.2   5   5   3.4e-37   4.7e-35  123.0   0.2   142   287   235   380   234   381 0.98 -
SOLCI003803600       -           1035 EOG093604UF          -            507  2.8e-145  486.7  14.6   1   8   1.7e-20   2.3e-18   68.0   0.6   150   310    59   213    53   218 0.93 -
SOLCI003803600       -           1035 EOG093604UF          -            507  2.8e-145  486.7  14.6   2   8   3.1e-16   4.2e-14   53.9   0.1   184   279   193   290   193   299 0.91 -
SOLCI003803600       -           1035 EOG093604UF          -            507  2.8e-145  486.7  14.6   3   8   8.5e-13   1.2e-10   42.6   0.0   176   243   322   389   311   390 0.90 -
SOLCI003803600       -           1035 EOG093604UF          -            507  2.8e-145  486.7  14.6   4   8   4.1e-29   5.7e-27   96.4   0.1   137   289   388   540   385   540 0.98 -
SOLCI003803600       -           1035 EOG093604UF          -            507  2.8e-145  486.7  14.6   5   8   1.4e-20     2e-18   68.2   0.0   179   301   535   657   532   670 0.95 -
SOLCI003803600       -           1035 EOG093604UF          -            507  2.8e-145  486.7  14.6   6   8   1.1e-14   1.5e-12   48.8   0.0   166   251   661   746   655   758 0.82 -
SOLCI003803600       -           1035 EOG093604UF          -            507  2.8e-145  486.7  14.6   7   8   9.3e-39   1.3e-36  128.2   0.1   138   342   773   978   756   981 0.94 -
SOLCI003803600       -           1035 EOG093604UF          -            507  2.8e-145  486.7  14.6   8   8   4.5e-09   6.1e-07   30.3   0.0   218   301   923  1018   919  1023 0.84 -
SOLCI005484700       -            754 EOG093604UF          -            507  1.2e-141  474.7  17.1   1   7       2.1   2.9e+02    1.6   0.0   335   388   117   171   102   175 0.78 -
SOLCI005484700       -            754 EOG093604UF          -            507  1.2e-141  474.7  17.1   2   7   6.5e-28     9e-26   92.4   3.6    92   278   173   355   166   355 0.90 -
SOLCI005484700       -            754 EOG093604UF          -            507  1.2e-141  474.7  17.1   3   7   1.6e-25   2.2e-23   84.5   0.0   184   285   331   432   328   433 0.98 -
SOLCI005484700       -            754 EOG093604UF          -            507  1.2e-141  474.7  17.1   4   7     1e-27   1.4e-25   91.7   0.1   171   280   353   462   351   463 0.98 -
SOLCI005484700       -            754 EOG093604UF          -            507  1.2e-141  474.7  17.1   5   7   1.1e-27   1.6e-25   91.6   0.0   174   282   426   534   424   535 0.96 -
SOLCI005484700       -            754 EOG093604UF          -            507  1.2e-141  474.7  17.1   6   7   5.3e-22   7.3e-20   72.9   0.0   177   285   499   607   498   609 0.98 -
SOLCI005484700       -            754 EOG093604UF          -            507  1.2e-141  474.7  17.1   7   7   1.3e-26   1.8e-24   88.1   0.1   179   298   606   725   603   736 0.95 -
SOLCI006582700       -            770 EOG093604UF          -            507  1.6e-140  471.0  13.6   1   7   3.6e-05     0.005   17.4   0.0   342   405   120   182    99   197 0.84 -
SOLCI006582700       -            770 EOG093604UF          -            507  1.6e-140  471.0  13.6   2   7     3e-17   4.2e-15   57.2   0.1   212   287   202   277   191   279 0.93 -
SOLCI006582700       -            770 EOG093604UF          -            507  1.6e-140  471.0  13.6   3   7   8.3e-25   1.1e-22   82.2   0.0   176   283   271   378   269   380 0.97 -
SOLCI006582700       -            770 EOG093604UF          -            507  1.6e-140  471.0  13.6   4   7   9.9e-31   1.4e-28  101.7   0.4   135   264   370   499   368   506 0.96 -
SOLCI006582700       -            770 EOG093604UF          -            507  1.6e-140  471.0  13.6   5   7   1.3e-36   1.8e-34  121.1   0.1   140   309   445   614   436   618 0.95 -
SOLCI006582700       -            770 EOG093604UF          -            507  1.6e-140  471.0  13.6   6   7   3.1e-39   4.3e-37  129.8   0.1   130   306   505   681   501   691 0.96 -
SOLCI006582700       -            770 EOG093604UF          -            507  1.6e-140  471.0  13.6   7   7   0.00021     0.029   14.9   0.0   218   264   715   761   700   768 0.78 -
SOLCI000892300       -            913 EOG093604UF          -            507  1.6e-138  464.3  13.8   1   5   2.8e-34   3.9e-32  113.4   0.2   138   284   165   311   159   312 0.97 -
SOLCI000892300       -            913 EOG093604UF          -            507  1.6e-138  464.3  13.8   2   5     6e-21   8.2e-19   69.4   0.2   164   268   296   400   295   406 0.96 -
SOLCI000892300       -            913 EOG093604UF          -            507  1.6e-138  464.3  13.8   3   5   1.6e-38   2.2e-36  127.4   0.0   133   305   405   577   398   581 0.96 -
SOLCI000892300       -            913 EOG093604UF          -            507  1.6e-138  464.3  13.8   4   5   2.4e-33   3.3e-31  110.3   0.2   138   306   550   718   548   744 0.94 -
SOLCI000892300       -            913 EOG093604UF          -            507  1.6e-138  464.3  13.8   5   5   1.5e-23   2.1e-21   78.0   0.5   159   332   735   908   726   911 0.83 -
SOLCI003872100       -            916 EOG093604UF          -            507  2.1e-137  460.7  15.9   1   5   4.9e-35   6.7e-33  115.9   1.7    19   282    77   351    75   352 0.84 -
SOLCI003872100       -            916 EOG093604UF          -            507  2.1e-137  460.7  15.9   2   5   3.7e-28   5.1e-26   93.2   0.1   172   280   311   419   311   423 0.96 -
SOLCI003872100       -            916 EOG093604UF          -            507  2.1e-137  460.7  15.9   3   5   1.7e-32   2.4e-30  107.5   0.1   137   284   416   563   412   564 0.97 -
SOLCI003872100       -            916 EOG093604UF          -            507  2.1e-137  460.7  15.9   4   5   1.1e-32   1.6e-30  108.1   0.2   134   295   553   714   545   716 0.82 -
SOLCI003872100       -            916 EOG093604UF          -            507  2.1e-137  460.7  15.9   5   5   1.6e-22   2.2e-20   74.6   0.1   163   332   741   910   723   915 0.95 -
SOLCI000725500       -            763 EOG093604UF          -            507    5e-136  456.2  24.5   1   4   2.2e-20     3e-18   67.6   2.0   131   301    24   195     6   203 0.87 -
SOLCI000725500       -            763 EOG093604UF          -            507    5e-136  456.2  24.5   2   4   9.3e-41   1.3e-38  134.8   0.6   130   294   199   363   192   365 0.96 -
SOLCI000725500       -            763 EOG093604UF          -            507    5e-136  456.2  24.5   3   4   1.6e-33   2.2e-31  110.9   0.1   142   278   351   487   351   489 0.98 -
SOLCI000725500       -            763 EOG093604UF          -            507    5e-136  456.2  24.5   4   4   1.6e-54   2.2e-52  180.2   4.7   144   426   423   706   422   719 0.98 -
SOLCI003978800       -            716 EOG093604UF          -            507  3.6e-133  446.7  29.2   1   5     1e-13   1.4e-11   45.6   2.1   186   295   161   270   144   272 0.93 -
SOLCI003978800       -            716 EOG093604UF          -            507  3.6e-133  446.7  29.2   2   5   3.1e-32   4.2e-30  106.7   0.1   133   286   248   402   245   404 0.95 -
SOLCI003978800       -            716 EOG093604UF          -            507  3.6e-133  446.7  29.2   3   5   2.6e-35   3.6e-33  116.8   0.5   144   283   365   504   363   504 0.99 -
SOLCI003978800       -            716 EOG093604UF          -            507  3.6e-133  446.7  29.2   4   5   5.3e-38   7.3e-36  125.7   0.8   138   298   394   554   394   555 0.98 -
SOLCI003978800       -            716 EOG093604UF          -            507  3.6e-133  446.7  29.2   5   5   5.2e-31   7.1e-29  102.6   1.3   158   360   484   683   484   708 0.92 -
SOLCI004215000       -            767 EOG093604UF          -            507  1.1e-132  445.1  16.9   1   5   1.6e-36   2.2e-34  120.8   1.4    84   251   137   321    48   321 0.73 -
SOLCI004215000       -            767 EOG093604UF          -            507  1.1e-132  445.1  16.9   2   5     9e-36   1.2e-33  118.3   0.1   166   283   306   423   304   424 0.98 -
SOLCI004215000       -            767 EOG093604UF          -            507  1.1e-132  445.1  16.9   3   5   3.2e-34   4.4e-32  113.2   0.1   176   289   421   534   420   534 0.99 -
SOLCI004215000       -            767 EOG093604UF          -            507  1.1e-132  445.1  16.9   4   5   3.9e-23   5.4e-21   76.6   0.2   177   274   527   623   525   625 0.96 -
SOLCI004215000       -            767 EOG093604UF          -            507  1.1e-132  445.1  16.9   5   5   2.1e-15   2.9e-13   51.2   0.1   188   317   623   752   620   758 0.96 -
SOLCI001596600       -           1475 EOG093604UF          -            507  2.5e-127  427.5  17.8   1   7   6.8e-09   9.3e-07   29.7   0.0   143   232   222   310   205   317 0.81 -
SOLCI001596600       -           1475 EOG093604UF          -            507  2.5e-127  427.5  17.8   2   7   2.2e-20   3.1e-18   67.6   0.0   168   265   318   415   311   416 0.96 -
SOLCI001596600       -           1475 EOG093604UF          -            507  2.5e-127  427.5  17.8   3   7   1.7e-31   2.4e-29  104.2   0.1   142   267   397   522   397   524 0.98 -
SOLCI001596600       -           1475 EOG093604UF          -            507  2.5e-127  427.5  17.8   4   7   1.1e-14   1.5e-12   48.8   0.1   228   393   518   679   517   699 0.89 -
SOLCI001596600       -           1475 EOG093604UF          -            507  2.5e-127  427.5  17.8   5   7     3e-19   4.1e-17   63.9   0.6   196   504   556   863   554   865 0.91 -
SOLCI001596600       -           1475 EOG093604UF          -            507  2.5e-127  427.5  17.8   6   7   3.6e-21     5e-19   70.2   0.9   150   405   715   971   688   972 0.91 -
SOLCI001596600       -           1475 EOG093604UF          -            507  2.5e-127  427.5  17.8   7   7     9e-32   1.2e-29  105.2   0.0   136   382   947  1193   943  1205 0.95 -
SOLCI006753400       -            911 EOG093604UF          -            507    7e-127  426.0  20.7   1   6     5e-15   6.8e-13   49.9   0.1   149   280   140   271   112   273 0.95 -
SOLCI006753400       -            911 EOG093604UF          -            507    7e-127  426.0  20.7   2   6   1.9e-25   2.7e-23   84.2   0.2   134   276   230   372   226   378 0.97 -
SOLCI006753400       -            911 EOG093604UF          -            507    7e-127  426.0  20.7   3   6   4.7e-32   6.5e-30  106.1   1.8   114   287   379   557   373   569 0.93 -
SOLCI006753400       -            911 EOG093604UF          -            507    7e-127  426.0  20.7   4   6   8.4e-16   1.2e-13   52.5   0.0   196   302   536   642   531   643 0.83 -
SOLCI006753400       -            911 EOG093604UF          -            507    7e-127  426.0  20.7   5   6   6.1e-28   8.5e-26   92.5   0.0   134   285   579   730   575   731 0.97 -
SOLCI006753400       -            911 EOG093604UF          -            507    7e-127  426.0  20.7   6   6   2.7e-28   3.7e-26   93.7   0.4   139   303   724   888   719   903 0.94 -
SOLCI004247500       -            843 EOG093604UF          -            507  5.6e-126  423.0  16.5   1   5   2.1e-37   2.9e-35  123.7   9.5    35   297    69   363    49   363 0.84 -
SOLCI004247500       -            843 EOG093604UF          -            507  5.6e-126  423.0  16.5   2   5   2.3e-23   3.2e-21   77.4   0.2   183   283   319   419   315   420 0.97 -
SOLCI004247500       -            843 EOG093604UF          -            507  5.6e-126  423.0  16.5   3   5   2.9e-21   4.1e-19   70.5   0.0   176   278   417   520   416   520 0.95 -
SOLCI004247500       -            843 EOG093604UF          -            507  5.6e-126  423.0  16.5   4   5   2.5e-23   3.4e-21   77.3   0.0   170   302   517   649   514   666 0.96 -
SOLCI004247500       -            843 EOG093604UF          -            507  5.6e-126  423.0  16.5   5   5   8.2e-31   1.1e-28  102.0   0.1   139   278   696   835   675   841 0.94 -
SOLCI004586900       -            590 EOG093604UF          -            507  1.2e-125  421.9  18.8   1   4   6.2e-30   8.6e-28   99.1   2.9   197   421    50   275    46   276 0.96 -
SOLCI004586900       -            590 EOG093604UF          -            507  1.2e-125  421.9  18.8   2   4   4.8e-40   6.6e-38  132.4   0.4   135   275   199   339   194   342 0.96 -
SOLCI004586900       -            590 EOG093604UF          -            507  1.2e-125  421.9  18.8   3   4   1.1e-40   1.6e-38  134.5   0.1   142   285   276   419   274   423 0.98 -
SOLCI004586900       -            590 EOG093604UF          -            507  1.2e-125  421.9  18.8   4   4   3.4e-27   4.7e-25   90.1   0.2   177   331   416   570   415   575 0.94 -
SOLCI004945500       -            663 EOG093604UF          -            507  2.5e-125  420.9  22.9   1   5   5.6e-23   7.7e-21   76.1   1.3   229   415    54   241    45   245 0.92 -
SOLCI004945500       -            663 EOG093604UF          -            507  2.5e-125  420.9  22.9   2   5   8.8e-28   1.2e-25   92.0   0.8   139   283   140   279   134   279 0.96 -
SOLCI004945500       -            663 EOG093604UF          -            507  2.5e-125  420.9  22.9   3   5   6.5e-28     9e-26   92.4   0.0   144   301   245   402   240   402 0.98 -
SOLCI004945500       -            663 EOG093604UF          -            507  2.5e-125  420.9  22.9   4   5   1.3e-25   1.8e-23   84.8   0.3   175   295   346   466   344   467 0.97 -
SOLCI004945500       -            663 EOG093604UF          -            507  2.5e-125  420.9  22.9   5   5   1.1e-36   1.5e-34  121.4   0.6   114   296   454   642   452   656 0.92 -
SOLCI001037900       -            594 EOG093604UF          -            507  1.1e-123  415.4  17.4   1   4   9.8e-07   0.00013   22.6   0.2   197   276    54   133    50   141 0.88 -
SOLCI001037900       -            594 EOG093604UF          -            507  1.1e-123  415.4  17.4   2   4   1.5e-30   2.1e-28  101.1   0.1   140   286   137   284   130   284 0.94 -
SOLCI001037900       -            594 EOG093604UF          -            507  1.1e-123  415.4  17.4   3   4   1.3e-31   1.8e-29  104.6   0.2   134   255   202   323   196   323 0.97 -
SOLCI001037900       -            594 EOG093604UF          -            507  1.1e-123  415.4  17.4   4   4   1.7e-66   2.4e-64  219.7   3.4   131   434   269   572   268   574 0.98 -
SOLCI002510100       -            737 EOG093604UF          -            507  2.1e-122  411.2  15.1   1   6   2.2e-16     3e-14   54.4   0.5   323   494    44   222    38   222 0.89 -
SOLCI002510100       -            737 EOG093604UF          -            507  2.1e-122  411.2  15.1   2   6   1.6e-26   2.2e-24   87.8   0.8   137   279   141   284   137   284 0.96 -
SOLCI002510100       -            737 EOG093604UF          -            507  2.1e-122  411.2  15.1   3   6   3.9e-33   5.3e-31  109.7   0.0   157   282   267   392   267   392 0.99 -
SOLCI002510100       -            737 EOG093604UF          -            507  2.1e-122  411.2  15.1   4   6   2.4e-23   3.4e-21   77.3   0.0   168   274   383   491   380   497 0.89 -
SOLCI002510100       -            737 EOG093604UF          -            507  2.1e-122  411.2  15.1   5   6   1.2e-30   1.6e-28  101.5   0.0   148   303   470   625   467   627 0.98 -
SOLCI002510100       -            737 EOG093604UF          -            507  2.1e-122  411.2  15.1   6   6   3.4e-08   4.7e-06   27.4   0.1   341   430   628   717   626   728 0.89 -
SOLCI007314000       -            759 EOG093604UF          -            507  2.5e-122  411.0  11.1   1   4     2e-51   2.7e-49  170.0   3.3    41   319   115   431    95   433 0.83 -
SOLCI007314000       -            759 EOG093604UF          -            507  2.5e-122  411.0  11.1   2   4   1.1e-27   1.5e-25   91.7   0.1   163   302   415   554   413   556 0.97 -
SOLCI007314000       -            759 EOG093604UF          -            507  2.5e-122  411.0  11.1   3   4   6.2e-34   8.5e-32  112.3   0.1   135   283   527   675   526   677 0.97 -
SOLCI007314000       -            759 EOG093604UF          -            507  2.5e-122  411.0  11.1   4   4   4.7e-20   6.5e-18   66.5   0.1   185   285   647   747   646   756 0.96 -
SOLCI001309600       -            980 EOG093604UF          -            507  2.9e-121  407.4  17.7   1   6   2.3e-15   3.1e-13   51.0   0.1   207   333    86   213    74   214 0.94 -
SOLCI001309600       -            980 EOG093604UF          -            507  2.9e-121  407.4  17.7   2   6   3.6e-21   4.9e-19   70.2   0.9   184   301   204   321   201   323 0.97 -
SOLCI001309600       -            980 EOG093604UF          -            507  2.9e-121  407.4  17.7   3   6   7.6e-31     1e-28  102.1   0.4   137   386   297   546   294   548 0.96 -
SOLCI001309600       -            980 EOG093604UF          -            507  2.9e-121  407.4  17.7   4   6   4.1e-29   5.7e-27   96.4   0.1   133   279   538   684   535   684 0.98 -
SOLCI001309600       -            980 EOG093604UF          -            507  2.9e-121  407.4  17.7   5   6     7e-11   9.6e-09   36.2   0.1   159   232   669   742   667   754 0.91 -
SOLCI001309600       -            980 EOG093604UF          -            507  2.9e-121  407.4  17.7   6   6   5.9e-28   8.2e-26   92.5   0.0   169   348   795   974   782   979 0.90 -
SOLCI004535900       -            814 EOG093604UF          -            507  1.4e-119  401.9  20.4   1   5   2.9e-10     4e-08   34.2   0.0   180   284   133   243    87   244 0.82 -
SOLCI004535900       -            814 EOG093604UF          -            507  1.4e-119  401.9  20.4   2   5   5.9e-24   8.2e-22   79.4   0.2   151   281   215   345   210   346 0.96 -
SOLCI004535900       -            814 EOG093604UF          -            507  1.4e-119  401.9  20.4   3   5   3.5e-34   4.9e-32  113.1   0.1   136   288   340   492   332   493 0.97 -
SOLCI004535900       -            814 EOG093604UF          -            507  1.4e-119  401.9  20.4   4   5   7.1e-22   9.8e-20   72.5   0.1   208   307   482   581   482   585 0.91 -
SOLCI004535900       -            814 EOG093604UF          -            507  1.4e-119  401.9  20.4   5   5   4.5e-44   6.2e-42  145.7   4.2   175   417   519   772   519   810 0.90 -
SOLCI000699800       -            720 EOG093604UF          -            507  6.1e-117  393.2   6.4   1   5      0.19        26    5.1   0.0   321   400   104   184    98   205 0.87 -
SOLCI000699800       -            720 EOG093604UF          -            507  6.1e-117  393.2   6.4   2   5   7.1e-31   9.7e-29  102.2   0.4   132   276   196   340   181   346 0.94 -
SOLCI000699800       -            720 EOG093604UF          -            507  6.1e-117  393.2   6.4   3   5   2.2e-24     3e-22   80.8   0.0   181   284   346   450   340   453 0.94 -
SOLCI000699800       -            720 EOG093604UF          -            507  6.1e-117  393.2   6.4   4   5   5.9e-21   8.1e-19   69.5   0.0   181   282   452   553   449   559 0.96 -
SOLCI000699800       -            720 EOG093604UF          -            507  6.1e-117  393.2   6.4   5   5     3e-41   4.1e-39  136.4   0.2   146   301   557   712   553   719 0.97 -
SOLCI006155700       -            798 EOG093604UF          -            507  8.6e-117  392.7  17.3   1   6   4.8e-13   6.6e-11   43.4   0.0   185   301    61   177    51   180 0.77 -
SOLCI006155700       -            798 EOG093604UF          -            507  8.6e-117  392.7  17.3   2   6   2.4e-34   3.3e-32  113.7   0.2   134   283   115   264   111   267 0.97 -
SOLCI006155700       -            798 EOG093604UF          -            507  8.6e-117  392.7  17.3   3   6   3.4e-31   4.7e-29  103.2   0.3   172   299   258   385   257   386 0.96 -
SOLCI006155700       -            798 EOG093604UF          -            507  8.6e-117  392.7  17.3   4   6   1.1e-08   1.5e-06   29.0   0.0   223   282   379   438   377   444 0.92 -
SOLCI006155700       -            798 EOG093604UF          -            507  8.6e-117  392.7  17.3   5   6   4.1e-14   5.7e-12   46.9   0.1   211   278   460   527   457   530 0.94 -
SOLCI006155700       -            798 EOG093604UF          -            507  8.6e-117  392.7  17.3   6   6   3.7e-32   5.1e-30  106.4   0.8   180   421   499   739   497   749 0.96 -
SOLCI004438800       -            786 EOG093604UF          -            507  1.9e-115  388.2  13.4   1   5   4.1e-21   5.6e-19   70.0   0.8   130   278   114   262    99   267 0.93 -
SOLCI004438800       -            786 EOG093604UF          -            507  1.9e-115  388.2  13.4   2   5   5.9e-30   8.1e-28   99.2   0.0   136   278   260   402   257   406 0.96 -
SOLCI004438800       -            786 EOG093604UF          -            507  1.9e-115  388.2  13.4   3   5     6e-35   8.2e-33  115.6   0.5   138   281   402   545   400   547 0.98 -
SOLCI004438800       -            786 EOG093604UF          -            507  1.9e-115  388.2  13.4   4   5   8.5e-22   1.2e-19   72.2   0.2   185   295   519   629   517   635 0.95 -
SOLCI004438800       -            786 EOG093604UF          -            507  1.9e-115  388.2  13.4   5   5   1.9e-21   2.6e-19   71.1   0.1   130   288   604   763   598   782 0.91 -
SOLCI002121800       -            850 EOG093604UF          -            507  5.4e-115  386.8  12.1   1   5   1.2e-09   1.6e-07   32.2   0.2   178   283   159   262   146   273 0.91 -
SOLCI002121800       -            850 EOG093604UF          -            507  5.4e-115  386.8  12.1   2   5     1e-23   1.4e-21   78.5   0.5   142   309   261   428   257   432 0.96 -
SOLCI002121800       -            850 EOG093604UF          -            507  5.4e-115  386.8  12.1   3   5   4.3e-30   5.9e-28   99.6   0.0   146   300   439   594   433   595 0.97 -
SOLCI002121800       -            850 EOG093604UF          -            507  5.4e-115  386.8  12.1   4   5     2e-27   2.7e-25   90.8   0.3   180   307   579   706   572   709 0.86 -
SOLCI002121800       -            850 EOG093604UF          -            507  5.4e-115  386.8  12.1   5   5   2.7e-33   3.8e-31  110.2   0.0   140   302   679   841   678   845 0.98 -
SOLCI003635200       -            819 EOG093604UF          -            507  1.5e-114  385.3  10.8   1   5   1.2e-21   1.6e-19   71.8   0.2   142   278   170   307   151   307 0.91 -
SOLCI003635200       -            819 EOG093604UF          -            507  1.5e-114  385.3  10.8   2   5   4.3e-14   5.9e-12   46.8   0.0   129   203   263   337   260   340 0.95 -
SOLCI003635200       -            819 EOG093604UF          -            507  1.5e-114  385.3  10.8   3   5     1e-30   1.4e-28  101.7   0.0   143   274   312   443   311   448 0.96 -
SOLCI003635200       -            819 EOG093604UF          -            507  1.5e-114  385.3  10.8   4   5   3.9e-25   5.3e-23   83.3   0.0   137   306   446   615   440   627 0.95 -
SOLCI003635200       -            819 EOG093604UF          -            507  1.5e-114  385.3  10.8   5   5   6.2e-36   8.5e-34  118.9   0.6   142   324   626   808   620   818 0.96 -
SOLCI001873300       -            909 EOG093604UF          -            507    2e-114  384.9   3.9   1   5   2.3e-12   3.2e-10   41.1   0.0    52   214   152   308   126   309 0.82 -
SOLCI001873300       -            909 EOG093604UF          -            507    2e-114  384.9   3.9   2   5   8.8e-52   1.2e-49  171.2   0.1   176   448   305   577   302   578 0.98 -
SOLCI001873300       -            909 EOG093604UF          -            507    2e-114  384.9   3.9   3   5   6.9e-28   9.5e-26   92.3   0.0   188   303   562   677   561   677 0.99 -
SOLCI001873300       -            909 EOG093604UF          -            507    2e-114  384.9   3.9   4   5   4.1e-31   5.7e-29  103.0   0.2   172   296   651   775   649   781 0.97 -
SOLCI001873300       -            909 EOG093604UF          -            507    2e-114  384.9   3.9   5   5     0.017       2.3    8.6   0.0   134   193   787   847   775   855 0.84 -
SOLCI004221400       -            762 EOG093604UF          -            507  9.1e-113  379.4   6.8   1   4      0.28        39    4.5   0.0   330   418    66   155    60   158 0.84 -
SOLCI004221400       -            762 EOG093604UF          -            507  9.1e-113  379.4   6.8   2   4   5.9e-28   8.1e-26   92.6   0.2   133   289   154   307   142   307 0.95 -
SOLCI004221400       -            762 EOG093604UF          -            507  9.1e-113  379.4   6.8   3   4   9.6e-36   1.3e-33  118.3   0.5   141   289   299   447   295   447 0.97 -
SOLCI004221400       -            762 EOG093604UF          -            507  9.1e-113  379.4   6.8   4   4   2.7e-55   3.7e-53  182.8   0.4   133   446   431   743   426   750 0.95 -
SOLCI004667900       -            687 EOG093604UF          -            507  2.9e-112  377.8   7.3   1   5   1.5e-33   2.1e-31  111.0   0.1    50   261    36   264    13   264 0.79 -
SOLCI004667900       -            687 EOG093604UF          -            507  2.9e-112  377.8   7.3   2   5   3.3e-25   4.5e-23   83.5   0.1   180   273   253   346   249   358 0.93 -
SOLCI004667900       -            687 EOG093604UF          -            507  2.9e-112  377.8   7.3   3   5   6.3e-20   8.6e-18   66.1   0.1   182   307   359   484   353   486 0.96 -
SOLCI004667900       -            687 EOG093604UF          -            507  2.9e-112  377.8   7.3   4   5   4.4e-23     6e-21   76.5   0.0   186   286   468   568   466   568 0.98 -
SOLCI004667900       -            687 EOG093604UF          -            507  2.9e-112  377.8   7.3   5   5   4.5e-22   6.1e-20   73.2   0.0   172   295   559   682   557   685 0.96 -
SOLCI004840300       -            619 EOG093604UF          -            507  9.1e-111  372.8   8.5   1   4   2.5e-19   3.5e-17   64.1   0.0   187   278   128   219   124   222 0.94 -
SOLCI004840300       -            619 EOG093604UF          -            507  9.1e-111  372.8   8.5   2   4   1.2e-34   1.6e-32  114.7   0.8   170   304   213   347   209   349 0.95 -
SOLCI004840300       -            619 EOG093604UF          -            507  9.1e-111  372.8   8.5   3   4     2e-35   2.8e-33  117.2   0.6   131   278   349   496   347   497 0.98 -
SOLCI004840300       -            619 EOG093604UF          -            507  9.1e-111  372.8   8.5   4   4   1.7e-25   2.4e-23   84.4   0.0   162   295   485   618   480   619 0.96 -
SOLCI004441000       -            833 EOG093604UF          -            507    1e-110  372.6  14.3   1   5   1.2e-32   1.7e-30  108.0   0.3   127   270   285   429   273   430 0.95 -
SOLCI004441000       -            833 EOG093604UF          -            507    1e-110  372.6  14.3   2   5   8.9e-29   1.2e-26   95.3   0.0   144   255   408   519   406   520 0.98 -
SOLCI004441000       -            833 EOG093604UF          -            507    1e-110  372.6  14.3   3   5   1.3e-25   1.8e-23   84.8   0.0   170   284   469   583   467   589 0.97 -
SOLCI004441000       -            833 EOG093604UF          -            507    1e-110  372.6  14.3   4   5   1.1e-28   1.5e-26   94.9   0.7   150   281   589   720   585   726 0.97 -
SOLCI004441000       -            833 EOG093604UF          -            507    1e-110  372.6  14.3   5   5   6.2e-09   8.5e-07   29.8   0.3   358   455   725   822   720   827 0.89 -
SOLCI002498400       -            654 EOG093604UF          -            507    2e-110  371.7  16.5   1   5   1.3e-12   1.8e-10   41.9   5.9   150   300    68   220    62   221 0.89 -
SOLCI002498400       -            654 EOG093604UF          -            507    2e-110  371.7  16.5   2   5   1.4e-32   1.9e-30  107.9   0.1   138   286   198   346   197   348 0.98 -
SOLCI002498400       -            654 EOG093604UF          -            507    2e-110  371.7  16.5   3   5   5.4e-27   7.4e-25   89.4   0.1   170   283   335   448   335   449 0.98 -
SOLCI002498400       -            654 EOG093604UF          -            507    2e-110  371.7  16.5   4   5   3.5e-31   4.9e-29  103.2   0.2   170   303   440   575   438   577 0.95 -
SOLCI002498400       -            654 EOG093604UF          -            507    2e-110  371.7  16.5   5   5   1.4e-19     2e-17   64.9   0.0   182   258   575   651   572   653 0.97 -
SOLCI004587800       -            588 EOG093604UF          -            507  6.6e-110  370.0  14.4   1   5     0.002      0.28   11.6   0.2   198   265    49   116    40   121 0.91 -
SOLCI004587800       -            588 EOG093604UF          -            507  6.6e-110  370.0  14.4   2   5   1.8e-12   2.5e-10   41.4   0.0   176   259   132   216   125   216 0.93 -
SOLCI004587800       -            588 EOG093604UF          -            507  6.6e-110  370.0  14.4   3   5   4.3e-37     6e-35  122.7   0.3   134   263   196   325   190   325 0.97 -
SOLCI004587800       -            588 EOG093604UF          -            507  6.6e-110  370.0  14.4   4   5   4.9e-42   6.7e-40  139.0   0.7   130   284   262   416   261   418 0.98 -
SOLCI004587800       -            588 EOG093604UF          -            507  6.6e-110  370.0  14.4   5   5   7.7e-30   1.1e-27   98.8   0.4   179   334   416   571   412   576 0.96 -
SOLCI002228800       -            752 EOG093604UF          -            507  4.4e-107  360.7  10.8   1   4   7.4e-16     1e-13   52.7   0.1   150   284   189   324   183   325 0.77 -
SOLCI002228800       -            752 EOG093604UF          -            507  4.4e-107  360.7  10.8   2   4   1.3e-39   1.7e-37  131.1   0.1   136   285   316   465   312   466 0.97 -
SOLCI002228800       -            752 EOG093604UF          -            507  4.4e-107  360.7  10.8   3   4   1.6e-40   2.2e-38  134.0   2.7   136   302   456   622   453   626 0.96 -
SOLCI002228800       -            752 EOG093604UF          -            507  4.4e-107  360.7  10.8   4   4   1.4e-20   1.9e-18   68.3   0.1   134   277   594   737   592   747 0.64 -
SOLCI002768000       -            618 EOG093604UF          -            507  1.9e-106  358.6  10.0   1   3     2e-42   2.8e-40  140.3   0.9    51   283   101   346    87   347 0.86 -
SOLCI002768000       -            618 EOG093604UF          -            507  1.9e-106  358.6  10.0   2   3   6.4e-33   8.9e-31  108.9   0.2   138   278   341   481   337   481 0.98 -
SOLCI002768000       -            618 EOG093604UF          -            507  1.9e-106  358.6  10.0   3   3   1.5e-39     2e-37  130.8   0.2   150   304   458   612   458   614 0.98 -
SOLCI003320200       -            775 EOG093604UF          -            507  6.8e-105  353.4   8.0   1   5   1.7e-20   2.4e-18   67.9   0.0   132   266   102   239    75   241 0.88 -
SOLCI003320200       -            775 EOG093604UF          -            507  6.8e-105  353.4   8.0   2   5     1e-17   1.4e-15   58.8   0.1   208   275   216   283   215   285 0.60 -
SOLCI003320200       -            775 EOG093604UF          -            507  6.8e-105  353.4   8.0   3   5   1.3e-28   1.8e-26   94.7   0.3   170   294   283   407   281   409 0.98 -
SOLCI003320200       -            775 EOG093604UF          -            507  6.8e-105  353.4   8.0   4   5   1.3e-15   1.8e-13   51.9   0.0   174   243   392   461   388   470 0.88 -
SOLCI003320200       -            775 EOG093604UF          -            507  6.8e-105  353.4   8.0   5   5   2.8e-34   3.9e-32  113.4   0.1   152   425   488   761   480   767 0.91 -
SOLCI001270900       -           1047 EOG093604UF          -            507  3.1e-104  351.3  25.6   1   6   1.3e-08   1.8e-06   28.8   1.8   325   454    63   188    44   193 0.81 -
SOLCI001270900       -           1047 EOG093604UF          -            507  3.1e-104  351.3  25.6   2   6   6.6e-18   9.1e-16   59.4   0.1   143   236   196   289   190   291 0.97 -
SOLCI001270900       -           1047 EOG093604UF          -            507  3.1e-104  351.3  25.6   3   6   1.5e-27     2e-25   91.3   0.0   162   272   285   395   284   400 0.97 -
SOLCI001270900       -           1047 EOG093604UF          -            507  3.1e-104  351.3  25.6   4   6   4.9e-16   6.7e-14   53.2   3.2   176   435   399   657   397   703 0.87 -
SOLCI001270900       -           1047 EOG093604UF          -            507  3.1e-104  351.3  25.6   5   6   1.9e-30   2.6e-28  100.8   0.0   146   295   715   864   664   865 0.90 -
SOLCI001270900       -           1047 EOG093604UF          -            507  3.1e-104  351.3  25.6   6   6   8.8e-13   1.2e-10   42.5   0.1   177   280   851   964   851  1041 0.82 -
SOLCI007287600       -            842 EOG093604UF          -            507    1e-100  339.7   5.7   1   4   7.1e-12   9.8e-10   39.5   0.0   203   302   216   316   187   319 0.83 -
SOLCI007287600       -            842 EOG093604UF          -            507    1e-100  339.7   5.7   2   4   1.3e-29   1.8e-27   98.0   0.0   129   288   318   477   316   478 0.97 -
SOLCI007287600       -            842 EOG093604UF          -            507    1e-100  339.7   5.7   3   4   3.9e-22   5.4e-20   73.4   0.1   137   300   466   629   460   634 0.91 -
SOLCI007287600       -            842 EOG093604UF          -            507    1e-100  339.7   5.7   4   4   8.7e-41   1.2e-38  134.9   0.7   122   317   626   821   621   840 0.95 -
SOLCI005377500       -           1237 EOG093604UF          -            507   1.9e-99  335.5  17.3   1   5   8.2e-13   1.1e-10   42.6   0.3   150   303   153   310   127   321 0.81 -
SOLCI005377500       -           1237 EOG093604UF          -            507   1.9e-99  335.5  17.3   2   5     2e-23   2.8e-21   77.6   0.0   133   285   312   464   308   468 0.95 -
SOLCI005377500       -           1237 EOG093604UF          -            507   1.9e-99  335.5  17.3   3   5   1.2e-32   1.6e-30  108.1   0.4   151   487   570   910   561   917 0.93 -
SOLCI005377500       -           1237 EOG093604UF          -            507   1.9e-99  335.5  17.3   4   5   5.4e-11   7.5e-09   36.6   0.5   324   418   919  1013   915  1014 0.92 -
SOLCI005377500       -           1237 EOG093604UF          -            507   1.9e-99  335.5  17.3   5   5   6.7e-26   9.3e-24   85.8   0.1   193   403   998  1208   998  1219 0.97 -
SOLCI000806300       -            588 EOG093604UF          -            507   2.8e-98  331.6  26.1   1   4   7.1e-42   9.8e-40  138.5   5.5   101   272   146   320    36   322 0.79 -
SOLCI000806300       -            588 EOG093604UF          -            507   2.8e-98  331.6  26.1   2   4   5.2e-33   7.2e-31  109.2   1.0   171   290   256   373   253   373 0.97 -
SOLCI000806300       -            588 EOG093604UF          -            507   2.8e-98  331.6  26.1   3   4   1.6e-22   2.3e-20   74.6   0.2   168   264   356   452   354   459 0.97 -
SOLCI000806300       -            588 EOG093604UF          -            507   2.8e-98  331.6  26.1   4   4     4e-14   5.5e-12   46.9   0.7   138   270   431   563   431   583 0.94 -
SOLCI002498500       -            605 EOG093604UF          -            507   4.8e-98  330.9  14.7   1   5       4.2   5.8e+02    0.7   0.0    39    82    63   113    38   128 0.59 -
SOLCI002498500       -            605 EOG093604UF          -            507   4.8e-98  330.9  14.7   2   5   1.1e-15   1.5e-13   52.1   3.6   149   261   140   252   131   257 0.95 -
SOLCI002498500       -            605 EOG093604UF          -            507   4.8e-98  330.9  14.7   3   5   1.1e-34   1.5e-32  114.8   0.4   138   283   234   379   234   382 0.98 -
SOLCI002498500       -            605 EOG093604UF          -            507   4.8e-98  330.9  14.7   4   5   1.3e-24   1.7e-22   81.6   0.0   170   280   371   481   371   483 0.97 -
SOLCI002498500       -            605 EOG093604UF          -            507   4.8e-98  330.9  14.7   5   5   1.5e-32     2e-30  107.8   0.0   142   259   483   600   483   603 0.96 -
SOLCI006204600       -            575 EOG093604UF          -            507   1.3e-96  326.1   6.6   1   4   0.00032     0.045   14.2   0.1   398   452    63   117    26   121 0.77 -
SOLCI006204600       -            575 EOG093604UF          -            507   1.3e-96  326.1   6.6   2   4   1.6e-33   2.2e-31  110.9   0.2   144   274   123   254   111   261 0.92 -
SOLCI006204600       -            575 EOG093604UF          -            507   1.3e-96  326.1   6.6   3   4   2.9e-32   4.1e-30  106.8   0.2   141   272   261   393   250   396 0.93 -
SOLCI006204600       -            575 EOG093604UF          -            507   1.3e-96  326.1   6.6   4   4   4.8e-32   6.6e-30  106.0   0.0   155   326   381   551   379   557 0.95 -
SOLCI000152500       -            717 EOG093604UF          -            507     5e-95  320.9  16.7   1   6   8.4e-06    0.0012   19.5   0.5   291   405   142   258   132   258 0.78 -
SOLCI000152500       -            717 EOG093604UF          -            507     5e-95  320.9  16.7   2   6   3.4e-40   4.7e-38  132.9   3.8    89   340   184   438   176   439 0.91 -
SOLCI000152500       -            717 EOG093604UF          -            507     5e-95  320.9  16.7   3   6   1.7e-19   2.3e-17   64.7   0.0   182   287   385   490   382   491 0.96 -
SOLCI000152500       -            717 EOG093604UF          -            507     5e-95  320.9  16.7   4   6   3.6e-33     5e-31  109.8   0.1   133   284   441   592   441   594 0.98 -
SOLCI000152500       -            717 EOG093604UF          -            507     5e-95  320.9  16.7   5   6   7.5e-10     1e-07   32.8   0.1   196   261   574   641   574   657 0.88 -
SOLCI000152500       -            717 EOG093604UF          -            507     5e-95  320.9  16.7   6   6     0.038       5.2    7.4   0.0   189   236   660   707   655   711 0.74 -
SOLCI004643200       -            761 EOG093604UF          -            507   1.1e-93  316.4  12.8   1   5    0.0009      0.12   12.8   0.0   334   434   129   232   115   253 0.74 -
SOLCI004643200       -            761 EOG093604UF          -            507   1.1e-93  316.4  12.8   2   5   8.2e-24   1.1e-21   78.9   0.9   142   281   261   405   245   409 0.92 -
SOLCI004643200       -            761 EOG093604UF          -            507   1.1e-93  316.4  12.8   3   5   7.1e-28   9.8e-26   92.3   0.3   169   279   398   509   393   512 0.96 -
SOLCI004643200       -            761 EOG093604UF          -            507   1.1e-93  316.4  12.8   4   5   5.8e-14     8e-12   46.4   0.2   198   278   498   578   496   581 0.97 -
SOLCI004643200       -            761 EOG093604UF          -            507   1.1e-93  316.4  12.8   5   5   3.2e-31   4.4e-29  103.3   0.1   138   293   578   734   576   742 0.97 -
SOLCI002498300       -            514 EOG093604UF          -            507   1.7e-93  315.8   6.3   1   5     0.099        14    6.0   0.1   208   240    11    43     5    47 0.82 -
SOLCI002498300       -            514 EOG093604UF          -            507   1.7e-93  315.8   6.3   2   5   5.8e-29     8e-27   95.9   0.1   138   284    43   189    40   194 0.96 -
SOLCI002498300       -            514 EOG093604UF          -            507   1.7e-93  315.8   6.3   3   5   2.3e-21   3.2e-19   70.8   0.1   185   283   195   293   191   293 0.96 -
SOLCI002498300       -            514 EOG093604UF          -            507   1.7e-93  315.8   6.3   4   5     3e-26   4.1e-24   86.9   0.0   160   280   275   395   274   401 0.94 -
SOLCI002498300       -            514 EOG093604UF          -            507   1.7e-93  315.8   6.3   5   5   9.2e-21   1.3e-18   68.8   0.0   173   259   393   479   388   487 0.95 -
SOLCI002282700       -            848 EOG093604UF          -            507     4e-92  311.3  16.4   1   4   1.3e-28   1.8e-26   94.8   2.7   142   452   124   432    90   435 0.91 -
SOLCI002282700       -            848 EOG093604UF          -            507     4e-92  311.3  16.4   2   4   5.6e-14   7.7e-12   46.5   0.2   324   424   460   560   450   564 0.72 -
SOLCI002282700       -            848 EOG093604UF          -            507     4e-92  311.3  16.4   3   4   1.2e-33   1.7e-31  111.3   0.2   144   268   560   684   555   685 0.96 -
SOLCI002282700       -            848 EOG093604UF          -            507     4e-92  311.3  16.4   4   4   1.1e-22   1.5e-20   75.2   0.1   158   281   679   802   678   819 0.96 -
SOLCI003343300       -            526 EOG093604UF          -            507     6e-92  310.7   9.1   1   3   8.3e-26   1.1e-23   85.5   0.4   133   303    26   198    15   206 0.93 -
SOLCI003343300       -            526 EOG093604UF          -            507     6e-92  310.7   9.1   2   3   1.3e-43   1.8e-41  144.2   0.1   130   303   200   373   198   379 0.97 -
SOLCI003343300       -            526 EOG093604UF          -            507     6e-92  310.7   9.1   3   3     7e-30   9.6e-28   98.9   0.5   177   329   352   504   350   511 0.60 -
SOLCI005303000       -            711 EOG093604UF          -            507   2.8e-91  308.5  21.3   1   6   4.9e-24   6.8e-22   79.6   0.4   142   278   203   339   195   339 0.95 -
SOLCI005303000       -            711 EOG093604UF          -            507   2.8e-91  308.5  21.3   2   6   1.7e-22   2.3e-20   74.6   0.5   166   282   297   413   295   413 0.96 -
SOLCI005303000       -            711 EOG093604UF          -            507   2.8e-91  308.5  21.3   3   6   7.9e-17   1.1e-14   55.9   0.5   171   278   337   444   333   444 0.95 -
SOLCI005303000       -            711 EOG093604UF          -            507   2.8e-91  308.5  21.3   4   6   2.7e-20   3.7e-18   67.3   0.0   170   266   441   537   439   538 0.97 -
SOLCI005303000       -            711 EOG093604UF          -            507   2.8e-91  308.5  21.3   5   6   3.2e-20   4.4e-18   67.1   0.0   171   284   512   625   512   631 0.96 -
SOLCI005303000       -            711 EOG093604UF          -            507   2.8e-91  308.5  21.3   6   6   5.2e-05    0.0071   16.9   0.1   222   283   632   693   627   711 0.84 -
SOLCI007477400       -            710 EOG093604UF          -            507   3.3e-91  308.3  27.2   1   5       1.2   1.6e+02    2.5   0.3    13    78    63   137    56   141 0.65 -
SOLCI007477400       -            710 EOG093604UF          -            507   3.3e-91  308.3  27.2   2   5   6.3e-09   8.7e-07   29.8   0.1   152   245   117   213    94   215 0.77 -
SOLCI007477400       -            710 EOG093604UF          -            507   3.3e-91  308.3  27.2   3   5   2.1e-37   2.9e-35  123.7   0.3   138   282   212   358   210   361 0.95 -
SOLCI007477400       -            710 EOG093604UF          -            507   3.3e-91  308.3  27.2   4   5   9.3e-35   1.3e-32  115.0   3.9   157   419   338   607   338   616 0.91 -
SOLCI007477400       -            710 EOG093604UF          -            507   3.3e-91  308.3  27.2   5   5   5.8e-23     8e-21   76.1   6.4   173   449   432   704   430   708 0.92 -
SOLCI005511700       -            678 EOG093604UF          -            507   1.5e-90  306.1  16.0   1   5       4.6   6.4e+02    0.5   0.1   200   421    51    98    41   131 0.60 -
SOLCI005511700       -            678 EOG093604UF          -            507   1.5e-90  306.1  16.0   2   5   4.9e-21   6.8e-19   69.7   0.2   177   283   152   258   117   259 0.78 -
SOLCI005511700       -            678 EOG093604UF          -            507   1.5e-90  306.1  16.0   3   5   3.6e-22     5e-20   73.5   0.1   169   278   249   358   246   358 0.95 -
SOLCI005511700       -            678 EOG093604UF          -            507   1.5e-90  306.1  16.0   4   5   2.9e-40     4e-38  133.2   0.3   133   314   353   534   348   547 0.96 -
SOLCI005511700       -            678 EOG093604UF          -            507   1.5e-90  306.1  16.0   5   5   8.9e-13   1.2e-10   42.5   0.3   145   248   553   656   542   664 0.84 -
SOLCI002522700       -           1014 EOG093604UF          -            507   2.1e-90  305.6   6.3   1   4   2.2e-10     3e-08   34.6   0.0   102   201   162   267   151   285 0.67 -
SOLCI002522700       -           1014 EOG093604UF          -            507   2.1e-90  305.6   6.3   2   4   7.9e-28   1.1e-25   92.1   0.2   172   400   318   547   310   551 0.91 -
SOLCI002522700       -           1014 EOG093604UF          -            507   2.1e-90  305.6   6.3   3   4   5.3e-29   7.4e-27   96.0   0.0   130   278   557   705   550   710 0.97 -
SOLCI002522700       -           1014 EOG093604UF          -            507   2.1e-90  305.6   6.3   4   4   2.6e-24   3.6e-22   80.5   0.3   179   460   711   989   703   992 0.89 -
SOLCI004716200       -            932 EOG093604UF          -            507   7.6e-90  303.8  15.9   1   5   1.1e-21   1.5e-19   71.9   0.3   136   306   282   451   269   458 0.92 -
SOLCI004716200       -            932 EOG093604UF          -            507   7.6e-90  303.8  15.9   2   5   2.9e-13     4e-11   44.1   0.6   158   263   408   513   408   514 0.98 -
SOLCI004716200       -            932 EOG093604UF          -            507   7.6e-90  303.8  15.9   3   5   4.3e-28   5.9e-26   93.0   0.2   129   299   484   654   483   656 0.97 -
SOLCI004716200       -            932 EOG093604UF          -            507   7.6e-90  303.8  15.9   4   5   1.8e-26   2.5e-24   87.7   0.1   138   281   633   776   633   778 0.97 -
SOLCI004716200       -            932 EOG093604UF          -            507   7.6e-90  303.8  15.9   5   5     5e-15   6.9e-13   49.9   0.0   142   251   742   857   742   867 0.86 -
SOLCI004840200       -            511 EOG093604UF          -            507   8.4e-90  303.6   8.4   1   5   1.5e-07   2.1e-05   25.2   0.1   358   450    10   102     4   103 0.90 -
SOLCI004840200       -            511 EOG093604UF          -            507   8.4e-90  303.6   8.4   2   5   1.5e-21     2e-19   71.5   0.1   134   237   101   204    97   214 0.78 -
SOLCI004840200       -            511 EOG093604UF          -            507   8.4e-90  303.6   8.4   3   5   1.4e-23   1.9e-21   78.2   0.5   184   279   221   316   214   322 0.94 -
SOLCI004840200       -            511 EOG093604UF          -            507   8.4e-90  303.6   8.4   4   5   2.5e-22   3.4e-20   74.0   0.2   169   279   312   421   306   422 0.96 -
SOLCI004840200       -            511 EOG093604UF          -            507   8.4e-90  303.6   8.4   5   5   7.4e-21     1e-18   69.2   0.0   157   260   404   507   402   510 0.81 -
SOLCI003331200       -            579 EOG093604UF          -            507   1.5e-89  302.8  12.4   1   4   1.2e-20   1.6e-18   68.5   0.0   188   294   130   236   119   237 0.97 -
SOLCI003331200       -            579 EOG093604UF          -            507   1.5e-89  302.8  12.4   2   4   7.9e-18   1.1e-15   59.1   0.2   158   282   205   332   205   333 0.91 -
SOLCI003331200       -            579 EOG093604UF          -            507   1.5e-89  302.8  12.4   3   4   1.3e-31   1.8e-29  104.6   1.2   157   309   312   464   312   468 0.97 -
SOLCI003331200       -            579 EOG093604UF          -            507   1.5e-89  302.8  12.4   4   4   2.8e-30   3.8e-28  100.2   0.2   129   273   424   568   422   576 0.95 -
SOLCI000848000       -            479 EOG093604UF          -            507   4.7e-89  301.2   5.6   1   5   9.1e-08   1.3e-05   26.0   0.1   142   264    45   167    29   169 0.91 -
SOLCI000848000       -            479 EOG093604UF          -            507   4.7e-89  301.2   5.6   2   5   4.1e-20   5.6e-18   66.7   0.0   168   283   106   222    88   224 0.93 -
SOLCI000848000       -            479 EOG093604UF          -            507   4.7e-89  301.2   5.6   3   5   4.5e-21   6.2e-19   69.9   0.0   196   283   170   257   168   257 0.97 -
SOLCI000848000       -            479 EOG093604UF          -            507   4.7e-89  301.2   5.6   4   5   4.6e-40   6.3e-38  132.5   0.0   142   308   221   387   220   388 0.98 -
SOLCI000848000       -            479 EOG093604UF          -            507   4.7e-89  301.2   5.6   5   5     1e-10   1.4e-08   35.7   0.0   185   272   376   463   372   477 0.90 -
SOLCI006090100       -            680 EOG093604UF          -            507   1.1e-87  296.7  13.1   1   5   1.3e-06   0.00018   22.1   0.0   220   295    49   126    40   133 0.87 -
SOLCI006090100       -            680 EOG093604UF          -            507   1.1e-87  296.7  13.1   2   5   2.9e-22     4e-20   73.8   0.1   145   286   116   259   115   264 0.88 -
SOLCI006090100       -            680 EOG093604UF          -            507   1.1e-87  296.7  13.1   3   5   4.4e-19   6.1e-17   63.3   1.3   132   280   249   398   244   404 0.89 -
SOLCI006090100       -            680 EOG093604UF          -            507   1.1e-87  296.7  13.1   4   5   7.1e-33   9.8e-31  108.8   2.8   125   300   383   560   381   563 0.95 -
SOLCI006090100       -            680 EOG093604UF          -            507   1.1e-87  296.7  13.1   5   5   2.4e-12   3.3e-10   41.1   0.0   216   301   581   666   569   678 0.86 -
SOLCI004234600       -            611 EOG093604UF          -            507   3.2e-87  295.1  15.1   1   4   7.4e-10     1e-07   32.8   0.4   145   283   134   272   123   274 0.90 -
SOLCI004234600       -            611 EOG093604UF          -            507   3.2e-87  295.1  15.1   2   4   1.3e-26   1.8e-24   88.2   0.1   178   268   272   362   269   366 0.96 -
SOLCI004234600       -            611 EOG093604UF          -            507   3.2e-87  295.1  15.1   3   4   1.9e-38   2.6e-36  127.2   0.2   133   282   367   516   364   519 0.97 -
SOLCI004234600       -            611 EOG093604UF          -            507   3.2e-87  295.1  15.1   4   4   3.1e-21   4.2e-19   70.4   0.4   185   278   489   582   489   603 0.87 -
SOLCI001336900       -            834 EOG093604UF          -            507   7.9e-87  293.9   6.3   1   5   1.9e-10   2.6e-08   34.8   0.0   327   423   127   224   113   226 0.89 -
SOLCI001336900       -            834 EOG093604UF          -            507   7.9e-87  293.9   6.3   2   5   2.4e-23   3.3e-21   77.4   0.2   132   283   213   366   212   367 0.95 -
SOLCI001336900       -            834 EOG093604UF          -            507   7.9e-87  293.9   6.3   3   5   6.1e-32   8.4e-30  105.7   0.1   140   295   328   483   327   488 0.97 -
SOLCI001336900       -            834 EOG093604UF          -            507   7.9e-87  293.9   6.3   4   5   3.1e-19   4.3e-17   63.8   0.7   138   278   466   606   466   608 0.95 -
SOLCI001336900       -            834 EOG093604UF          -            507   7.9e-87  293.9   6.3   5   5   5.9e-13   8.1e-11   43.1   0.0   173   393   606   826   602   833 0.84 -
SOLCI006109700       -            605 EOG093604UF          -            507   1.3e-86  293.1  11.4   1   3   1.8e-23   2.4e-21   77.8   0.8   143   286   148   294   118   295 0.93 -
SOLCI006109700       -            605 EOG093604UF          -            507   1.3e-86  293.1  11.4   2   3     4e-33   5.5e-31  109.6   0.1   161   309   274   422   271   430 0.91 -
SOLCI006109700       -            605 EOG093604UF          -            507   1.3e-86  293.1  11.4   3   3   3.7e-37     5e-35  122.9   0.8   136   297   424   585   416   591 0.95 -
SOLCI007117300       -            561 EOG093604UF          -            507   8.9e-86  290.4   0.7   1   4      0.34        47    4.3   0.0   236   297    23    84     9    94 0.74 -
SOLCI007117300       -            561 EOG093604UF          -            507   8.9e-86  290.4   0.7   2   4   1.9e-18   2.7e-16   61.2   0.0   150   301    96   246    90   249 0.95 -
SOLCI007117300       -            561 EOG093604UF          -            507   8.9e-86  290.4   0.7   3   4   4.7e-35   6.5e-33  116.0   0.1   130   285   215   370   213   372 0.96 -
SOLCI007117300       -            561 EOG093604UF          -            507   8.9e-86  290.4   0.7   4   4   7.6e-38     1e-35  125.2   0.0   135   323   360   548   355   554 0.95 -
SOLCI003908300       -            617 EOG093604UF          -            507   1.9e-84  286.0  11.1   1   4   3.5e-08   4.9e-06   27.3   0.2   128   247    70   189    54   194 0.87 -
SOLCI003908300       -            617 EOG093604UF          -            507   1.9e-84  286.0  11.1   2   4     1e-22   1.4e-20   75.3   0.1   180   283   193   296   187   298 0.95 -
SOLCI003908300       -            617 EOG093604UF          -            507   1.9e-84  286.0  11.1   3   4   8.4e-40   1.2e-37  131.6   1.8   138   310   291   463   291   470 0.96 -
SOLCI003908300       -            617 EOG093604UF          -            507   1.9e-84  286.0  11.1   4   4   3.2e-22   4.5e-20   73.6   0.0   142   313   435   606   434   611 0.95 -
SOLCI002323100       -            664 EOG093604UF          -            507   2.2e-84  285.8  24.0   1   5     7e-12   9.6e-10   39.5   1.2   108   278    41   223    11   223 0.65 -
SOLCI002323100       -            664 EOG093604UF          -            507   2.2e-84  285.8  24.0   2   5   1.1e-24   1.5e-22   81.8   0.0   146   295   196   345   192   347 0.98 -
SOLCI002323100       -            664 EOG093604UF          -            507   2.2e-84  285.8  24.0   3   5   7.2e-25   9.9e-23   82.4   2.6   144   285   334   475   333   476 0.98 -
SOLCI002323100       -            664 EOG093604UF          -            507   2.2e-84  285.8  24.0   4   5   1.8e-16   2.5e-14   54.7   1.4   204   285   464   554   464   555 0.86 -
SOLCI002323100       -            664 EOG093604UF          -            507   2.2e-84  285.8  24.0   5   5   2.3e-19   3.1e-17   64.2   0.6   208   316   547   655   546   663 0.93 -
SOLCI004925700       -            213 EOG093604UF          -            507   4.9e-84  284.6  11.0   1   3   8.8e-25   1.2e-22   82.1   0.1   166   284     6   124     1   125 0.94 -
SOLCI004925700       -            213 EOG093604UF          -            507   4.9e-84  284.6  11.0   2   3   6.2e-39   8.6e-37  128.8   0.6   134   272    44   182    40   182 0.97 -
SOLCI004925700       -            213 EOG093604UF          -            507   4.9e-84  284.6  11.0   3   3   4.6e-28   6.3e-26   92.9   0.9   180   266   125   211   122   212 0.92 -
SOLCI005396300       -            601 EOG093604UF          -            507   1.6e-83  282.9   6.2   1   4   1.4e-18     2e-16   61.6   0.0   140   294   148   302   106   304 0.89 -
SOLCI005396300       -            601 EOG093604UF          -            507   1.6e-83  282.9   6.2   2   4   1.4e-26   1.9e-24   88.1   0.4   170   282   283   395   278   399 0.93 -
SOLCI005396300       -            601 EOG093604UF          -            507   1.6e-83  282.9   6.2   3   4     2e-30   2.8e-28  100.7   0.1   173   285   356   468   355   471 0.98 -
SOLCI005396300       -            601 EOG093604UF          -            507   1.6e-83  282.9   6.2   4   4     3e-17   4.1e-15   57.2   0.0   215   337   468   590   466   597 0.96 -
SOLCI002689000       -            518 EOG093604UF          -            507   1.6e-83  282.9  12.8   1   4     5e-23   6.9e-21   76.3   0.1   186   294     4   118     2   120 0.89 -
SOLCI002689000       -            518 EOG093604UF          -            507   1.6e-83  282.9  12.8   2   4   9.5e-33   1.3e-30  108.4   0.0   142   283   106   247   105   250 0.97 -
SOLCI002689000       -            518 EOG093604UF          -            507   1.6e-83  282.9  12.8   3   4   3.9e-21   5.4e-19   70.0   0.2   181   278   250   347   247   355 0.93 -
SOLCI002689000       -            518 EOG093604UF          -            507   1.6e-83  282.9  12.8   4   4   1.7e-13   2.3e-11   44.9   1.8   134   254   343   464   338   515 0.86 -
SOLCI000829700       -            896 EOG093604UF          -            507   2.5e-83  282.3  16.2   1   5   1.2e-18   1.6e-16   61.9   0.1   142   334   153   345   138   347 0.93 -
SOLCI000829700       -            896 EOG093604UF          -            507   2.5e-83  282.3  16.2   2   5   2.1e-30   2.9e-28  100.6   1.3   146   413   261   530   259   540 0.95 -
SOLCI000829700       -            896 EOG093604UF          -            507   2.5e-83  282.3  16.2   3   5   1.4e-28     2e-26   94.6   1.4   160   406   346   593   342   607 0.92 -
SOLCI000829700       -            896 EOG093604UF          -            507   2.5e-83  282.3  16.2   4   5   5.9e-12   8.2e-10   39.8   0.0   249   384   611   745   594   751 0.90 -
SOLCI000829700       -            896 EOG093604UF          -            507   2.5e-83  282.3  16.2   5   5   6.1e-08   8.4e-06   26.5   0.0    99   248   736   886   733   892 0.82 -
SOLCI000943300       -            731 EOG093604UF          -            507   5.4e-83  281.2   3.9   1   4   3.5e-17   4.8e-15   57.0   0.0   119   268    89   241    65   245 0.84 -
SOLCI000943300       -            731 EOG093604UF          -            507   5.4e-83  281.2   3.9   2   4   9.6e-35   1.3e-32  114.9   0.0   143   287   221   365   221   371 0.97 -
SOLCI000943300       -            731 EOG093604UF          -            507   5.4e-83  281.2   3.9   3   4   6.9e-07   9.5e-05   23.1   0.0   170   248   353   432   351   440 0.89 -
SOLCI000943300       -            731 EOG093604UF          -            507   5.4e-83  281.2   3.9   4   4   2.5e-30   3.4e-28  100.4   0.2   148   418   445   711   438   721 0.93 -
SOLCI003929300       -            742 EOG093604UF          -            507   5.2e-81  274.7   3.6   1  10   6.7e-10   9.2e-08   33.0   0.0   179   243    38    98     9   102 0.54 -
SOLCI003929300       -            742 EOG093604UF          -            507   5.2e-81  274.7   3.6   2  10   4.9e-13   6.7e-11   43.3   0.0   179   275    38   126    33   130 0.94 -
SOLCI003929300       -            742 EOG093604UF          -            507   5.2e-81  274.7   3.6   3  10   4.2e-11   5.8e-09   36.9   0.0   182   283    72   166    69   168 0.93 -
SOLCI003929300       -            742 EOG093604UF          -            507   5.2e-81  274.7   3.6   4  10   3.5e-10   4.8e-08   33.9   0.0   181   278   102   192    99   195 0.91 -
SOLCI003929300       -            742 EOG093604UF          -            507   5.2e-81  274.7   3.6   5  10   5.9e-07   8.2e-05   23.3   0.0   181   274   165   250   162   254 0.92 -
SOLCI003929300       -            742 EOG093604UF          -            507   5.2e-81  274.7   3.6   6  10   2.3e-07   3.2e-05   24.6   0.0   168   280   187   287   184   290 0.91 -
SOLCI003929300       -            742 EOG093604UF          -            507   5.2e-81  274.7   3.6   7  10   6.4e-13   8.9e-11   43.0   0.1   180   285   226   323   224   339 0.91 -
SOLCI003929300       -            742 EOG093604UF          -            507   5.2e-81  274.7   3.6   8  10   0.00024     0.034   14.6   0.0   181   212   351   382   347   384 0.91 -
SOLCI003929300       -            742 EOG093604UF          -            507   5.2e-81  274.7   3.6   9  10   1.3e-11   1.8e-09   38.6   0.1   181   309   382   506   376   510 0.90 -
SOLCI003929300       -            742 EOG093604UF          -            507   5.2e-81  274.7   3.6  10  10   4.9e-14   6.8e-12   46.6   0.0   171   281   504   615   503   628 0.92 -
SOLCI005896200       -            700 EOG093604UF          -            507   3.7e-80  271.9   0.3   1   5   9.4e-06    0.0013   19.3   0.1   123   193   164   235   137   241 0.44 -
SOLCI005896200       -            700 EOG093604UF          -            507   3.7e-80  271.9   0.3   2   5   9.5e-18   1.3e-15   58.9   0.0   162   301   241   380   237   381 0.96 -
SOLCI005896200       -            700 EOG093604UF          -            507   3.7e-80  271.9   0.3   3   5   1.3e-21   1.8e-19   71.6   0.0   137   272   356   491   353   493 0.97 -
SOLCI005896200       -            700 EOG093604UF          -            507   3.7e-80  271.9   0.3   4   5   3.3e-27   4.5e-25   90.1   0.0   130   265   489   624   486   626 0.98 -
SOLCI005896200       -            700 EOG093604UF          -            507   3.7e-80  271.9   0.3   5   5   1.3e-17   1.8e-15   58.4   0.1   170   289   564   683   562   696 0.81 -
SOLCI002010100       -           1097 EOG093604UF          -            507   6.3e-80  271.1  19.9   1   4   9.3e-19   1.3e-16   62.2   2.1   147   333   429   614   428   637 0.93 -
SOLCI002010100       -           1097 EOG093604UF          -            507   6.3e-80  271.1  19.9   2   4   1.3e-16   1.9e-14   55.1   0.2   106   278   738   911   712   921 0.89 -
SOLCI002010100       -           1097 EOG093604UF          -            507   6.3e-80  271.1  19.9   3   4   1.5e-18   2.1e-16   61.5   0.0   184   285   922  1023   913  1024 0.96 -
SOLCI002010100       -           1097 EOG093604UF          -            507   6.3e-80  271.1  19.9   4   4   3.7e-10   5.2e-08   33.8   0.0   383   452  1016  1085  1015  1091 0.90 -
SOLCI004861100       -            370 EOG093604UF          -            507   6.5e-80  271.0   7.9   1   5     6e-09   8.3e-07   29.8   0.2   169   277    10   119     2   120 0.92 -
SOLCI004861100       -            370 EOG093604UF          -            507   6.5e-80  271.0   7.9   2   5   3.5e-22   4.8e-20   73.5   0.0   175   286    87   198    85   199 0.97 -
SOLCI004861100       -            370 EOG093604UF          -            507   6.5e-80  271.0   7.9   3   5   2.3e-25   3.2e-23   84.0   0.0   138   287   120   261   119   263 0.96 -
SOLCI004861100       -            370 EOG093604UF          -            507   6.5e-80  271.0   7.9   4   5   7.9e-13   1.1e-10   42.7   0.0   143   242   195   286   192   287 0.94 -
SOLCI004861100       -            370 EOG093604UF          -            507   6.5e-80  271.0   7.9   5   5   1.8e-21   2.5e-19   71.1   0.2   177   289   256   368   254   370 0.95 -
SOLCI006449600       -            852 EOG093604UF          -            507   4.6e-79  268.2  16.6   1   5     5e-33   6.9e-31  109.3   6.3   138   481     1   346     1   354 0.96 -
SOLCI006449600       -            852 EOG093604UF          -            507   4.6e-79  268.2  16.6   2   5   0.00021     0.029   14.9   0.0   221   275   427   481   400   491 0.81 -
SOLCI006449600       -            852 EOG093604UF          -            507   4.6e-79  268.2  16.6   3   5   2.7e-13   3.7e-11   44.2   0.1   129   284   440   594   439   596 0.93 -
SOLCI006449600       -            852 EOG093604UF          -            507   4.6e-79  268.2  16.6   4   5   2.3e-25   3.1e-23   84.0   0.3   140   301   555   716   554   717 0.98 -
SOLCI006449600       -            852 EOG093604UF          -            507   4.6e-79  268.2  16.6   5   5   4.7e-16   6.4e-14   53.3   0.0   173   313   693   832   692   840 0.79 -
SOLCI000672200       -            552 EOG093604UF          -            507     5e-79  268.1   0.9   1   4         2   2.7e+02    1.8   0.0   323   383   107   170    93   178 0.67 -
SOLCI000672200       -            552 EOG093604UF          -            507     5e-79  268.1   0.9   2   4   8.2e-36   1.1e-33  118.5   0.1   150   310   183   346   175   349 0.94 -
SOLCI000672200       -            552 EOG093604UF          -            507     5e-79  268.1   0.9   3   4   9.6e-34   1.3e-31  111.7   0.0   142   297   318   474   317   474 0.97 -
SOLCI000672200       -            552 EOG093604UF          -            507     5e-79  268.1   0.9   4   4     2e-15   2.7e-13   51.2   0.1   140   251   422   532   419   536 0.87 -
SOLCI006204500       -            581 EOG093604UF          -            507   9.1e-79  267.2   9.9   1   3   3.4e-18   4.7e-16   60.4   0.1   178   275   123   220    94   223 0.90 -
SOLCI006204500       -            581 EOG093604UF          -            507   9.1e-79  267.2   9.9   2   3   2.3e-19   3.1e-17   64.2   0.1   157   284   207   334   207   335 0.98 -
SOLCI006204500       -            581 EOG093604UF          -            507   9.1e-79  267.2   9.9   3   3   3.7e-47   5.1e-45  155.9   2.7   142   385   332   575   330   581 0.98 -
SOLCI000557300       -            511 EOG093604UF          -            507   2.6e-78  265.7   6.6   1   2   5.4e-32   7.5e-30  105.9   3.1    50   253    90   308    57   308 0.84 -
SOLCI000557300       -            511 EOG093604UF          -            507   2.6e-78  265.7   6.6   2   2   3.1e-51   4.2e-49  169.4   0.1   178   419   268   509   263   511 0.98 -
SOLCI004294500       -            577 EOG093604UF          -            507   3.2e-78  265.5   6.8   1   4   3.4e-11   4.7e-09   37.3   0.1   197   273    85   161    81   162 0.94 -
SOLCI004294500       -            577 EOG093604UF          -            507   3.2e-78  265.5   6.8   2   4   6.2e-30   8.5e-28   99.1   0.0   145   278   138   271   138   276 0.97 -
SOLCI004294500       -            577 EOG093604UF          -            507   3.2e-78  265.5   6.8   3   4   1.3e-23   1.8e-21   78.3   0.0   142   289   275   423   269   429 0.92 -
SOLCI004294500       -            577 EOG093604UF          -            507   3.2e-78  265.5   6.8   4   4     4e-21   5.5e-19   70.0   0.3   153   286   426   559   417   573 0.69 -
SOLCI003885900       -            709 EOG093604UF          -            507   6.7e-78  264.4   6.4   1   4     8e-07   0.00011   22.8   0.0   289   391   146   249   136   249 0.90 -
SOLCI003885900       -            709 EOG093604UF          -            507   6.7e-78  264.4   6.4   2   4   8.2e-36   1.1e-33  118.5   1.5   137   404   240   507   237   508 0.96 -
SOLCI003885900       -            709 EOG093604UF          -            507   6.7e-78  264.4   6.4   3   4   3.1e-15   4.3e-13   50.6   0.0   128   203   476   551   474   556 0.94 -
SOLCI003885900       -            709 EOG093604UF          -            507   6.7e-78  264.4   6.4   4   4   1.8e-29   2.4e-27   97.6   0.1   134   284   552   702   551   708 0.96 -
SOLCI003344400       -            690 EOG093604UF          -            507   2.7e-77  262.4   3.7   1   5      0.15        21    5.5   0.0   378   424   109   155    78   185 0.72 -
SOLCI003344400       -            690 EOG093604UF          -            507   2.7e-77  262.4   3.7   2   5   4.9e-23   6.7e-21   76.3   0.2   142   279   188   326   171   327 0.94 -
SOLCI003344400       -            690 EOG093604UF          -            507   2.7e-77  262.4   3.7   3   5   1.4e-21   1.9e-19   71.5   0.0   176   280   328   433   327   439 0.94 -
SOLCI003344400       -            690 EOG093604UF          -            507   2.7e-77  262.4   3.7   4   5   6.1e-06   0.00084   19.9   0.1   324   384   442   502   439   505 0.92 -
SOLCI003344400       -            690 EOG093604UF          -            507   2.7e-77  262.4   3.7   5   5   5.9e-26   8.1e-24   86.0   0.0   170   299   498   627   496   635 0.95 -
SOLCI004169300       -            609 EOG093604UF          -            507   6.3e-77  261.2   8.4   1   4   4.8e-10   6.7e-08   33.5   0.2   158   236    91   169    89   173 0.96 -
SOLCI004169300       -            609 EOG093604UF          -            507   6.3e-77  261.2   8.4   2   4   2.5e-30   3.4e-28  100.4   0.2   129   301   167   339   166   341 0.97 -
SOLCI004169300       -            609 EOG093604UF          -            507   6.3e-77  261.2   8.4   3   4   9.9e-27   1.4e-24   88.5   0.0   141   278   319   456   317   460 0.98 -
SOLCI004169300       -            609 EOG093604UF          -            507   6.3e-77  261.2   8.4   4   4   1.3e-16   1.8e-14   55.1   0.0   134   250   417   540   415   548 0.71 -
SOLCI005497300       -            647 EOG093604UF          -            507   1.4e-75  256.7   0.0   1   4   5.6e-06   0.00077   20.1   0.0   220   286    87   153    82   153 0.85 -
SOLCI005497300       -            647 EOG093604UF          -            507   1.4e-75  256.7   0.0   2   4   2.6e-40   3.5e-38  133.3   0.0   138   316   145   324   133   326 0.94 -
SOLCI005497300       -            647 EOG093604UF          -            507   1.4e-75  256.7   0.0   3   4   1.7e-23   2.4e-21   77.8   0.0   137   269   320   452   318   454 0.98 -
SOLCI005497300       -            647 EOG093604UF          -            507   1.4e-75  256.7   0.0   4   4   1.7e-13   2.4e-11   44.8   0.0   214   308   432   525   431   535 0.91 -
SOLCI000411300       -            588 EOG093604UF          -            507   3.1e-75  255.6   0.0   1   3   2.5e-18   3.4e-16   60.8   0.0   129   278    20   167     2   170 0.89 -
SOLCI000411300       -            588 EOG093604UF          -            507   3.1e-75  255.6   0.0   2   3   8.9e-34   1.2e-31  111.8   0.0   139   313    98   273    92   276 0.96 -
SOLCI000411300       -            588 EOG093604UF          -            507   3.1e-75  255.6   0.0   3   3   6.8e-29   9.4e-27   95.7   0.0   131   303   301   473   295   484 0.96 -
SOLCI004587600       -            470 EOG093604UF          -            507   6.5e-75  254.5   9.7   1   5   1.6e-08   2.2e-06   28.4   0.1   369   485    24   143    14   146 0.91 -
SOLCI004587600       -            470 EOG093604UF          -            507   6.5e-75  254.5   9.7   2   5   2.1e-17   2.9e-15   57.8   0.1   177   278   112   214   109   216 0.93 -
SOLCI004587600       -            470 EOG093604UF          -            507   6.5e-75  254.5   9.7   3   5   2.5e-15   3.5e-13   50.9   0.1   164   239   170   248   167   249 0.88 -
SOLCI004587600       -            470 EOG093604UF          -            507   6.5e-75  254.5   9.7   4   5   4.4e-27   6.1e-25   89.7   0.0   170   278   245   353   243   355 0.98 -
SOLCI004587600       -            470 EOG093604UF          -            507   6.5e-75  254.5   9.7   5   5     2e-18   2.7e-16   61.1   0.0   180   287   356   458   354   466 0.92 -
SOLCI004372400       -            657 EOG093604UF          -            507   5.3e-74  251.5   6.7   1   4   3.5e-15   4.8e-13   50.4   0.5   123   259   145   283   125   283 0.91 -
SOLCI004372400       -            657 EOG093604UF          -            507   5.3e-74  251.5   6.7   2   4   3.2e-26   4.4e-24   86.8   0.1   212   406   271   462   267   466 0.95 -
SOLCI004372400       -            657 EOG093604UF          -            507   5.3e-74  251.5   6.7   3   4     1e-34   1.4e-32  114.8   0.0   138   285   439   586   439   587 0.98 -
SOLCI004372400       -            657 EOG093604UF          -            507   5.3e-74  251.5   6.7   4   4   1.1e-06   0.00015   22.4   0.0   177   223   583   629   581   645 0.84 -
SOLCI007296100       -            819 EOG093604UF          -            507   9.4e-74  250.7   5.4   1   4   0.00065      0.09   13.2   0.0   340   423    87   173    59   181 0.62 -
SOLCI007296100       -            819 EOG093604UF          -            507   9.4e-74  250.7   5.4   2   4   1.6e-33   2.1e-31  111.0   0.1    83   315   186   429   174   435 0.89 -
SOLCI007296100       -            819 EOG093604UF          -            507   9.4e-74  250.7   5.4   3   4   3.1e-08   4.2e-06   27.5   0.0   181   256   436   511   433   526 0.90 -
SOLCI007296100       -            819 EOG093604UF          -            507   9.4e-74  250.7   5.4   4   4   2.1e-29   2.9e-27   97.4   0.1   128   289   628   789   619   798 0.94 -
SOLCI002894100       -            860 EOG093604UF          -            507   1.7e-73  249.8   1.2   1   4   1.2e-10   1.6e-08   35.5   0.0   179   261   133   215    99   227 0.56 -
SOLCI002894100       -            860 EOG093604UF          -            507   1.7e-73  249.8   1.2   2   4   2.1e-22   2.9e-20   74.2   0.0   168   279   228   339   216   342 0.93 -
SOLCI002894100       -            860 EOG093604UF          -            507   1.7e-73  249.8   1.2   3   4   1.8e-21   2.4e-19   71.2   0.1   127   271   327   471   325   478 0.95 -
SOLCI002894100       -            860 EOG093604UF          -            507   1.7e-73  249.8   1.2   4   4   1.8e-21   2.5e-19   71.1   0.0   134   366   474   707   464   713 0.91 -
SOLCI000358700       -            460 EOG093604UF          -            507   4.4e-72  245.2   6.0   1   4   2.6e-10   3.6e-08   34.4   0.0   138   194     1    57     1    67 0.89 -
SOLCI000358700       -            460 EOG093604UF          -            507   4.4e-72  245.2   6.0   2   4   1.5e-19     2e-17   64.9   0.1   168   275    66   173    59   176 0.95 -
SOLCI000358700       -            460 EOG093604UF          -            507   4.4e-72  245.2   6.0   3   4     4e-29   5.5e-27   96.4   0.2   134   295   172   333   167   334 0.97 -
SOLCI000358700       -            460 EOG093604UF          -            507   4.4e-72  245.2   6.0   4   4   1.5e-17   2.1e-15   58.2   0.0   142   249   320   423   319   457 0.83 -
SOLCI004191200       -            937 EOG093604UF          -            507   1.1e-71  243.8  15.2   1   5   2.6e-11   3.6e-09   37.6   0.1   120   260   174   320   168   324 0.85 -
SOLCI004191200       -            937 EOG093604UF          -            507   1.1e-71  243.8  15.2   2   5   4.6e-20   6.4e-18   66.5   0.0   185   318   315   448   311   460 0.91 -
SOLCI004191200       -            937 EOG093604UF          -            507   1.1e-71  243.8  15.2   3   5   2.9e-17   4.1e-15   57.3   2.9   173   439   408   673   406   681 0.92 -
SOLCI004191200       -            937 EOG093604UF          -            507   1.1e-71  243.8  15.2   4   5     3e-20   4.2e-18   67.1   0.5   202   384   681   862   670   864 0.92 -
SOLCI004191200       -            937 EOG093604UF          -            507   1.1e-71  243.8  15.2   5   5   1.9e-16   2.6e-14   54.6   0.0   146   247   834   936   832   937 0.93 -
SOLCI003435400       -            841 EOG093604UF          -            507   1.3e-70  240.3   0.6   1   4   1.5e-20   2.1e-18   68.1   0.0   153   283   177   308   173   310 0.94 -
SOLCI003435400       -            841 EOG093604UF          -            507   1.3e-70  240.3   0.6   2   4   8.3e-32   1.1e-29  105.3   0.1   129   301   259   431   257   431 0.97 -
SOLCI003435400       -            841 EOG093604UF          -            507   1.3e-70  240.3   0.6   3   4   1.8e-24   2.5e-22   81.1   0.1   137   263   407   533   403   540 0.65 -
SOLCI003435400       -            841 EOG093604UF          -            507   1.3e-70  240.3   0.6   4   4      0.03       4.1    7.8   0.0   134   174   596   636   566   709 0.67 -
SOLCI006142500       -            460 EOG093604UF          -            507   1.7e-70  239.9  10.3   1   4   2.9e-10     4e-08   34.2   0.0   147   194    10    57     1    64 0.90 -
SOLCI006142500       -            460 EOG093604UF          -            507   1.7e-70  239.9  10.3   2   4   1.5e-16   2.1e-14   54.9   0.1   169   275    67   173    60   177 0.95 -
SOLCI006142500       -            460 EOG093604UF          -            507   1.7e-70  239.9  10.3   3   4   1.3e-32   1.8e-30  107.9   0.3   134   296   172   334   168   334 0.97 -
SOLCI006142500       -            460 EOG093604UF          -            507   1.7e-70  239.9  10.3   4   4   1.2e-17   1.6e-15   58.6   0.1   174   289   317   428   316   458 0.62 -
SOLCI004260400       -            461 EOG093604UF          -            507   1.7e-70  239.9   8.9   1   4   1.5e-26     2e-24   88.0   0.0   136   239    82   185    49   186 0.86 -
SOLCI004260400       -            461 EOG093604UF          -            507   1.7e-70  239.9   8.9   2   4   7.5e-25     1e-22   82.3   0.1   177   278   158   259   155   259 0.95 -
SOLCI004260400       -            461 EOG093604UF          -            507   1.7e-70  239.9   8.9   3   4   1.1e-19   1.5e-17   65.3   0.7   168   294   254   385   251   385 0.94 -
SOLCI004260400       -            461 EOG093604UF          -            507   1.7e-70  239.9   8.9   4   4   4.1e-09   5.7e-07   30.4   0.1   138   213   369   444   363   448 0.93 -
SOLCI004689400       -            966 EOG093604UF          -            507   1.3e-67  230.4  14.3   1   4   4.8e-12   6.6e-10   40.1   0.0   130   241   273   385   245   390 0.89 -
SOLCI004689400       -            966 EOG093604UF          -            507   1.3e-67  230.4  14.3   2   4   3.6e-29   4.9e-27   96.6   1.4   146   403   419   674   413   677 0.93 -
SOLCI004689400       -            966 EOG093604UF          -            507   1.3e-67  230.4  14.3   3   4   3.7e-24   5.1e-22   80.0   0.2   135   273   651   789   650   797 0.96 -
SOLCI004689400       -            966 EOG093604UF          -            507   1.3e-67  230.4  14.3   4   4     1e-09   1.4e-07   32.4   0.3   131   276   787   931   784   940 0.84 -
SOLCI000591300       -            558 EOG093604UF          -            507   2.4e-67  229.6   3.5   1   4   0.00077      0.11   13.0   0.0   146   226   109   189    95   190 0.52 -
SOLCI000591300       -            558 EOG093604UF          -            507   2.4e-67  229.6   3.5   2   4   2.6e-38   3.6e-36  126.7   0.5    82   294   149   363   144   365 0.88 -
SOLCI000591300       -            558 EOG093604UF          -            507   2.4e-67  229.6   3.5   3   4   7.4e-09     1e-06   29.5   0.0   222   278   361   417   350   422 0.85 -
SOLCI000591300       -            558 EOG093604UF          -            507   2.4e-67  229.6   3.5   4   4   3.2e-20   4.4e-18   67.0   0.0   176   264   419   507   416   540 0.87 -
SOLCI006405400       -            576 EOG093604UF          -            507     7e-66  224.7   8.3   1   3   4.5e-19   6.2e-17   63.3   1.4   246   405   149   308   145   310 0.97 -
SOLCI006405400       -            576 EOG093604UF          -            507     7e-66  224.7   8.3   2   3   3.1e-34   4.3e-32  113.3   0.2   144   303   292   451   290   454 0.98 -
SOLCI006405400       -            576 EOG093604UF          -            507     7e-66  224.7   8.3   3   3   2.4e-20   3.3e-18   67.5   0.0   128   280   416   568   413   574 0.97 -
SOLCI002643900       -            467 EOG093604UF          -            507   1.6e-65  223.6   0.9   1   4   7.8e-05     0.011   16.3   0.0   232   296    67   135    58   142 0.79 -
SOLCI002643900       -            467 EOG093604UF          -            507   1.6e-65  223.6   0.9   2   4   2.5e-24   3.4e-22   80.6   0.1   126   264   142   281   134   288 0.93 -
SOLCI002643900       -            467 EOG093604UF          -            507   1.6e-65  223.6   0.9   3   4   6.2e-19   8.6e-17   62.8   0.0   166   230   288   352   283   359 0.92 -
SOLCI002643900       -            467 EOG093604UF          -            507   1.6e-65  223.6   0.9   4   4   4.3e-18     6e-16   60.0   0.0   168   258   360   450   353   462 0.93 -
SOLCI002303500       -            577 EOG093604UF          -            507   6.4e-65  221.6   3.2   1   4   2.4e-14   3.2e-12   47.7   0.0   183   302   142   264   106   265 0.90 -
SOLCI002303500       -            577 EOG093604UF          -            507   6.4e-65  221.6   3.2   2   4   2.3e-17   3.1e-15   57.6   0.1   162   285   229   349   225   351 0.94 -
SOLCI002303500       -            577 EOG093604UF          -            507   6.4e-65  221.6   3.2   3   4   1.5e-22   2.1e-20   74.7   0.1   130   272   267   406   265   409 0.95 -
SOLCI002303500       -            577 EOG093604UF          -            507   6.4e-65  221.6   3.2   4   4   4.1e-19   5.7e-17   63.4   0.0   134   272   373   511   372   530 0.89 -
SOLCI003784400       -            884 EOG093604UF          -            507   9.6e-65  221.0   3.0   1   5    0.0014      0.19   12.2   0.0   224   278    46   100    40   108 0.93 -
SOLCI003784400       -            884 EOG093604UF          -            507   9.6e-65  221.0   3.0   2   5   3.7e-07   5.1e-05   24.0   0.2   187   302   114   225   107   230 0.86 -
SOLCI003784400       -            884 EOG093604UF          -            507   9.6e-65  221.0   3.0   3   5   1.7e-24   2.3e-22   81.2   0.4   102   306   200   400   193   407 0.90 -
SOLCI003784400       -            884 EOG093604UF          -            507   9.6e-65  221.0   3.0   4   5   3.6e-16     5e-14   53.7   0.0   179   294   409   525   405   534 0.95 -
SOLCI003784400       -            884 EOG093604UF          -            507   9.6e-65  221.0   3.0   5   5   1.9e-15   2.6e-13   51.3   0.0   134   320   505   689   501   696 0.92 -
SOLCI004841700       -            661 EOG093604UF          -            507   1.1e-64  220.8   0.1   1   5   2.3e-08   3.2e-06   27.9   0.0   180   278    44   137    40   140 0.92 -
SOLCI004841700       -            661 EOG093604UF          -            507   1.1e-64  220.8   0.1   2   5   1.5e-11   2.1e-09   38.4   0.0   179   246   139   202   136   204 0.94 -
SOLCI004841700       -            661 EOG093604UF          -            507   1.1e-64  220.8   0.1   3   5     1e-18   1.4e-16   62.1   0.0   146   278   203   342   201   344 0.89 -
SOLCI004841700       -            661 EOG093604UF          -            507   1.1e-64  220.8   0.1   4   5   6.6e-10   9.1e-08   33.0   0.0   179   303   344   463   343   466 0.93 -
SOLCI004841700       -            661 EOG093604UF          -            507   1.1e-64  220.8   0.1   5   5     3e-16   4.1e-14   54.0   0.0   144   278   444   576   443   580 0.93 -
SOLCI007422500       -            622 EOG093604UF          -            507   1.2e-64  220.7   0.9   1   3   2.2e-16     3e-14   54.4   0.0   149   278   124   253   110   255 0.80 -
SOLCI007422500       -            622 EOG093604UF          -            507   1.2e-64  220.7   0.9   2   3   1.2e-36   1.6e-34  121.3   0.5   170   317   250   397   249   398 0.98 -
SOLCI007422500       -            622 EOG093604UF          -            507   1.2e-64  220.7   0.9   3   3   1.1e-15   1.5e-13   52.1   0.0   138   299   393   556   391   573 0.95 -
SOLCI004685900       -            464 EOG093604UF          -            507   2.4e-64  219.7   2.8   1   4   4.5e-15   6.2e-13   50.1   0.1   134   278    45   190    18   194 0.93 -
SOLCI004685900       -            464 EOG093604UF          -            507   2.4e-64  219.7   2.8   2   4   2.8e-22   3.8e-20   73.8   0.1   179   283   161   265   157   265 0.98 -
SOLCI004685900       -            464 EOG093604UF          -            507   2.4e-64  219.7   2.8   3   4   2.6e-20   3.5e-18   67.4   0.0   170   260   257   347   255   349 0.97 -
SOLCI004685900       -            464 EOG093604UF          -            507   2.4e-64  219.7   2.8   4   4   4.3e-15     6e-13   50.1   0.1   128   225   346   443   344   459 0.59 -
SOLCI006380300       -           1028 EOG093604UF          -            507   2.6e-64  219.5   2.6   1   7   9.3e-08   1.3e-05   25.9   0.0   180   274   125   219    76   224 0.89 -
SOLCI006380300       -           1028 EOG093604UF          -            507   2.6e-64  219.5   2.6   2   7   6.6e-17   9.1e-15   56.1   0.0   178   297   224   339   219   349 0.94 -
SOLCI006380300       -           1028 EOG093604UF          -            507   2.6e-64  219.5   2.6   3   7   4.7e-09   6.5e-07   30.2   0.1   123   281   340   494   334   498 0.92 -
SOLCI006380300       -           1028 EOG093604UF          -            507   2.6e-64  219.5   2.6   4   7   1.3e-07   1.9e-05   25.4   0.0   181   272   495   586   492   591 0.95 -
SOLCI006380300       -           1028 EOG093604UF          -            507   2.6e-64  219.5   2.6   5   7   5.3e-06   0.00073   20.1   0.0   181   278   596   692   590   698 0.89 -
SOLCI006380300       -           1028 EOG093604UF          -            507   2.6e-64  219.5   2.6   6   7     2e-06   0.00028   21.5   0.3   185   281   701   797   696   802 0.88 -
SOLCI006380300       -           1028 EOG093604UF          -            507   2.6e-64  219.5   2.6   7   7   2.7e-10   3.7e-08   34.3   0.0   359   474   802   918   796   941 0.83 -
SOLCI002673900       -            530 EOG093604UF          -            507   2.4e-63  216.4   3.9   1   1   3.1e-65   4.2e-63  215.6   3.9    18   425    69   515    55   525 0.87 -
SOLCI004445500       -            492 EOG093604UF          -            507   4.1e-63  215.6   5.1   1   3   2.6e-17   3.6e-15   57.5   0.0   146   283   101   237    48   237 0.80 -
SOLCI004445500       -            492 EOG093604UF          -            507   4.1e-63  215.6   5.1   2   3   6.1e-29   8.5e-27   95.8   0.0   164   285   223   344   219   345 0.97 -
SOLCI004445500       -            492 EOG093604UF          -            507   4.1e-63  215.6   5.1   3   3     1e-23   1.4e-21   78.6   1.0   135   281   334   483   332   492 0.88 -
SOLCI004749700       -            720 EOG093604UF          -            507   1.5e-61  210.5  19.1   1   3   2.6e-16   3.5e-14   54.2   0.8   128   278   167   317   147   319 0.93 -
SOLCI004749700       -            720 EOG093604UF          -            507   1.5e-61  210.5  19.1   2   3   1.1e-38   1.5e-36  127.9   7.4   153   450   297   593   296   600 0.97 -
SOLCI004749700       -            720 EOG093604UF          -            507   1.5e-61  210.5  19.1   3   3   5.8e-12     8e-10   39.8   0.3   154   229   613   691   599   695 0.85 -
SOLCI002532300       -            470 EOG093604UF          -            507   9.9e-61  207.7  11.1   1   2   2.4e-31   3.3e-29  103.8   3.2    56   278    52   286    35   286 0.80 -
SOLCI002532300       -            470 EOG093604UF          -            507   9.9e-61  207.7  11.1   2   2   6.5e-35     9e-33  115.5   1.3   163   353   276   465   271   469 0.93 -
SOLCI004536100       -            550 EOG093604UF          -            507   2.2e-60  206.6   6.2   1   4     0.022         3    8.2   0.0    16   113    90   198    77   200 0.72 -
SOLCI004536100       -            550 EOG093604UF          -            507   2.2e-60  206.6   6.2   2   4   1.3e-29   1.8e-27   98.0   0.1   134   278   195   338   186   340 0.94 -
SOLCI004536100       -            550 EOG093604UF          -            507   2.2e-60  206.6   6.2   3   4   1.8e-16   2.5e-14   54.7   0.5   201   281   331   411   326   413 0.92 -
SOLCI004536100       -            550 EOG093604UF          -            507   2.2e-60  206.6   6.2   4   4   6.5e-16   8.9e-14   52.8   0.4   132   231   402   502   398   519 0.86 -
SOLCI004525400       -           1057 EOG093604UF          -            507   2.3e-60  206.6   0.0   1   6   6.7e-15   9.2e-13   49.5   0.0   182   387   142   346   138   347 0.93 -
SOLCI004525400       -           1057 EOG093604UF          -            507   2.3e-60  206.6   0.0   2   6   1.3e-09   1.8e-07   32.0   0.0   180   273   345   438   341   445 0.92 -
SOLCI004525400       -           1057 EOG093604UF          -            507   2.3e-60  206.6   0.0   3   6   4.8e-09   6.6e-07   30.2   0.0   181   274   447   540   423   545 0.89 -
SOLCI004525400       -           1057 EOG093604UF          -            507   2.3e-60  206.6   0.0   4   6   2.5e-07   3.5e-05   24.5   0.0   179   271   546   638   538   646 0.93 -
SOLCI004525400       -           1057 EOG093604UF          -            507   2.3e-60  206.6   0.0   5   6     1e-10   1.4e-08   35.7   0.0   181   280   649   748   643   753 0.96 -
SOLCI004525400       -           1057 EOG093604UF          -            507   2.3e-60  206.6   0.0   6   6   5.6e-08   7.7e-06   26.7   0.0   148   261   752   863   748   882 0.80 -
SOLCI004724300       -            691 EOG093604UF          -            507   6.5e-60  205.1   2.2   1   3     3e-11   4.2e-09   37.4   0.1   134   279   276   418   272   418 0.91 -
SOLCI004724300       -            691 EOG093604UF          -            507   6.5e-60  205.1   2.2   2   3   1.5e-32   2.1e-30  107.7   0.0   115   286   354   530   352   532 0.90 -
SOLCI004724300       -            691 EOG093604UF          -            507   6.5e-60  205.1   2.2   3   3   1.2e-22   1.6e-20   75.1   0.1   143   290   492   639   491   655 0.94 -
SOLCI006697300       -            543 EOG093604UF          -            507   8.5e-60  204.7  11.7   1   4   0.00015      0.02   15.4   0.0   356   427   156   227   131   229 0.89 -
SOLCI006697300       -            543 EOG093604UF          -            507   8.5e-60  204.7  11.7   2   4   6.5e-27     9e-25   89.1   0.1   134   258   214   337   208   338 0.95 -
SOLCI006697300       -            543 EOG093604UF          -            507   8.5e-60  204.7  11.7   3   4   1.6e-19   2.2e-17   64.8   0.8   130   244   314   428   313   431 0.97 -
SOLCI006697300       -            543 EOG093604UF          -            507   8.5e-60  204.7  11.7   4   4   2.2e-19   3.1e-17   64.3   0.6   131   249   420   539   419   543 0.95 -
SOLCI002658000       -            667 EOG093604UF          -            507   8.6e-60  204.6  10.9   1   5   9.3e-12   1.3e-09   39.1   0.0   151   260   117   227    99   234 0.94 -
SOLCI002658000       -            667 EOG093604UF          -            507   8.6e-60  204.6  10.9   2   5   2.3e-26   3.1e-24   87.3   0.1   144   316   146   318   139   323 0.96 -
SOLCI002658000       -            667 EOG093604UF          -            507   8.6e-60  204.6  10.9   3   5   3.8e-22   5.3e-20   73.4   0.2   146   274   323   451   315   452 0.95 -
SOLCI002658000       -            667 EOG093604UF          -            507   8.6e-60  204.6  10.9   4   5     3e-06   0.00041   21.0   0.0   166   267   448   545   446   550 0.78 -
SOLCI002658000       -            667 EOG093604UF          -            507   8.6e-60  204.6  10.9   5   5   5.3e-06   0.00073   20.1   0.3   133   247   551   665   546   667 0.89 -
SOLCI005889400       -            673 EOG093604UF          -            507   1.1e-59  204.3   0.5   1   5   2.5e-21   3.5e-19   70.7   0.0   143   305    28   174    12   184 0.86 -
SOLCI005889400       -            673 EOG093604UF          -            507   1.1e-59  204.3   0.5   2   5   2.5e-12   3.4e-10   41.0   0.2   186   278   191   275   185   280 0.93 -
SOLCI005889400       -            673 EOG093604UF          -            507   1.1e-59  204.3   0.5   3   5   1.8e-13   2.5e-11   44.8   0.0   181   294   279   380   276   382 0.92 -
SOLCI005889400       -            673 EOG093604UF          -            507   1.1e-59  204.3   0.5   4   5     3e-10   4.1e-08   34.2   0.0   374   500   355   480   353   487 0.92 -
SOLCI005889400       -            673 EOG093604UF          -            507   1.1e-59  204.3   0.5   5   5    0.0039      0.54   10.7   0.0   354   448   507   597   496   615 0.82 -
SOLCI006277600       -            556 EOG093604UF          -            507   1.8e-58  200.3  15.5   1   3     5e-27   6.9e-25   89.5   7.1     6   307    47   402    43   407 0.78 -
SOLCI006277600       -            556 EOG093604UF          -            507   1.8e-58  200.3  15.5   2   3   5.2e-16   7.2e-14   53.1   0.1   157   268   322   433   316   436 0.94 -
SOLCI006277600       -            556 EOG093604UF          -            507   1.8e-58  200.3  15.5   3   3   1.2e-23   1.7e-21   78.3   0.1   137   266   407   536   403   548 0.93 -
SOLCI007385600       -            503 EOG093604UF          -            507   1.1e-57  197.6  16.2   1   4     0.022         3    8.2   0.0   149   240    47   138    34   147 0.62 -
SOLCI007385600       -            503 EOG093604UF          -            507   1.1e-57  197.6  16.2   2   4   6.2e-28   8.5e-26   92.5   4.6   153   412   121   387   114   393 0.86 -
SOLCI007385600       -            503 EOG093604UF          -            507   1.1e-57  197.6  16.2   3   4   5.2e-20   7.2e-18   66.3   0.2   142   285   291   436   285   439 0.95 -
SOLCI007385600       -            503 EOG093604UF          -            507   1.1e-57  197.6  16.2   4   4     1e-18   1.4e-16   62.1   0.4   324   447   369   493   366   499 0.95 -
SOLCI007385800       -            583 EOG093604UF          -            507     5e-56  192.2   8.8   1   3       1.7   2.3e+02    2.0   0.0   314   352    88   128    60   149 0.61 -
SOLCI007385800       -            583 EOG093604UF          -            507     5e-56  192.2   8.8   2   3   6.8e-35   9.4e-33  115.5   5.7   114   399   185   471   155   472 0.93 -
SOLCI007385800       -            583 EOG093604UF          -            507     5e-56  192.2   8.8   3   3   2.7e-23   3.7e-21   77.2   0.1   148   299   430   581   427   583 0.95 -
SOLCI007109300       -            736 EOG093604UF          -            507   5.1e-56  192.2  15.2   1   5   2.4e-07   3.4e-05   24.5   0.4   380   504    83   211    57   214 0.85 -
SOLCI007109300       -            736 EOG093604UF          -            507   5.1e-56  192.2  15.2   2   5   3.9e-19   5.3e-17   63.5   0.3   135   278   224   368   212   375 0.93 -
SOLCI007109300       -            736 EOG093604UF          -            507   5.1e-56  192.2  15.2   3   5   9.2e-13   1.3e-10   42.4   0.1   182   278   373   468   370   475 0.95 -
SOLCI007109300       -            736 EOG093604UF          -            507   5.1e-56  192.2  15.2   4   5   8.3e-12   1.1e-09   39.3   0.0   181   274   441   534   439   536 0.94 -
SOLCI007109300       -            736 EOG093604UF          -            507   5.1e-56  192.2  15.2   5   5     1e-16   1.4e-14   55.5   0.2   187   369   517   699   511   719 0.90 -
SOLCI006787700       -            602 EOG093604UF          -            507   5.5e-56  192.1   0.2   1   2   3.3e-11   4.5e-09   37.3   0.0   150   283   151   289   146   289 0.86 -
SOLCI006787700       -            602 EOG093604UF          -            507   5.5e-56  192.1   0.2   2   2     1e-48   1.4e-46  161.0   0.3   144   421   255   532   252   563 0.97 -
SOLCI004734200       -            707 EOG093604UF          -            507   1.3e-55  190.9   1.4   1   3   1.5e-13   2.1e-11   45.0   0.0   175   287   253   365   218   367 0.85 -
SOLCI004734200       -            707 EOG093604UF          -            507   1.3e-55  190.9   1.4   2   3   5.1e-16   7.1e-14   53.2   0.1   172   269   355   452   351   456 0.95 -
SOLCI004734200       -            707 EOG093604UF          -            507   1.3e-55  190.9   1.4   3   3     5e-28   6.8e-26   92.8   0.3   134   325   458   649   448   652 0.92 -
SOLCI004957900       -            922 EOG093604UF          -            507   3.3e-55  189.5   0.2   1   2   1.8e-33   2.4e-31  110.8   0.1   142   285   421   564   413   565 0.97 -
SOLCI004957900       -            922 EOG093604UF          -            507   3.3e-55  189.5   0.2   2   2   6.2e-24   8.6e-22   79.3   0.0   142   391   561   810   559   835 0.77 -
SOLCI002562700       -            480 EOG093604UF          -            507   4.7e-55  189.0   8.9   1   2   1.8e-22   2.5e-20   74.5   1.3   149   281   141   273   124   276 0.90 -
SOLCI002562700       -            480 EOG093604UF          -            507   4.7e-55  189.0   8.9   2   2   2.1e-38   2.9e-36  127.0   1.1   136   378   233   474   231   478 0.94 -
SOLCI000800800       -            842 EOG093604UF          -            507   6.4e-55  188.6   0.6   1   4     1e-05    0.0014   19.2   0.1   181   279   117   215   113   218 0.93 -
SOLCI000800800       -            842 EOG093604UF          -            507   6.4e-55  188.6   0.6   2   4   4.3e-22   5.9e-20   73.2   0.0   179   447   216   482   205   483 0.90 -
SOLCI000800800       -            842 EOG093604UF          -            507   6.4e-55  188.6   0.6   3   4   1.6e-13   2.2e-11   45.0   0.0   147   286   493   632   489   650 0.91 -
SOLCI000800800       -            842 EOG093604UF          -            507   6.4e-55  188.6   0.6   4   4   1.3e-11   1.8e-09   38.6   0.0   160   264   642   743   626   759 0.87 -
SOLCI001204300       -            532 EOG093604UF          -            507   9.1e-55  188.1   4.2   1   4   6.7e-07   9.2e-05   23.1   0.2   147   242   120   220    56   224 0.75 -
SOLCI001204300       -            532 EOG093604UF          -            507   9.1e-55  188.1   4.2   2   4     2e-12   2.8e-10   41.3   0.3   188   268   201   280   200   287 0.84 -
SOLCI001204300       -            532 EOG093604UF          -            507   9.1e-55  188.1   4.2   3   4   3.1e-21   4.3e-19   70.4   0.1   163   259   290   386   285   389 0.95 -
SOLCI001204300       -            532 EOG093604UF          -            507   9.1e-55  188.1   4.2   4   4   3.8e-18   5.2e-16   60.2   0.0   180   305   377   503   376   528 0.88 -
SOLCI004830600       -            765 EOG093604UF          -            507   3.9e-54  186.0   4.0   1   5   2.2e-14   3.1e-12   47.8   0.0   133   300    28   187    10   196 0.86 -
SOLCI004830600       -            765 EOG093604UF          -            507   3.9e-54  186.0   4.0   2   5   1.6e-05    0.0022   18.6   0.0   180   264   172   252   166   257 0.84 -
SOLCI004830600       -            765 EOG093604UF          -            507   3.9e-54  186.0   4.0   3   5     4e-12   5.6e-10   40.3   0.1   177   283   284   386   270   388 0.92 -
SOLCI004830600       -            765 EOG093604UF          -            507   3.9e-54  186.0   4.0   4   5   5.7e-09   7.9e-07   29.9   0.0   179   275   484   580   480   586 0.95 -
SOLCI004830600       -            765 EOG093604UF          -            507   3.9e-54  186.0   4.0   5   5   7.4e-09     1e-06   29.5   0.0   182   279   588   686   585   710 0.91 -
SOLCI004337500       -            362 EOG093604UF          -            507   5.8e-54  185.4   5.8   1   4     1e-14   1.4e-12   48.9   0.1   214   283     8    77     3    79 0.94 -
SOLCI004337500       -            362 EOG093604UF          -            507   5.8e-54  185.4   5.8   2   4   9.7e-18   1.3e-15   58.9   0.1   169   278    68   179    65   184 0.92 -
SOLCI004337500       -            362 EOG093604UF          -            507   5.8e-54  185.4   5.8   3   4   5.6e-19   7.7e-17   62.9   0.2   183   294   154   263   151   264 0.94 -
SOLCI004337500       -            362 EOG093604UF          -            507   5.8e-54  185.4   5.8   4   4   3.5e-11   4.8e-09   37.2   0.0   145   232   254   341   251   355 0.81 -
SOLCI006570200       -            426 EOG093604UF          -            507     9e-54  184.8  12.9   1   4       5.5   7.5e+02    0.3   0.0    31   499    84   117    75   138 0.62 -
SOLCI006570200       -            426 EOG093604UF          -            507     9e-54  184.8  12.9   2   4   2.5e-11   3.4e-09   37.7   0.1   219   278   149   208   131   214 0.89 -
SOLCI006570200       -            426 EOG093604UF          -            507     9e-54  184.8  12.9   3   4   1.9e-27   2.6e-25   90.9   2.0   156   280   191   328   190   330 0.92 -
SOLCI006570200       -            426 EOG093604UF          -            507     9e-54  184.8  12.9   4   4   1.3e-23   1.8e-21   78.2   0.5   173   302   256   388   249   394 0.90 -
SOLCI007129300       -            488 EOG093604UF          -            507   9.5e-54  184.7   1.4   1   2   3.3e-27   4.6e-25   90.1   0.1   189   335   150   297   145   298 0.96 -
SOLCI007129300       -            488 EOG093604UF          -            507   9.5e-54  184.7   1.4   2   2   4.6e-27   6.4e-25   89.6   0.1   131   286   303   458   300   462 0.96 -
SOLCI000710400       -            478 EOG093604UF          -            507   1.3e-53  184.2   7.6   1   4      0.24        33    4.8   0.2   280   407    16   144     8   149 0.69 -
SOLCI000710400       -            478 EOG093604UF          -            507   1.3e-53  184.2   7.6   2   4   4.9e-30   6.8e-28   99.4   0.0   135   283   152   299   145   299 0.96 -
SOLCI000710400       -            478 EOG093604UF          -            507   1.3e-53  184.2   7.6   3   4   9.5e-19   1.3e-16   62.2   0.8   166   273   288   393   285   394 0.95 -
SOLCI000710400       -            478 EOG093604UF          -            507   1.3e-53  184.2   7.6   4   4   7.9e-08   1.1e-05   26.2   0.0   132   188   392   448   391   457 0.94 -
SOLCI000383600       -            739 EOG093604UF          -            507   1.4e-53  184.1   6.9   1   4       8.3   1.1e+03   -0.3   0.0   223   259   146   182   100   191 0.58 -
SOLCI000383600       -            739 EOG093604UF          -            507   1.4e-53  184.1   6.9   2   4     6e-08   8.3e-06   26.5   0.3   115   208   220   319   196   336 0.47 -
SOLCI000383600       -            739 EOG093604UF          -            507   1.4e-53  184.1   6.9   3   4   2.9e-22     4e-20   73.8   0.5   178   283   368   476   363   477 0.94 -
SOLCI000383600       -            739 EOG093604UF          -            507   1.4e-53  184.1   6.9   4   4   3.4e-31   4.6e-29  103.3   0.0   140   294   438   593   438   618 0.94 -
SOLCI007024500       -            574 EOG093604UF          -            507   1.5e-53  184.1   5.1   1   3   1.3e-06   0.00018   22.1   0.0   185   277   181   273   168   279 0.72 -
SOLCI007024500       -            574 EOG093604UF          -            507   1.5e-53  184.1   5.1   2   3   6.9e-30   9.5e-28   98.9   0.1   142   288   277   424   273   424 0.97 -
SOLCI007024500       -            574 EOG093604UF          -            507   1.5e-53  184.1   5.1   3   3   3.6e-22   4.9e-20   73.5   0.6   132   279   408   554   402   564 0.90 -
SOLCI001725400       -            484 EOG093604UF          -            507   1.5e-53  184.0   9.8   1   3   1.9e-06   0.00026   21.6   0.0   314   417    89   192    79   198 0.83 -
SOLCI001725400       -            484 EOG093604UF          -            507   1.5e-53  184.0   9.8   2   3   3.7e-31   5.1e-29  103.1   0.3   132   283   187   338   185   339 0.97 -
SOLCI001725400       -            484 EOG093604UF          -            507   1.5e-53  184.0   9.8   3   3   9.3e-24   1.3e-21   78.7   2.2   173   340   298   465   297   474 0.96 -
SOLCI000442200       -            742 EOG093604UF          -            507   2.3e-52  180.1   0.0   1   5   2.1e-10   2.9e-08   34.7   0.0   180   278    46   136    42   139 0.95 -
SOLCI000442200       -            742 EOG093604UF          -            507   2.3e-52  180.1   0.0   2   5   1.4e-10   1.9e-08   35.2   0.0   181   278   140   229   137   233 0.92 -
SOLCI000442200       -            742 EOG093604UF          -            507   2.3e-52  180.1   0.0   3   5   5.9e-11   8.1e-09   36.5   0.0   181   279   233   323   230   329 0.92 -
SOLCI000442200       -            742 EOG093604UF          -            507   2.3e-52  180.1   0.0   4   5     1e-06   0.00014   22.5   0.0   182   247   327   388   323   401 0.92 -
SOLCI000442200       -            742 EOG093604UF          -            507   2.3e-52  180.1   0.0   5   5   1.2e-13   1.6e-11   45.4   0.0   110   278   391   556   385   560 0.91 -
SOLCI006452300       -            624 EOG093604UF          -            507   1.3e-51  177.7   0.6   1   5   3.8e-12   5.3e-10   40.4   0.0   180   284    50   147    45   148 0.91 -
SOLCI006452300       -            624 EOG093604UF          -            507   1.3e-51  177.7   0.6   2   5   7.1e-15   9.8e-13   49.4   0.0   180   275   144   231   142   236 0.94 -
SOLCI006452300       -            624 EOG093604UF          -            507   1.3e-51  177.7   0.6   3   5   6.4e-15   8.8e-13   49.6   0.0   180   284   237   333   232   345 0.91 -
SOLCI006452300       -            624 EOG093604UF          -            507   1.3e-51  177.7   0.6   4   5   5.7e-07   7.8e-05   23.3   0.0   196   492   351   438   334   439 0.52 -
SOLCI006452300       -            624 EOG093604UF          -            507   1.3e-51  177.7   0.6   5   5   0.00067     0.092   13.2   0.1   173   243   431   502   430   506 0.87 -
SOLCI000010500       -            742 EOG093604UF          -            507   2.4e-51  176.8   0.0   1   5     0.028       3.8    7.9   0.0   302   352   163   213   150   221 0.83 -
SOLCI000010500       -            742 EOG093604UF          -            507   2.4e-51  176.8   0.0   2   5   2.1e-12   2.9e-10   41.2   0.0   143   222   221   300   217   308 0.93 -
SOLCI000010500       -            742 EOG093604UF          -            507   2.4e-51  176.8   0.0   3   5     1e-06   0.00014   22.5   0.0   305   400   370   465   346   467 0.91 -
SOLCI000010500       -            742 EOG093604UF          -            507   2.4e-51  176.8   0.0   4   5     7e-08   9.7e-06   26.3   0.0   184   262   466   544   463   555 0.81 -
SOLCI000010500       -            742 EOG093604UF          -            507   2.4e-51  176.8   0.0   5   5   4.7e-22   6.5e-20   73.1   0.0   133   260   555   682   549   689 0.97 -
SOLCI002277900       -            656 EOG093604UF          -            507   2.9e-51  176.5   0.5   1   8   1.2e-06   0.00017   22.3   0.1   185   286    65   127    56   131 0.53 -
SOLCI002277900       -            656 EOG093604UF          -            507   2.9e-51  176.5   0.5   2   8   6.7e-12   9.2e-10   39.6   0.0   180   280    91   183    87   186 0.92 -
SOLCI002277900       -            656 EOG093604UF          -            507   2.9e-51  176.5   0.5   3   8   1.6e-11   2.2e-09   38.3   0.0   181   299   123   233   120   237 0.92 -
SOLCI002277900       -            656 EOG093604UF          -            507   2.9e-51  176.5   0.5   4   8     2e-07   2.8e-05   24.8   0.0   180   278   184   274   182   274 0.93 -
SOLCI002277900       -            656 EOG093604UF          -            507   2.9e-51  176.5   0.5   5   8   2.2e-10   3.1e-08   34.6   0.0   183   300   249   354   245   355 0.91 -
SOLCI002277900       -            656 EOG093604UF          -            507   2.9e-51  176.5   0.5   6   8   2.3e-07   3.2e-05   24.6   0.0   183   264   311   388   307   402 0.84 -
SOLCI002277900       -            656 EOG093604UF          -            507   2.9e-51  176.5   0.5   7   8   1.7e-09   2.3e-07   31.7   0.0   177   278   403   500   400   504 0.94 -
SOLCI002277900       -            656 EOG093604UF          -            507   2.9e-51  176.5   0.5   8   8      0.15        21    5.4   0.0   343   387   495   540   493   576 0.73 -
SOLCI005629100       -            493 EOG093604UF          -            507   3.2e-51  176.4   7.9   1   4   2.2e-18     3e-16   61.0   1.0   125   267     8   152     1   156 0.87 -
SOLCI005629100       -            493 EOG093604UF          -            507   3.2e-51  176.4   7.9   2   4   8.5e-09   1.2e-06   29.4   0.1   165   231   155   221   151   226 0.92 -
SOLCI005629100       -            493 EOG093604UF          -            507   3.2e-51  176.4   7.9   3   4   1.4e-14     2e-12   48.4   0.0   179   275   236   332   228   339 0.65 -
SOLCI005629100       -            493 EOG093604UF          -            507   3.2e-51  176.4   7.9   4   4   1.3e-13   1.8e-11   45.3   0.0   188   332   315   458   313   464 0.92 -
SOLCI004820900       -            522 EOG093604UF          -            507   4.5e-51  175.9   2.6   1   3     8e-07   0.00011   22.8   0.0   253   345   139   230   131   234 0.88 -
SOLCI004820900       -            522 EOG093604UF          -            507   4.5e-51  175.9   2.6   2   3   2.6e-27   3.6e-25   90.4   0.2   141   276   235   370   233   373 0.96 -
SOLCI004820900       -            522 EOG093604UF          -            507   4.5e-51  175.9   2.6   3   3   9.5e-19   1.3e-16   62.2   0.1   138   270   373   507   369   520 0.91 -
SOLCI003063200       -            529 EOG093604UF          -            507   1.1e-50  174.6  13.4   1   3   5.2e-21   7.2e-19   69.6   0.6   122   308   150   338    80   344 0.81 -
SOLCI003063200       -            529 EOG093604UF          -            507   1.1e-50  174.6  13.4   2   3   6.6e-16   9.1e-14   52.8   1.0   171   267   341   438   336   438 0.93 -
SOLCI003063200       -            529 EOG093604UF          -            507   1.1e-50  174.6  13.4   3   3   6.7e-23   9.3e-21   75.9   0.4   136   267   376   508   373   521 0.93 -
SOLCI005023500       -            858 EOG093604UF          -            507   4.2e-50  172.7   3.4   1   5   8.3e-14   1.1e-11   45.9   0.4   170   466    47   330    12   331 0.85 -
SOLCI005023500       -            858 EOG093604UF          -            507   4.2e-50  172.7   3.4   2   5      0.43        59    3.9   0.0   216   279   291   350   284   366 0.70 -
SOLCI005023500       -            858 EOG093604UF          -            507   4.2e-50  172.7   3.4   3   5   1.2e-12   1.6e-10   42.1   0.4   120   283   366   525   343   527 0.85 -
SOLCI005023500       -            858 EOG093604UF          -            507   4.2e-50  172.7   3.4   4   5   8.2e-12   1.1e-09   39.3   0.0   171   275   514   618   514   621 0.93 -
SOLCI005023500       -            858 EOG093604UF          -            507   4.2e-50  172.7   3.4   5   5   2.1e-11   2.9e-09   37.9   0.0   176   278   620   723   616   745 0.93 -
SOLCI005889000       -            891 EOG093604UF          -            507   5.1e-50  172.4   5.4   1   6   6.7e-07   9.2e-05   23.1   0.0   395   503    18   126     4   130 0.92 -
SOLCI005889000       -            891 EOG093604UF          -            507   5.1e-50  172.4   5.4   2   6   6.6e-09   9.1e-07   29.7   0.0   357   450    82   175    76   181 0.90 -
SOLCI005889000       -            891 EOG093604UF          -            507   5.1e-50  172.4   5.4   3   6   3.2e-08   4.4e-06   27.4   0.0   181   281   182   282   176   284 0.90 -
SOLCI005889000       -            891 EOG093604UF          -            507   5.1e-50  172.4   5.4   4   6   4.5e-10   6.1e-08   33.6   0.4   181   285   283   386   280   403 0.92 -
SOLCI005889000       -            891 EOG093604UF          -            507   5.1e-50  172.4   5.4   5   6   3.7e-11   5.1e-09   37.1   0.2   137   253   408   520   389   529 0.92 -
SOLCI005889000       -            891 EOG093604UF          -            507   5.1e-50  172.4   5.4   6   6   2.2e-11     3e-09   37.9   0.0   178   331   550   693   527   756 0.75 -
SOLCI000751400       -            871 EOG093604UF          -            507   1.4e-49  171.0   7.1   1   5       1.3   1.7e+02    2.4   0.1   296   375    70   149    61   149 0.86 -
SOLCI000751400       -            871 EOG093604UF          -            507   1.4e-49  171.0   7.1   2   5   6.4e-16   8.8e-14   52.9   1.5   146   355   130   332   105   338 0.89 -
SOLCI000751400       -            871 EOG093604UF          -            507   1.4e-49  171.0   7.1   3   5   1.3e-11   1.7e-09   38.7   0.0   176   261   328   410   325   418 0.91 -
SOLCI000751400       -            871 EOG093604UF          -            507   1.4e-49  171.0   7.1   4   5   8.9e-12   1.2e-09   39.2   0.0   153   274   438   556   429   560 0.91 -
SOLCI000751400       -            871 EOG093604UF          -            507   1.4e-49  171.0   7.1   5   5   3.4e-12   4.6e-10   40.6   0.1   179   278   562   662   554   695 0.94 -
SOLCI007430400       -            797 EOG093604UF          -            507   3.6e-49  169.6   4.4   1   8   2.5e-09   3.5e-07   31.1   0.0   186   295    28   129    20   138 0.90 -
SOLCI007430400       -            797 EOG093604UF          -            507   3.6e-49  169.6   4.4   2   8     0.001      0.14   12.6   0.0   184   289   158   225   149   241 0.61 -
SOLCI007430400       -            797 EOG093604UF          -            507   3.6e-49  169.6   4.4   3   8   2.3e-12   3.1e-10   41.2   1.3   143   284   254   391   244   392 0.93 -
SOLCI007430400       -            797 EOG093604UF          -            507   3.6e-49  169.6   4.4   4   8   2.9e-06    0.0004   21.0   0.0   177   283   354   456   352   461 0.83 -
SOLCI007430400       -            797 EOG093604UF          -            507   3.6e-49  169.6   4.4   5   8   2.3e-07   3.1e-05   24.6   0.1   179   283   387   491   380   493 0.92 -
SOLCI007430400       -            797 EOG093604UF          -            507   3.6e-49  169.6   4.4   6   8   1.5e-10   2.1e-08   35.1   0.0   176   278   454   552   443   560 0.92 -
SOLCI007430400       -            797 EOG093604UF          -            507   3.6e-49  169.6   4.4   7   8   1.3e-11   1.8e-09   38.6   0.0   181   278   490   588   488   595 0.95 -
SOLCI007430400       -            797 EOG093604UF          -            507   3.6e-49  169.6   4.4   8   8   0.00012     0.016   15.7   0.0   387   489   557   658   551   666 0.85 -
SOLCI001691100       -            844 EOG093604UF          -            507   6.8e-49  168.7   7.5   1   7   4.5e-05    0.0062   17.1   0.2   294   432    55   191    43   216 0.84 -
SOLCI001691100       -            844 EOG093604UF          -            507   6.8e-49  168.7   7.5   2   7     9e-06    0.0012   19.4   0.0   220   292   224   292   211   295 0.91 -
SOLCI001691100       -            844 EOG093604UF          -            507   6.8e-49  168.7   7.5   3   7   4.8e-06   0.00066   20.3   0.0   179   274   249   344   245   348 0.90 -
SOLCI001691100       -            844 EOG093604UF          -            507   6.8e-49  168.7   7.5   4   7     5e-08   6.8e-06   26.8   0.0   177   274   348   445   340   450 0.94 -
SOLCI001691100       -            844 EOG093604UF          -            507   6.8e-49  168.7   7.5   5   7     1e-16   1.4e-14   55.5   0.0   178   325   450   597   446   624 0.83 -
SOLCI001691100       -            844 EOG093604UF          -            507   6.8e-49  168.7   7.5   6   7   4.2e-13   5.8e-11   43.5   0.1   181   278   624   722   619   725 0.94 -
SOLCI001691100       -            844 EOG093604UF          -            507   6.8e-49  168.7   7.5   7   7     0.022         3    8.2   0.1   390   486   694   789   688   797 0.32 -
SOLCI006161000       -            581 EOG093604UF          -            507   2.5e-48  166.9   2.3   1   4   6.6e-09   9.1e-07   29.7   0.0   214   285    32   100     8   111 0.82 -
SOLCI006161000       -            581 EOG093604UF          -            507   2.5e-48  166.9   2.3   2   4   1.9e-14   2.7e-12   48.0   0.2   180   278   127   217    99   221 0.86 -
SOLCI006161000       -            581 EOG093604UF          -            507   2.5e-48  166.9   2.3   3   4     3e-16   4.2e-14   53.9   0.0   183   295   192   298   190   309 0.93 -
SOLCI006161000       -            581 EOG093604UF          -            507   2.5e-48  166.9   2.3   4   4   1.7e-12   2.4e-10   41.5   0.0   114   260   321   467   309   479 0.85 -
SOLCI002033500       -            704 EOG093604UF          -            507   3.7e-48  166.3   0.1   1   5   1.4e-08     2e-06   28.6   0.0   184   283    19   110    14   113 0.92 -
SOLCI002033500       -            704 EOG093604UF          -            507   3.7e-48  166.3   0.1   2   5   1.7e-15   2.3e-13   51.5   0.0   181   284   109   204   106   205 0.92 -
SOLCI002033500       -            704 EOG093604UF          -            507   3.7e-48  166.3   0.1   3   5   0.00022     0.031   14.8   0.0   184   242   236   290   231   295 0.87 -
SOLCI002033500       -            704 EOG093604UF          -            507   3.7e-48  166.3   0.1   4   5     2e-05    0.0028   18.2   0.1   181   274   295   388   291   392 0.85 -
SOLCI002033500       -            704 EOG093604UF          -            507   3.7e-48  166.3   0.1   5   5   3.9e-11   5.4e-09   37.1   0.1   178   279   392   495   386   501 0.93 -
SOLCI005915100       -            293 EOG093604UF          -            507   5.6e-48  165.7   0.9   1   3   8.2e-17   1.1e-14   55.8   0.1   184   279     8   104     6   111 0.89 -
SOLCI005915100       -            293 EOG093604UF          -            507   5.6e-48  165.7   0.9   2   3   1.8e-24   2.4e-22   81.1   0.3   139   264   105   230    98   234 0.67 -
SOLCI005915100       -            293 EOG093604UF          -            507   5.6e-48  165.7   0.9   3   3   1.6e-11   2.2e-09   38.4   0.0   181   255   217   291   215   293 0.90 -
SOLCI007470700       -            854 EOG093604UF          -            507   7.1e-48  165.3  15.6   1   6   1.3e-13   1.8e-11   45.3   3.3   146   376    30   257     3   260 0.79 -
SOLCI007470700       -            854 EOG093604UF          -            507   7.1e-48  165.3  15.6   2   6   0.00026     0.035   14.6   0.0   181   276   268   363   265   372 0.88 -
SOLCI007470700       -            854 EOG093604UF          -            507   7.1e-48  165.3  15.6   3   6   1.8e-07   2.5e-05   25.0   0.0   360   493   373   505   364   508 0.89 -
SOLCI007470700       -            854 EOG093604UF          -            507   7.1e-48  165.3  15.6   4   6     1e-05    0.0014   19.2   0.1   181   273   470   562   466   567 0.94 -
SOLCI007470700       -            854 EOG093604UF          -            507   7.1e-48  165.3  15.6   5   6   6.5e-12     9e-10   39.6   0.1   138   278   532   669   522   672 0.93 -
SOLCI007470700       -            854 EOG093604UF          -            507   7.1e-48  165.3  15.6   6   6   9.9e-12   1.4e-09   39.0   0.0   171   278   663   771   660   777 0.92 -
SOLCI005911000       -            652 EOG093604UF          -            507   1.1e-47  164.7   2.1   1   4     9e-11   1.2e-08   35.9   0.1   143   263   132   253   114   259 0.72 -
SOLCI005911000       -            652 EOG093604UF          -            507   1.1e-47  164.7   2.1   2   4   2.2e-08     3e-06   28.0   0.0   164   246   259   345   253   356 0.86 -
SOLCI005911000       -            652 EOG093604UF          -            507   1.1e-47  164.7   2.1   3   4   5.5e-18   7.5e-16   59.7   0.0   184   265   358   439   352   441 0.93 -
SOLCI005911000       -            652 EOG093604UF          -            507   1.1e-47  164.7   2.1   4   4   7.7e-19   1.1e-16   62.5   0.0   180   354   389   563   389   567 0.87 -
SOLCI005415700       -            819 EOG093604UF          -            507   1.4e-47  164.3   0.1   1   5   4.2e-26   5.8e-24   86.4   0.0   175   490    39   341    33   356 0.94 -
SOLCI005415700       -            819 EOG093604UF          -            507   1.4e-47  164.3   0.1   2   5       2.2     3e+02    1.6   0.0   355   389   378   412   365   416 0.82 -
SOLCI005415700       -            819 EOG093604UF          -            507   1.4e-47  164.3   0.1   3   5   4.1e-09   5.7e-07   30.4   0.1   151   282   384   511   378   514 0.85 -
SOLCI005415700       -            819 EOG093604UF          -            507   1.4e-47  164.3   0.1   4   5   4.2e-12   5.9e-10   40.2   0.0   146   258   511   621   509   636 0.65 -
SOLCI005415700       -            819 EOG093604UF          -            507   1.4e-47  164.3   0.1   5   5      0.39        54    4.1   0.0   175   255   608   687   606   694 0.82 -
SOLCI002675600       -            914 EOG093604UF          -            507   6.6e-47  162.1   0.4   1   4   1.9e-11   2.6e-09   38.1   0.0   115   281    34   202    20   206 0.86 -
SOLCI002675600       -            914 EOG093604UF          -            507   6.6e-47  162.1   0.4   2   4   7.1e-08   9.8e-06   26.3   0.0   179   272   201   294   197   302 0.91 -
SOLCI002675600       -            914 EOG093604UF          -            507   6.6e-47  162.1   0.4   3   4     2e-16   2.7e-14   54.6   0.4   179   443   302   558   297   571 0.90 -
SOLCI002675600       -            914 EOG093604UF          -            507   6.6e-47  162.1   0.4   4   4   1.6e-11   2.1e-09   38.4   0.0   176   312   571   704   557   709 0.87 -
SOLCI006352600       -            419 EOG093604UF          -            507   1.4e-46  161.1   0.1   1   3   5.1e-16   7.1e-14   53.2   0.0   169   330     3   164     1   166 0.97 -
SOLCI006352600       -            419 EOG093604UF          -            507   1.4e-46  161.1   0.1   2   3   4.2e-17   5.8e-15   56.8   0.0   141   283   150   292   148   299 0.95 -
SOLCI006352600       -            419 EOG093604UF          -            507   1.4e-46  161.1   0.1   3   3   1.1e-16   1.5e-14   55.3   0.1   133   257   282   406   278   412 0.86 -
SOLCI003928300       -            929 EOG093604UF          -            507   1.4e-46  161.0   2.5   1   4       7.5     1e+03   -0.2   0.1   376   449   133   206   112   216 0.61 -
SOLCI003928300       -            929 EOG093604UF          -            507   1.4e-46  161.0   2.5   2   4    0.0007     0.096   13.1   0.1   355   449   213   307   203   312 0.83 -
SOLCI003928300       -            929 EOG093604UF          -            507   1.4e-46  161.0   2.5   3   4   2.9e-12     4e-10   40.8   0.0   184   306   318   440   313   449 0.96 -
SOLCI003928300       -            929 EOG093604UF          -            507   1.4e-46  161.0   2.5   4   4   1.7e-30   2.4e-28  100.9   0.0   146   490   451   791   446   796 0.92 -
SOLCI000650600       -            493 EOG093604UF          -            507   2.2e-46  160.4  12.9   1   1   4.5e-46   6.1e-44  152.3  12.9    30   386    73   486    62   491 0.80 -
SOLCI001888600       -           1018 EOG093604UF          -            507   6.1e-46  158.9   0.1   1   6   2.4e-07   3.3e-05   24.6   0.0   185   297   144   252   131   268 0.93 -
SOLCI001888600       -           1018 EOG093604UF          -            507   6.1e-46  158.9   0.1   2   6   5.4e-07   7.5e-05   23.4   0.1   181   301   276   392   270   399 0.91 -
SOLCI001888600       -           1018 EOG093604UF          -            507   6.1e-46  158.9   0.1   3   6   2.8e-10   3.8e-08   34.3   0.2   179   311   375   503   371   512 0.91 -
SOLCI001888600       -           1018 EOG093604UF          -            507   6.1e-46  158.9   0.1   4   6   0.00094      0.13   12.7   0.0   359   450   512   603   499   609 0.86 -
SOLCI001888600       -           1018 EOG093604UF          -            507   6.1e-46  158.9   0.1   5   6   3.6e-09     5e-07   30.6   0.0   179   278   608   707   605   710 0.97 -
SOLCI001888600       -           1018 EOG093604UF          -            507   6.1e-46  158.9   0.1   6   6   7.8e-09   1.1e-06   29.5   0.0   181   278   711   809   708   831 0.91 -
SOLCI002774900       -            751 EOG093604UF          -            507   6.9e-46  158.8   2.1   1   5   9.9e-20   1.4e-17   65.4   0.1   192   439    33   273    24   316 0.86 -
SOLCI002774900       -            751 EOG093604UF          -            507   6.9e-46  158.8   2.1   2   5   4.4e-07   6.1e-05   23.7   0.0   179   278   325   424   320   428 0.96 -
SOLCI002774900       -            751 EOG093604UF          -            507   6.9e-46  158.8   2.1   3   5     3e-08   4.1e-06   27.6   0.1   179   278   427   526   421   528 0.95 -
SOLCI002774900       -            751 EOG093604UF          -            507   6.9e-46  158.8   2.1   4   5   1.1e-08   1.6e-06   29.0   0.0   179   244   528   593   524   602 0.92 -
SOLCI002774900       -            751 EOG093604UF          -            507   6.9e-46  158.8   2.1   5   5     0.004      0.55   10.6   0.1   141   198   596   650   591   701 0.83 -
SOLCI003878800       -            705 EOG093604UF          -            507   1.1e-45  158.2   8.1   1   6   3.2e-08   4.4e-06   27.5   0.0   125   280    14   167     4   172 0.91 -
SOLCI003878800       -            705 EOG093604UF          -            507   1.1e-45  158.2   8.1   2   6   2.4e-09   3.3e-07   31.2   0.1   357   451   170   264   166   270 0.77 -
SOLCI003878800       -            705 EOG093604UF          -            507   1.1e-45  158.2   8.1   3   6   2.2e-09     3e-07   31.3   0.1   217   318   271   372   266   374 0.86 -
SOLCI003878800       -            705 EOG093604UF          -            507   1.1e-45  158.2   8.1   4   6   5.7e-06   0.00079   20.0   0.4   355   448   370   463   367   469 0.87 -
SOLCI003878800       -            705 EOG093604UF          -            507   1.1e-45  158.2   8.1   5   6   1.9e-14   2.6e-12   48.0   0.0   179   276   470   568   462   570 0.95 -
SOLCI003878800       -            705 EOG093604UF          -            507   1.1e-45  158.2   8.1   6   6       3.8   5.3e+02    0.8   0.0   423   490   573   642   568   651 0.79 -
SOLCI004603700       -            512 EOG093604UF          -            507   1.4e-45  157.7  10.0   1   2   6.1e-12   8.5e-10   39.7   0.5   318   435   124   242    92   255 0.86 -
SOLCI004603700       -            512 EOG093604UF          -            507   1.4e-45  157.7  10.0   2   2   6.1e-36   8.4e-34  118.9   4.0   167   404   256   493   246   501 0.97 -
SOLCI003691000       -            488 EOG093604UF          -            507   2.3e-45  157.1   4.7   1   2   2.7e-20   3.8e-18   67.3   0.3   144   298   135   291   128   296 0.91 -
SOLCI003691000       -            488 EOG093604UF          -            507   2.3e-45  157.1   4.7   2   2   1.3e-27   1.7e-25   91.5   0.3   115   301   277   469   274   486 0.90 -
SOLCI003293500       -            500 EOG093604UF          -            507   2.3e-45  157.1   2.0   1   1   1.4e-46     2e-44  154.0   2.0    58   419   111   479    57   489 0.84 -
SOLCI003864000       -            857 EOG093604UF          -            507   3.6e-45  156.4   4.1   1   3    0.0042      0.58   10.6   0.0   184   260   229   305   222   312 0.82 -
SOLCI003864000       -            857 EOG093604UF          -            507   3.6e-45  156.4   4.1   2   3   4.2e-20   5.8e-18   66.6   0.4   113   277   292   464   289   475 0.86 -
SOLCI003864000       -            857 EOG093604UF          -            507   3.6e-45  156.4   4.1   3   3   1.1e-24   1.6e-22   81.7   0.0   136   297   509   671   493   679 0.92 -
SOLCI000296400       -            540 EOG093604UF          -            507   4.1e-45  156.2   0.2   1   2   1.7e-19   2.3e-17   64.7   0.1   117   266   130   279   123   286 0.92 -
SOLCI000296400       -            540 EOG093604UF          -            507   4.1e-45  156.2   0.2   2   2   5.7e-27   7.8e-25   89.3   0.0   134   337   287   493   282   505 0.92 -
SOLCI004600900       -            642 EOG093604UF          -            507   4.3e-45  156.2  10.8   1   4   0.00044     0.061   13.8   0.1   309   419    75   184    69   188 0.78 -
SOLCI004600900       -            642 EOG093604UF          -            507   4.3e-45  156.2  10.8   2   4   1.4e-19   1.9e-17   65.0   0.2   157   309   167   320   165   326 0.90 -
SOLCI004600900       -            642 EOG093604UF          -            507   4.3e-45  156.2  10.8   3   4   2.2e-18     3e-16   61.0   0.1   153   277   269   393   269   397 0.97 -
SOLCI004600900       -            642 EOG093604UF          -            507   4.3e-45  156.2  10.8   4   4     7e-14   9.6e-12   46.1   0.7   172   365   393   583   389   641 0.73 -
SOLCI003208000       -            804 EOG093604UF          -            507   7.7e-45  155.3   0.2   1   4     8e-14   1.1e-11   45.9   0.0   152   298    24   169    16   218 0.77 -
SOLCI003208000       -            804 EOG093604UF          -            507   7.7e-45  155.3   0.2   2   4   4.1e-13   5.7e-11   43.6   0.1   198   347   219   360   195   364 0.84 -
SOLCI003208000       -            804 EOG093604UF          -            507   7.7e-45  155.3   0.2   3   4   9.6e-10   1.3e-07   32.5   0.0   172   310   457   592   446   596 0.87 -
SOLCI003208000       -            804 EOG093604UF          -            507   7.7e-45  155.3   0.2   4   4       9.5   1.3e+03   -0.5   0.0   480   495   703   718   693   725 0.82 -
SOLCI007106000       -            467 EOG093604UF          -            507     2e-44  153.9   4.1   1   3   6.6e-10   9.1e-08   33.0   0.1   153   289    70   206    63   228 0.80 -
SOLCI007106000       -            467 EOG093604UF          -            507     2e-44  153.9   4.1   2   3   6.3e-13   8.7e-11   43.0   0.2   178   281   205   308   197   310 0.91 -
SOLCI007106000       -            467 EOG093604UF          -            507     2e-44  153.9   4.1   3   3   3.1e-25   4.3e-23   83.6   0.2   131   285   298   449   291   453 0.94 -
SOLCI003725300       -            685 EOG093604UF          -            507   2.3e-44  153.8   2.7   1   4   4.6e-08   6.3e-06   26.9   0.0   182   279    72   161    69   188 0.86 -
SOLCI003725300       -            685 EOG093604UF          -            507   2.3e-44  153.8   2.7   2   4   6.2e-15   8.6e-13   49.6   0.2   179   383   208   400   196   403 0.92 -
SOLCI003725300       -            685 EOG093604UF          -            507   2.3e-44  153.8   2.7   3   4   2.9e-10     4e-08   34.2   0.0   182   281   405   504   403   506 0.96 -
SOLCI003725300       -            685 EOG093604UF          -            507   2.3e-44  153.8   2.7   4   4   1.4e-09   1.9e-07   32.0   0.1   179   278   503   603   500   626 0.93 -
SOLCI003674400       -            758 EOG093604UF          -            507   2.8e-44  153.5   0.1   1   5   4.2e-07   5.7e-05   23.8   0.0   178   278    61   156    50   163 0.87 -
SOLCI003674400       -            758 EOG093604UF          -            507   2.8e-44  153.5   0.1   2   5   6.3e-11   8.7e-09   36.4   0.0   182   294   161   265   151   267 0.92 -
SOLCI003674400       -            758 EOG093604UF          -            507   2.8e-44  153.5   0.1   3   5   1.4e-09   1.9e-07   31.9   0.1   181   277   222   318   220   322 0.94 -
SOLCI003674400       -            758 EOG093604UF          -            507   2.8e-44  153.5   0.1   4   5   4.6e-12   6.3e-10   40.1   0.0   143   278   321   452   318   455 0.84 -
SOLCI003674400       -            758 EOG093604UF          -            507   2.8e-44  153.5   0.1   5   5     8e-11   1.1e-08   36.0   0.0   180   278   455   549   446   559 0.93 -
SOLCI000003400       -            652 EOG093604UF          -            507   3.4e-44  153.2   4.0   1   3   2.7e-11   3.7e-09   37.6   0.0    23   274    44   311    38   327 0.72 -
SOLCI000003400       -            652 EOG093604UF          -            507   3.4e-44  153.2   4.0   2   3   4.5e-21   6.2e-19   69.8   0.1   173   282   349   458   326   463 0.94 -
SOLCI000003400       -            652 EOG093604UF          -            507   3.4e-44  153.2   4.0   3   3   4.9e-14   6.7e-12   46.7   0.2   177   279   458   560   456   630 0.88 -
SOLCI006091900       -            457 EOG093604UF          -            507   3.5e-44  153.1   8.2   1   3   3.2e-22   4.4e-20   73.7   0.6   143   303   101   263    70   264 0.89 -
SOLCI006091900       -            457 EOG093604UF          -            507   3.5e-44  153.1   8.2   2   3   2.4e-19   3.4e-17   64.1   0.3   163   278   263   378   259   387 0.94 -
SOLCI006091900       -            457 EOG093604UF          -            507   3.5e-44  153.1   8.2   3   3     1e-06   0.00014   22.5   0.2   164   246   369   451   367   454 0.85 -
SOLCI003074500       -            721 EOG093604UF          -            507   4.4e-44  152.8   0.1   1   7    0.0002     0.028   14.9   0.0   185   248    47   106    41   109 0.91 -
SOLCI003074500       -            721 EOG093604UF          -            507   4.4e-44  152.8   0.1   2   7    0.0012      0.16   12.4   0.0   182   242   106   163   103   170 0.90 -
SOLCI003074500       -            721 EOG093604UF          -            507   4.4e-44  152.8   0.1   3   7   1.6e-12   2.1e-10   41.7   0.2   183   300   172   282   168   290 0.86 -
SOLCI003074500       -            721 EOG093604UF          -            507   4.4e-44  152.8   0.1   4   7   1.7e-06   0.00023   21.8   0.0   175   242   297   360   264   364 0.84 -
SOLCI003074500       -            721 EOG093604UF          -            507   4.4e-44  152.8   0.1   5   7     6e-08   8.2e-06   26.6   0.0   179   273   363   453   361   465 0.87 -
SOLCI003074500       -            721 EOG093604UF          -            507   4.4e-44  152.8   0.1   6   7   5.8e-08     8e-06   26.6   0.0   179   270   464   551   458   560 0.87 -
SOLCI003074500       -            721 EOG093604UF          -            507   4.4e-44  152.8   0.1   7   7   1.1e-05    0.0016   19.0   0.0   147   278   498   595   496   604 0.52 -
SOLCI007218300       -            402 EOG093604UF          -            507   5.5e-44  152.5   1.7   1   2   4.2e-19   5.8e-17   63.4   0.2   128   285   126   284   111   286 0.91 -
SOLCI007218300       -            402 EOG093604UF          -            507   5.5e-44  152.5   1.7   2   2   4.2e-29   5.8e-27   96.3   0.1   135   314   204   383   198   396 0.95 -
SOLCI007495500       -            738 EOG093604UF          -            507   7.1e-44  152.1   3.1   1   6   2.9e-07     4e-05   24.3   0.0   360   501     9   152     2   157 0.88 -
SOLCI007495500       -            738 EOG093604UF          -            507   7.1e-44  152.1   3.1   2   6    0.0072      0.99    9.8   0.0   392   444   110   161   103   173 0.83 -
SOLCI007495500       -            738 EOG093604UF          -            507   7.1e-44  152.1   3.1   3   6   5.1e-07     7e-05   23.5   0.1   209   296   172   255   165   265 0.90 -
SOLCI007495500       -            738 EOG093604UF          -            507   7.1e-44  152.1   3.1   4   6   2.4e-10   3.3e-08   34.5   0.1   141   278   275   408   264   412 0.78 -
SOLCI007495500       -            738 EOG093604UF          -            507   7.1e-44  152.1   3.1   5   6   7.9e-09   1.1e-06   29.5   0.0   179   283   410   514   403   516 0.95 -
SOLCI007495500       -            738 EOG093604UF          -            507   7.1e-44  152.1   3.1   6   6   1.8e-11   2.4e-09   38.2   0.0   176   278   508   610   504   618 0.93 -
SOLCI001219600       -            584 EOG093604UF          -            507     1e-43  151.6   6.6   1   2   4.4e-18   6.1e-16   60.0   1.4    84   278   159   355   148   364 0.80 -
SOLCI001219600       -            584 EOG093604UF          -            507     1e-43  151.6   6.6   2   2   2.5e-26   3.5e-24   87.2   0.5   170   399   352   580   344   581 0.94 -
SOLCI001094700       -            405 EOG093604UF          -            507   1.1e-43  151.5   2.2   1   3   3.8e-11   5.3e-09   37.1   0.2   144   280    19   154    14   158 0.66 -
SOLCI001094700       -            405 EOG093604UF          -            507   1.1e-43  151.5   2.2   2   3   1.8e-27   2.5e-25   90.9   0.2   143   282   122   261   118   271 0.96 -
SOLCI001094700       -            405 EOG093604UF          -            507   1.1e-43  151.5   2.2   3   3   1.3e-09   1.8e-07   32.0   0.0   116   231   266   386   262   397 0.78 -
SOLCI003478900       -            616 EOG093604UF          -            507   1.6e-43  151.0   0.3   1   5   1.7e-07   2.4e-05   25.0   0.0   179   279    62   162    51   164 0.91 -
SOLCI003478900       -            616 EOG093604UF          -            507   1.6e-43  151.0   0.3   2   5   1.3e-15   1.8e-13   51.9   0.0   174   281   158   257   152   259 0.93 -
SOLCI003478900       -            616 EOG093604UF          -            507   1.6e-43  151.0   0.3   3   5   3.9e-12   5.4e-10   40.4   0.0   183   294   229   333   225   342 0.87 -
SOLCI003478900       -            616 EOG093604UF          -            507   1.6e-43  151.0   0.3   4   5   9.1e-11   1.3e-08   35.9   0.1   174   280   353   455   322   456 0.83 -
SOLCI003478900       -            616 EOG093604UF          -            507   1.6e-43  151.0   0.3   5   5   0.00021     0.028   14.9   0.0   135   201   451   516   448   548 0.82 -
SOLCI002281400       -            691 EOG093604UF          -            507   1.8e-43  150.8   1.8   1   4    0.0017      0.23   11.9   0.0   185   276    69   160     4   164 0.78 -
SOLCI002281400       -            691 EOG093604UF          -            507   1.8e-43  150.8   1.8   2   4   1.6e-14   2.2e-12   48.2   0.1   161   280   150   257   140   260 0.87 -
SOLCI002281400       -            691 EOG093604UF          -            507   1.8e-43  150.8   1.8   3   4   2.9e-14   3.9e-12   47.4   0.0   181   294   259   364   257   379 0.89 -
SOLCI002281400       -            691 EOG093604UF          -            507   1.8e-43  150.8   1.8   4   4     3e-12   4.1e-10   40.8   0.2   136   278   378   520   367   532 0.86 -
SOLCI002784600       -            727 EOG093604UF          -            507   2.3e-43  150.4   0.9   1   6   5.6e-07   7.6e-05   23.4   0.0   212   299    32   115    26   121 0.90 -
SOLCI002784600       -            727 EOG093604UF          -            507   2.3e-43  150.4   0.9   2   6   4.2e-05    0.0058   17.2   0.0   195   303   151   253   139   264 0.80 -
SOLCI002784600       -            727 EOG093604UF          -            507   2.3e-43  150.4   0.9   3   6   2.4e-12   3.3e-10   41.1   0.0   177   311   267   388   261   391 0.87 -
SOLCI002784600       -            727 EOG093604UF          -            507   2.3e-43  150.4   0.9   4   6   2.3e-08   3.1e-06   28.0   0.0   183   303   365   482   361   493 0.83 -
SOLCI002784600       -            727 EOG093604UF          -            507   2.3e-43  150.4   0.9   5   6   8.2e-08   1.1e-05   26.1   0.0   138   260   422   541   421   546 0.64 -
SOLCI002784600       -            727 EOG093604UF          -            507   2.3e-43  150.4   0.9   6   6   4.4e-08   6.1e-06   27.0   0.0   176   261   526   609   525   614 0.90 -
SOLCI004567900       -            976 EOG093604UF          -            507   2.6e-43  150.3   7.5   1   3     6e-27   8.3e-25   89.2   0.2   142   420   132   421   106   424 0.87 -
SOLCI004567900       -            976 EOG093604UF          -            507   2.6e-43  150.3   7.5   2   3     5e-11   6.9e-09   36.7   0.2   184   307   316   448   313   465 0.83 -
SOLCI004567900       -            976 EOG093604UF          -            507   2.6e-43  150.3   7.5   3   3   1.2e-13   1.6e-11   45.4   0.1   149   301   395   547   392   550 0.93 -
SOLCI002951600       -            850 EOG093604UF          -            507   6.4e-43  149.0  12.6   1   6   2.1e-06   0.00029   21.5   0.1   390   495    50   159    12   169 0.66 -
SOLCI002951600       -            850 EOG093604UF          -            507   6.4e-43  149.0  12.6   2   6   2.4e-06   0.00033   21.3   0.1   165   263   108   206   105   206 0.84 -
SOLCI002951600       -            850 EOG093604UF          -            507   6.4e-43  149.0  12.6   3   6   2.2e-08     3e-06   28.0   0.1   137   303   148   311   146   319 0.87 -
SOLCI002951600       -            850 EOG093604UF          -            507   6.4e-43  149.0  12.6   4   6   1.8e-05    0.0025   18.4   0.0   180   222   324   366   315   375 0.87 -
SOLCI002951600       -            850 EOG093604UF          -            507   6.4e-43  149.0  12.6   5   6   3.6e-14   4.9e-12   47.1   1.7   220   453   399   624   387   627 0.88 -
SOLCI002951600       -            850 EOG093604UF          -            507   6.4e-43  149.0  12.6   6   6   2.2e-12     3e-10   41.2   0.0   146   241   628   724   625   735 0.92 -
SOLCI001299000       -            544 EOG093604UF          -            507   6.9e-43  148.9   4.9   1   2   5.5e-07   7.6e-05   23.4   0.0   137   205   139   207   113   212 0.89 -
SOLCI001299000       -            544 EOG093604UF          -            507   6.9e-43  148.9   4.9   2   2   7.4e-38     1e-35  125.2   3.2   140   446   212   517   208   526 0.96 -
SOLCI005575200       -            755 EOG093604UF          -            507   8.6e-43  148.6   0.8   1   7   3.4e-09   4.7e-07   30.7   0.0   133   264    51   178    19   184 0.82 -
SOLCI005575200       -            755 EOG093604UF          -            507   8.6e-43  148.6   0.8   2   7   5.4e-09   7.5e-07   30.0   0.2   179   283   128   229   116   231 0.90 -
SOLCI005575200       -            755 EOG093604UF          -            507   8.6e-43  148.6   0.8   3   7   2.1e-08   2.9e-06   28.1   0.2   141   266   192   313   182   321 0.62 -
SOLCI005575200       -            755 EOG093604UF          -            507   8.6e-43  148.6   0.8   4   7   8.5e-07   0.00012   22.8   0.0   170   280   318   427   313   429 0.91 -
SOLCI005575200       -            755 EOG093604UF          -            507   8.6e-43  148.6   0.8   5   7   2.3e-05    0.0031   18.0   0.0   181   243   430   492   428   503 0.82 -
SOLCI005575200       -            755 EOG093604UF          -            507   8.6e-43  148.6   0.8   6   7   9.5e-14   1.3e-11   45.7   0.1   180   337   464   618   463   622 0.96 -
SOLCI005575200       -            755 EOG093604UF          -            507   8.6e-43  148.6   0.8   7   7   0.00013     0.018   15.6   0.0   177   241   562   627   561   663 0.82 -
SOLCI001221900       -            844 EOG093604UF          -            507   1.6e-42  147.7   0.4   1   5   9.4e-13   1.3e-10   42.4   0.0   150   296    27   173    23   182 0.89 -
SOLCI001221900       -            844 EOG093604UF          -            507   1.6e-42  147.7   0.4   2   5   5.1e-07   7.1e-05   23.5   0.0   178   299   196   314   187   318 0.70 -
SOLCI001221900       -            844 EOG093604UF          -            507   1.6e-42  147.7   0.4   3   5   6.1e-13   8.4e-11   43.0   0.4   215   447   300   527   293   531 0.84 -
SOLCI001221900       -            844 EOG093604UF          -            507   1.6e-42  147.7   0.4   4   5   2.9e-13     4e-11   44.1   0.0   146   312   471   634   466   636 0.86 -
SOLCI001221900       -            844 EOG093604UF          -            507   1.6e-42  147.7   0.4   5   5      0.34        46    4.3   0.0    48   139   604   695   593   705 0.65 -
SOLCI000470000       -            479 EOG093604UF          -            507   1.9e-42  147.4   3.6   1   3         3   4.1e+02    1.2   0.0    23    70   145   191   123   208 0.73 -
SOLCI000470000       -            479 EOG093604UF          -            507   1.9e-42  147.4   3.6   2   3   8.9e-23   1.2e-20   75.5   1.4   177   281   205   309   168   311 0.87 -
SOLCI000470000       -            479 EOG093604UF          -            507   1.9e-42  147.4   3.6   3   3   1.2e-24   1.7e-22   81.6   0.4   157   271   290   404   290   415 0.97 -
SOLCI006791900       -            379 EOG093604UF          -            507   2.3e-42  147.1   0.1   1   1   2.4e-42   3.3e-40  140.0   0.1   112   347   120   362    62   373 0.87 -
SOLCI007044800       -           1137 EOG093604UF          -            507   2.4e-42  147.1   6.0   1   2   3.2e-22   4.4e-20   73.7   0.0   144   279   511   646   497   649 0.96 -
SOLCI007044800       -           1137 EOG093604UF          -            507   2.4e-42  147.1   6.0   2   2   9.8e-23   1.4e-20   75.3   2.0   209   438   648   876   633   910 0.90 -
SOLCI002862400       -            700 EOG093604UF          -            507   3.9e-42  146.4   3.3   1   4       7.8   1.1e+03   -0.2   0.0   409   449    75   115    38   122 0.63 -
SOLCI002862400       -            700 EOG093604UF          -            507   3.9e-42  146.4   3.3   2   4   6.7e-09   9.3e-07   29.7   0.4   180   275   122   213    76   227 0.84 -
SOLCI002862400       -            700 EOG093604UF          -            507   3.9e-42  146.4   3.3   3   4   8.2e-14   1.1e-11   45.9   0.1   187   289   230   324   222   351 0.91 -
SOLCI002862400       -            700 EOG093604UF          -            507   3.9e-42  146.4   3.3   4   4   3.1e-19   4.2e-17   63.8   0.0   175   418   381   619   372   624 0.92 -
SOLCI001462000       -            731 EOG093604UF          -            507   8.3e-42  145.3   1.6   1   5   1.5e-06    0.0002   22.0   0.0   351   449    84   182    71   185 0.94 -
SOLCI001462000       -            731 EOG093604UF          -            507   8.3e-42  145.3   1.6   2   5   2.9e-18   3.9e-16   60.6   0.0   141   303   119   273   111   279 0.92 -
SOLCI001462000       -            731 EOG093604UF          -            507   8.3e-42  145.3   1.6   3   5   1.9e-10   2.6e-08   34.8   0.0   181   275   221   315   219   319 0.97 -
SOLCI001462000       -            731 EOG093604UF          -            507   8.3e-42  145.3   1.6   4   5   4.4e-08     6e-06   27.0   0.1   145   283   290   425   282   427 0.83 -
SOLCI001462000       -            731 EOG093604UF          -            507   8.3e-42  145.3   1.6   5   5   1.2e-08   1.7e-06   28.9   0.1   148   243   426   522   419   546 0.74 -
SOLCI005419900       -            642 EOG093604UF          -            507   9.1e-42  145.2   1.0   1   3   3.3e-06   0.00045   20.8   0.0   312   411    84   182    78   201 0.88 -
SOLCI005419900       -            642 EOG093604UF          -            507   9.1e-42  145.2   1.0   2   3   3.2e-08   4.4e-06   27.5   0.1   142   226   262   346   248   351 0.88 -
SOLCI005419900       -            642 EOG093604UF          -            507   9.1e-42  145.2   1.0   3   3   1.9e-28   2.6e-26   94.2   0.1   151   417   341   606   338   621 0.87 -
SOLCI002568200       -            491 EOG093604UF          -            507   9.1e-42  145.2   5.3   1   4      0.16        22    5.4   0.0   460   502   167   209   160   214 0.77 -
SOLCI002568200       -            491 EOG093604UF          -            507   9.1e-42  145.2   5.3   2   4   1.9e-05    0.0027   18.3   0.0   142   205   231   294   214   297 0.89 -
SOLCI002568200       -            491 EOG093604UF          -            507   9.1e-42  145.2   5.3   3   4   1.8e-32   2.5e-30  107.5   0.4   129   278   288   437   285   439 0.97 -
SOLCI002568200       -            491 EOG093604UF          -            507   9.1e-42  145.2   5.3   4   4   7.1e-11   9.8e-09   36.2   0.2   178   247   407   476   405   483 0.83 -
SOLCI006836000       -            638 EOG093604UF          -            507     1e-41  145.0   5.2   1   8      0.35        48    4.2   0.0   263   388    34    89    22    96 0.53 -
SOLCI006836000       -            638 EOG093604UF          -            507     1e-41  145.0   5.2   2   8   0.00034     0.047   14.2   0.3   360   469    92   200    86   205 0.89 -
SOLCI006836000       -            638 EOG093604UF          -            507     1e-41  145.0   5.2   3   8   7.1e-09   9.8e-07   29.6   0.1   149   207   192   250   187   253 0.68 -
SOLCI006836000       -            638 EOG093604UF          -            507     1e-41  145.0   5.2   4   8   3.7e-07   5.1e-05   24.0   0.0   179   240   253   315   251   324 0.88 -
SOLCI006836000       -            638 EOG093604UF          -            507     1e-41  145.0   5.2   5   8   6.6e-05    0.0092   16.5   0.1   188   293   335   401   331   415 0.55 -
SOLCI006836000       -            638 EOG093604UF          -            507     1e-41  145.0   5.2   6   8       1.6   2.2e+02    2.1   0.0   349   386   418   455   410   456 0.79 -
SOLCI006836000       -            638 EOG093604UF          -            507     1e-41  145.0   5.2   7   8   1.3e-13   1.8e-11   45.2   0.0   180   278   455   554   451   558 0.94 -
SOLCI006836000       -            638 EOG093604UF          -            507     1e-41  145.0   5.2   8   8    0.0068      0.94    9.9   0.0   123   212   536   624   529   629 0.76 -
SOLCI003620000       -            743 EOG093604UF          -            507     1e-41  145.0   0.0   1   4   2.9e-09     4e-07   30.9   0.0   143   306    36   192    19   203 0.69 -
SOLCI003620000       -            743 EOG093604UF          -            507     1e-41  145.0   0.0   2   4   1.5e-12   2.1e-10   41.7   0.0   179   302   201   320   192   325 0.93 -
SOLCI003620000       -            743 EOG093604UF          -            507     1e-41  145.0   0.0   3   4   2.4e-09   3.3e-07   31.2   0.0   181   303   335   453   331   459 0.92 -
SOLCI003620000       -            743 EOG093604UF          -            507     1e-41  145.0   0.0   4   4   5.3e-11   7.3e-09   36.6   0.0   161   268   451   556   440   569 0.72 -
SOLCI005606200       -            794 EOG093604UF          -            507   1.1e-41  144.9   0.2   1   2   2.1e-24   2.8e-22   80.9   0.0   133   315   222   404   194   404 0.91 -
SOLCI005606200       -            794 EOG093604UF          -            507   1.1e-41  144.9   0.2   2   2   2.1e-21     3e-19   70.9   0.1   134   358   363   586   362   591 0.95 -
SOLCI002884000       -            602 EOG093604UF          -            507   1.7e-41  144.3   0.6   1   4   6.3e-11   8.6e-09   36.4   0.0   132   301    41   203    27   209 0.90 -
SOLCI002884000       -            602 EOG093604UF          -            507   1.7e-41  144.3   0.6   2   4   1.1e-15   1.5e-13   52.1   0.0   134   294   176   328   173   339 0.94 -
SOLCI002884000       -            602 EOG093604UF          -            507   1.7e-41  144.3   0.6   3   4     1e-10   1.4e-08   35.7   0.0   183   274   287   378   283   386 0.95 -
SOLCI002884000       -            602 EOG093604UF          -            507   1.7e-41  144.3   0.6   4   4   5.8e-12     8e-10   39.8   0.0   175   303   349   475   339   501 0.88 -
SOLCI006474500       -            499 EOG093604UF          -            507   1.8e-41  144.2   3.4   1   3   2.2e-10   3.1e-08   34.6   0.0   184   279    99   195    84   200 0.78 -
SOLCI006474500       -            499 EOG093604UF          -            507   1.8e-41  144.2   3.4   2   3   4.7e-17   6.5e-15   56.6   0.1   144   276   201   334   198   344 0.91 -
SOLCI006474500       -            499 EOG093604UF          -            507   1.8e-41  144.2   3.4   3   3   5.5e-16   7.6e-14   53.1   1.1   132   276   330   474   327   487 0.92 -
SOLCI005158000       -            837 EOG093604UF          -            507   2.2e-41  143.9  10.4   1   4     1e-09   1.4e-07   32.4   0.0   174   284    88   197    80   198 0.93 -
SOLCI005158000       -            837 EOG093604UF          -            507   2.2e-41  143.9  10.4   2   4   9.2e-07   0.00013   22.6   1.4   131   224   250   340   238   389 0.65 -
SOLCI005158000       -            837 EOG093604UF          -            507   2.2e-41  143.9  10.4   3   4   3.1e-12   4.2e-10   40.7   0.1   186   353   372   531   360   539 0.92 -
SOLCI005158000       -            837 EOG093604UF          -            507   2.2e-41  143.9  10.4   4   4   1.7e-08   2.3e-06   28.4   0.0   155   293   539   673   530   690 0.78 -
SOLCI000814100       -            405 EOG093604UF          -            507     3e-41  143.5   0.5   1   2   1.7e-24   2.4e-22   81.1   0.0   131   278   121   268   102   270 0.93 -
SOLCI000814100       -            405 EOG093604UF          -            507     3e-41  143.5   0.5   2   2   6.1e-19   8.4e-17   62.8   0.2   132   253   262   382   256   389 0.90 -
SOLCI005365800       -            676 EOG093604UF          -            507   3.3e-41  143.4   0.0   1   5   2.5e-08   3.5e-06   27.8   0.0   181   278    81   171    71   177 0.90 -
SOLCI005365800       -            676 EOG093604UF          -            507   3.3e-41  143.4   0.0   2   5    0.0017      0.23   11.9   0.0   181   212   175   206   172   208 0.95 -
SOLCI005365800       -            676 EOG093604UF          -            507   3.3e-41  143.4   0.0   3   5   7.9e-15   1.1e-12   49.2   0.0   183   299   208   316   206   337 0.90 -
SOLCI005365800       -            676 EOG093604UF          -            507   3.3e-41  143.4   0.0   4   5      0.19        26    5.1   0.0   186   213   343   370   334   370 0.87 -
SOLCI005365800       -            676 EOG093604UF          -            507   3.3e-41  143.4   0.0   5   5   1.5e-13   2.1e-11   45.0   0.0   181   278   369   467   366   474 0.96 -
SOLCI007384300       -            560 EOG093604UF          -            507   3.3e-41  143.3   1.5   1   3   2.6e-17   3.5e-15   57.5   0.2   135   278   134   273   101   273 0.89 -
SOLCI007384300       -            560 EOG093604UF          -            507   3.3e-41  143.3   1.5   2   3     5e-17   6.9e-15   56.5   0.0   140   225   240   325   238   374 0.89 -
SOLCI007384300       -            560 EOG093604UF          -            507   3.3e-41  143.3   1.5   3   3     6e-13   8.3e-11   43.0   0.0   182   281   383   483   378   499 0.92 -
SOLCI006053600       -            404 EOG093604UF          -            507   3.8e-41  143.1   0.2   1   2   1.9e-08   2.5e-06   28.2   0.0   131   201   119   190   102   195 0.87 -
SOLCI006053600       -            404 EOG093604UF          -            507   3.8e-41  143.1   0.2   2   2   1.7e-36   2.4e-34  120.7   0.2   114   346   131   370   129   380 0.93 -
SOLCI007500900       -            577 EOG093604UF          -            507   4.7e-41  142.8   2.2   1   6      0.14        19    5.5   0.0   251   297    68   114    53   138 0.71 -
SOLCI007500900       -            577 EOG093604UF          -            507   4.7e-41  142.8   2.2   2   6     0.016       2.1    8.7   0.0   220   278   142   197   124   200 0.62 -
SOLCI007500900       -            577 EOG093604UF          -            507   4.7e-41  142.8   2.2   3   6     1e-10   1.4e-08   35.7   0.0   179   277   199   289   195   296 0.92 -
SOLCI007500900       -            577 EOG093604UF          -            507   4.7e-41  142.8   2.2   4   6   1.5e-14     2e-12   48.4   0.0   184   302   235   345   229   350 0.93 -
SOLCI007500900       -            577 EOG093604UF          -            507   4.7e-41  142.8   2.2   5   6   1.3e-09   1.8e-07   32.0   0.1   355   450   293   388   288   393 0.86 -
SOLCI007500900       -            577 EOG093604UF          -            507   4.7e-41  142.8   2.2   6   6   1.2e-13   1.7e-11   45.3   0.0   180   278   394   492   389   499 0.96 -
SOLCI004506500       -            843 EOG093604UF          -            507   4.8e-41  142.8   4.1   1   4   7.3e-11     1e-08   36.2   0.0   360   488    83   213    73   230 0.91 -
SOLCI004506500       -            843 EOG093604UF          -            507   4.8e-41  142.8   4.1   2   4   4.3e-13     6e-11   43.5   0.0   140   271   250   377   226   393 0.69 -
SOLCI004506500       -            843 EOG093604UF          -            507   4.8e-41  142.8   4.1   3   4   4.4e-09   6.1e-07   30.3   0.4   148   280   401   534   391   538 0.90 -
SOLCI004506500       -            843 EOG093604UF          -            507   4.8e-41  142.8   4.1   4   4   4.4e-09   6.1e-07   30.3   0.0   182   280   537   636   533   660 0.92 -
SOLCI002337100       -            757 EOG093604UF          -            507   6.6e-41  142.3   3.9   1   5   2.7e-14   3.7e-12   47.5   0.2   179   454    65   332    60   338 0.90 -
SOLCI002337100       -            757 EOG093604UF          -            507   6.6e-41  142.3   3.9   2   5   4.4e-11   6.1e-09   36.9   0.2   141   295   264   415   261   422 0.72 -
SOLCI002337100       -            757 EOG093604UF          -            507   6.6e-41  142.3   3.9   3   5    0.0012      0.16   12.4   0.0   177   278   437   533   429   538 0.73 -
SOLCI002337100       -            757 EOG093604UF          -            507   6.6e-41  142.3   3.9   4   5   4.4e-11   6.1e-09   36.9   0.0   181   299   506   620   505   626 0.89 -
SOLCI002337100       -            757 EOG093604UF          -            507   6.6e-41  142.3   3.9   5   5   0.00024     0.033   14.7   0.0   133   249   629   741   620   749 0.84 -
SOLCI005451900       -            786 EOG093604UF          -            507   8.2e-41  142.0   1.4   1   4   2.5e-11   3.4e-09   37.7   0.1   180   342    46   201    37   205 0.83 -
SOLCI005451900       -            786 EOG093604UF          -            507   8.2e-41  142.0   1.4   2   4   3.1e-08   4.2e-06   27.5   0.0   118   276   181   338   168   345 0.85 -
SOLCI005451900       -            786 EOG093604UF          -            507   8.2e-41  142.0   1.4   3   4   3.5e-09   4.8e-07   30.6   0.0   186   294   318   420   317   432 0.91 -
SOLCI005451900       -            786 EOG093604UF          -            507   8.2e-41  142.0   1.4   4   4   2.3e-13   3.1e-11   44.4   0.1   184   391   450   651   442   666 0.83 -
SOLCI000248800       -            602 EOG093604UF          -            507   1.9e-40  140.9   0.4   1   3    0.0055      0.76   10.2   0.0   420   503    44   126    26   130 0.61 -
SOLCI000248800       -            602 EOG093604UF          -            507   1.9e-40  140.9   0.4   2   3   2.2e-12   3.1e-10   41.2   0.0   136   278   106   242    99   246 0.86 -
SOLCI000248800       -            602 EOG093604UF          -            507   1.9e-40  140.9   0.4   3   3   7.3e-28     1e-25   92.3   0.3   180   495   245   551   243   559 0.87 -
SOLCI002236600       -            691 EOG093604UF          -            507   2.9e-40  140.2   6.5   1   4      0.21        29    5.0   0.1   128   208    66   144    19   152 0.71 -
SOLCI002236600       -            691 EOG093604UF          -            507   2.9e-40  140.2   6.5   2   4     2e-12   2.8e-10   41.3   0.1   143   260   155   268   150   291 0.89 -
SOLCI002236600       -            691 EOG093604UF          -            507   2.9e-40  140.2   6.5   3   4   1.7e-15   2.4e-13   51.4   0.2   185   318   298   423   288   429 0.93 -
SOLCI002236600       -            691 EOG093604UF          -            507   2.9e-40  140.2   6.5   4   4   6.6e-13   9.1e-11   42.9   0.0   187   310   432   552   426   557 0.87 -
SOLCI006707600       -            417 EOG093604UF          -            507     3e-40  140.2   1.0   1   2   1.7e-23   2.3e-21   77.9   0.0   129   260   125   257    83   260 0.90 -
SOLCI006707600       -            417 EOG093604UF          -            507     3e-40  140.2   1.0   2   2   1.9e-18   2.7e-16   61.2   0.3   159   279   260   380   257   394 0.95 -
SOLCI006773800       -            504 EOG093604UF          -            507   3.2e-40  140.1   2.6   1   3   0.00037     0.052   14.0   0.0   123   211   116   211    60   213 0.74 -
SOLCI006773800       -            504 EOG093604UF          -            507   3.2e-40  140.1   2.6   2   3   1.1e-24   1.5e-22   81.8   0.0   145   278   214   347   210   347 0.99 -
SOLCI006773800       -            504 EOG093604UF          -            507   3.2e-40  140.1   2.6   3   3   5.8e-17   7.9e-15   56.3   0.4   150   289   324   463   323   490 0.94 -
SOLCI001729000       -            853 EOG093604UF          -            507   3.2e-40  140.1   6.4   1   4   1.3e-11   1.8e-09   38.6   0.2   137   304   140   304   133   306 0.91 -
SOLCI001729000       -            853 EOG093604UF          -            507   3.2e-40  140.1   6.4   2   4   1.2e-12   1.6e-10   42.1   0.2   177   333   282   435   280   459 0.90 -
SOLCI001729000       -            853 EOG093604UF          -            507   3.2e-40  140.1   6.4   3   4   9.5e-07   0.00013   22.6   0.1   188   303   495   606   483   618 0.92 -
SOLCI001729000       -            853 EOG093604UF          -            507   3.2e-40  140.1   6.4   4   4   1.2e-12   1.6e-10   42.1   0.0   183   277   622   717   613   721 0.92 -
SOLCI002881200       -            569 EOG093604UF          -            507   6.9e-40  139.0  10.0   1   3      0.56        78    3.5   0.0   309   374   113   177    99   196 0.81 -
SOLCI002881200       -            569 EOG093604UF          -            507   6.9e-40  139.0  10.0   2   3   1.1e-27   1.6e-25   91.6   1.4   101   278   218   403   190   405 0.86 -
SOLCI002881200       -            569 EOG093604UF          -            507   6.9e-40  139.0  10.0   3   3   3.2e-18   4.4e-16   60.5   1.8   157   284   387   514   387   527 0.97 -
SOLCI002358400       -            745 EOG093604UF          -            507   7.1e-40  138.9   8.6   1   5   2.8e-06   0.00039   21.0   0.3   180   276    41   137    37   141 0.89 -
SOLCI002358400       -            745 EOG093604UF          -            507   7.1e-40  138.9   8.6   2   5   4.7e-13   6.5e-11   43.4   0.1   181   293   143   247   137   254 0.91 -
SOLCI002358400       -            745 EOG093604UF          -            507   7.1e-40  138.9   8.6   3   5   1.3e-11   1.9e-09   38.6   0.0   177   303   271   389   267   407 0.90 -
SOLCI002358400       -            745 EOG093604UF          -            507   7.1e-40  138.9   8.6   4   5      0.59        82    3.5   0.0   348   388   399   439   390   441 0.74 -
SOLCI002358400       -            745 EOG093604UF          -            507   7.1e-40  138.9   8.6   5   5   5.4e-10   7.4e-08   33.3   0.0   149   267   441   557   436   614 0.79 -
SOLCI006295600       -            654 EOG093604UF          -            507   7.1e-40  138.9  11.6   1   4   1.1e-06   0.00016   22.3   0.4   385   501   159   278   126   284 0.90 -
SOLCI006295600       -            654 EOG093604UF          -            507   7.1e-40  138.9  11.6   2   4   3.5e-11   4.8e-09   37.2   0.5   185   325   274   418   270   423 0.86 -
SOLCI006295600       -            654 EOG093604UF          -            507   7.1e-40  138.9  11.6   3   4   5.6e-08   7.7e-06   26.7   0.3   130   205   398   473   394   474 0.92 -
SOLCI006295600       -            654 EOG093604UF          -            507   7.1e-40  138.9  11.6   4   4   6.9e-25   9.4e-23   82.4   1.0   129   319   432   622   429   647 0.93 -
SOLCI000868000       -            709 EOG093604UF          -            507   9.6e-40  138.5   4.6   1   6    0.0084       1.2    9.6   0.0   176   243    51   114    21   117 0.87 -
SOLCI000868000       -            709 EOG093604UF          -            507   9.6e-40  138.5   4.6   2   6   2.6e-12   3.5e-10   41.0   0.1   355   503   117   264   114   268 0.94 -
SOLCI000868000       -            709 EOG093604UF          -            507   9.6e-40  138.5   4.6   3   6   2.8e-07   3.9e-05   24.3   0.1   179   247   288   352   266   353 0.83 -
SOLCI000868000       -            709 EOG093604UF          -            507   9.6e-40  138.5   4.6   4   6   3.5e-09   4.8e-07   30.6   0.0   179   279   350   456   349   459 0.84 -
SOLCI000868000       -            709 EOG093604UF          -            507   9.6e-40  138.5   4.6   5   6   1.9e-09   2.7e-07   31.5   0.1   179   278   457   557   455   565 0.95 -
SOLCI000868000       -            709 EOG093604UF          -            507   9.6e-40  138.5   4.6   6   6       9.5   1.3e+03   -0.5   0.0   185   214   600   629   587   653 0.87 -
SOLCI001076200       -            753 EOG093604UF          -            507   1.3e-39  138.1   6.3   1   6     5e-07   6.9e-05   23.5   0.0   208   290    55   132    43   140 0.78 -
SOLCI001076200       -            753 EOG093604UF          -            507   1.3e-39  138.1   6.3   2   6   1.1e-05    0.0014   19.2   0.0   178   266   159   243   138   252 0.87 -
SOLCI001076200       -            753 EOG093604UF          -            507   1.3e-39  138.1   6.3   3   6   2.2e-05    0.0031   18.1   0.0   350   428   257   331   248   347 0.53 -
SOLCI001076200       -            753 EOG093604UF          -            507   1.3e-39  138.1   6.3   4   6   1.9e-05    0.0026   18.3   0.1   207   296   356   439   345   455 0.87 -
SOLCI001076200       -            753 EOG093604UF          -            507   1.3e-39  138.1   6.3   5   6   8.6e-09   1.2e-06   29.3   0.2   149   283   495   626   488   628 0.93 -
SOLCI001076200       -            753 EOG093604UF          -            507   1.3e-39  138.1   6.3   6   6   2.2e-08     3e-06   28.0   0.0   181   278   625   723   622   752 0.73 -
SOLCI005873300       -            492 EOG093604UF          -            507   1.6e-39  137.7   0.7   1   3   6.6e-09   9.1e-07   29.7   0.0   295   384   101   191    77   195 0.55 -
SOLCI005873300       -            492 EOG093604UF          -            507   1.6e-39  137.7   0.7   2   3   2.2e-17     3e-15   57.7   0.0   144   276   197   330   194   337 0.90 -
SOLCI005873300       -            492 EOG093604UF          -            507   1.6e-39  137.7   0.7   3   3   9.9e-15   1.4e-12   48.9   0.3   130   274   324   468   320   481 0.92 -
SOLCI004243500       -            688 EOG093604UF          -            507   1.9e-39  137.5   1.1   1   5   5.7e-11   7.9e-09   36.5   0.2   173   278    48   145    27   148 0.88 -
SOLCI004243500       -            688 EOG093604UF          -            507   1.9e-39  137.5   1.1   2   5   3.5e-13   4.8e-11   43.8   0.0   180   266   148   230   146   267 0.87 -
SOLCI004243500       -            688 EOG093604UF          -            507   1.9e-39  137.5   1.1   3   5   2.1e-13   2.8e-11   44.6   0.0    48   276   211   442   209   448 0.89 -
SOLCI004243500       -            688 EOG093604UF          -            507   1.9e-39  137.5   1.1   4   5   4.3e-08   5.9e-06   27.0   0.0   179   278   380   480   374   483 0.94 -
SOLCI004243500       -            688 EOG093604UF          -            507   1.9e-39  137.5   1.1   5   5   0.00032     0.044   14.3   0.0   387   489   449   550   442   558 0.79 -
SOLCI001595800       -           1086 EOG093604UF          -            507     2e-39  137.4   3.2   1   8   3.9e-08   5.4e-06   27.2   0.0   200   295   111   202    96   210 0.84 -
SOLCI001595800       -           1086 EOG093604UF          -            507     2e-39  137.4   3.2   2   8   1.8e-08   2.5e-06   28.3   0.0   117   303   262   459   249   462 0.78 -
SOLCI001595800       -           1086 EOG093604UF          -            507     2e-39  137.4   3.2   3   8    0.0028      0.39   11.1   0.0   426   494   442   509   424   522 0.71 -
SOLCI001595800       -           1086 EOG093604UF          -            507     2e-39  137.4   3.2   4   8   2.9e-08     4e-06   27.6   0.0   115   259   471   618   466   639 0.80 -
SOLCI001595800       -           1086 EOG093604UF          -            507     2e-39  137.4   3.2   5   8    0.0015      0.21   12.1   0.0   226   297   655   723   648   735 0.86 -
SOLCI001595800       -           1086 EOG093604UF          -            507     2e-39  137.4   3.2   6   8   7.4e-08     1e-05   26.3   0.0   178   260   744   822   738   829 0.92 -
SOLCI001595800       -           1086 EOG093604UF          -            507     2e-39  137.4   3.2   7   8   1.7e-07   2.4e-05   25.0   0.0   182   275   779   873   777   879 0.90 -
SOLCI001595800       -           1086 EOG093604UF          -            507     2e-39  137.4   3.2   8   8      0.16        23    5.3   0.0   137   174   839   877   830   899 0.80 -
SOLCI005683600       -            472 EOG093604UF          -            507   2.1e-39  137.4   0.0   1   2   1.2e-19   1.7e-17   65.1   0.0   142   294   120   272   110   281 0.90 -
SOLCI005683600       -            472 EOG093604UF          -            507   2.1e-39  137.4   0.0   2   2   8.1e-23   1.1e-20   75.6   0.0   138   332   256   450   254   467 0.90 -
SOLCI001304300       -            741 EOG093604UF          -            507   4.2e-39  136.4   3.8   1   5   1.6e-13   2.2e-11   45.0   0.0   342   506   101   260    73   260 0.83 -
SOLCI001304300       -            741 EOG093604UF          -            507   4.2e-39  136.4   3.8   2   5   7.3e-07    0.0001   23.0   0.1   219   318   184   279   179   283 0.86 -
SOLCI001304300       -            741 EOG093604UF          -            507   4.2e-39  136.4   3.8   3   5   2.1e-14   2.9e-12   47.8   0.1   178   326   279   419   256   423 0.88 -
SOLCI001304300       -            741 EOG093604UF          -            507   4.2e-39  136.4   3.8   4   5   8.7e-09   1.2e-06   29.3   0.0   181   280   414   509   406   511 0.94 -
SOLCI001304300       -            741 EOG093604UF          -            507   4.2e-39  136.4   3.8   5   5   0.00091      0.13   12.8   0.0   165   244   499   576   491   617 0.57 -
SOLCI001935300       -            662 EOG093604UF          -            507   7.4e-39  135.6   0.1   1   2   2.2e-15     3e-13   51.1   0.1   125   292    34   194    16   207 0.89 -
SOLCI001935300       -            662 EOG093604UF          -            507   7.4e-39  135.6   0.1   2   2   2.8e-23   3.9e-21   77.1   0.0   175   491   217   525   209   530 0.92 -
SOLCI001246800       -           1038 EOG093604UF          -            507   1.7e-38  134.4   0.0   1   5     2e-17   2.7e-15   57.8   0.0   217   499    93   367    82   374 0.91 -
SOLCI001246800       -           1038 EOG093604UF          -            507   1.7e-38  134.4   0.0   2   5   4.6e-05    0.0063   17.1   0.1   177   301   392   512   387   514 0.87 -
SOLCI001246800       -           1038 EOG093604UF          -            507   1.7e-38  134.4   0.0   3   5    0.0059      0.81   10.1   0.0   181   274   528   622   522   631 0.80 -
SOLCI001246800       -           1038 EOG093604UF          -            507   1.7e-38  134.4   0.0   4   5     0.019       2.7    8.4   0.0   183   275   632   724   626   729 0.78 -
SOLCI001246800       -           1038 EOG093604UF          -            507   1.7e-38  134.4   0.0   5   5   1.7e-08   2.3e-06   28.4   0.0   149   243   734   829   726   845 0.89 -
SOLCI005700900       -            705 EOG093604UF          -            507   1.8e-38  134.3   3.6   1   7   1.4e-07     2e-05   25.3   0.0   216   296    46   123    31   144 0.84 -
SOLCI005700900       -            705 EOG093604UF          -            507   1.8e-38  134.3   3.6   2   7   3.3e-09   4.5e-07   30.7   1.2   186   314   153   277   141   292 0.91 -
SOLCI005700900       -            705 EOG093604UF          -            507   1.8e-38  134.3   3.6   3   7   6.9e-08   9.6e-06   26.3   0.2   184   311   252   375   243   380 0.90 -
SOLCI005700900       -            705 EOG093604UF          -            507   1.8e-38  134.3   3.6   4   7     2e-05    0.0028   18.2   0.0   222   295   356   425   350   434 0.90 -
SOLCI005700900       -            705 EOG093604UF          -            507   1.8e-38  134.3   3.6   5   7   8.4e-08   1.2e-05   26.1   0.0   186   260   456   527   447   532 0.88 -
SOLCI005700900       -            705 EOG093604UF          -            507   1.8e-38  134.3   3.6   6   7   0.00018     0.025   15.1   0.1   184   261   520   595   519   613 0.84 -
SOLCI005700900       -            705 EOG093604UF          -            507   1.8e-38  134.3   3.6   7   7       7.9   1.1e+03   -0.2   0.0   182   214   620   652   615   655 0.89 -
SOLCI001040500       -            727 EOG093604UF          -            507   2.1e-38  134.1   2.4   1   5   3.3e-07   4.6e-05   24.1   0.0   149   241    57   141     7   144 0.84 -
SOLCI001040500       -            727 EOG093604UF          -            507   2.1e-38  134.1   2.4   2   5   2.4e-05    0.0033   18.0   0.0   216   261   147   192   142   211 0.92 -
SOLCI001040500       -            727 EOG093604UF          -            507   2.1e-38  134.1   2.4   3   5   2.3e-09   3.1e-07   31.3   0.1   198   303   231   331   213   335 0.86 -
SOLCI001040500       -            727 EOG093604UF          -            507   2.1e-38  134.1   2.4   4   5   6.9e-09   9.6e-07   29.6   0.0   361   481   284   403   279   409 0.91 -
SOLCI001040500       -            727 EOG093604UF          -            507   2.1e-38  134.1   2.4   5   5   2.2e-15     3e-13   51.1   0.0   179   490   378   682   374   691 0.88 -
SOLCI000174900       -            830 EOG093604UF          -            507   2.3e-38  134.0   0.1   1   5   3.6e-06    0.0005   20.7   0.0   180   265   118   200    94   218 0.85 -
SOLCI000174900       -            830 EOG093604UF          -            507   2.3e-38  134.0   0.1   2   5   8.2e-10   1.1e-07   32.7   0.1   351   450   212   311   200   317 0.75 -
SOLCI000174900       -            830 EOG093604UF          -            507   2.3e-38  134.0   0.1   3   5   3.1e-07   4.3e-05   24.2   0.0   181   277   319   416   315   420 0.93 -
SOLCI000174900       -            830 EOG093604UF          -            507   2.3e-38  134.0   0.1   4   5   7.5e-09     1e-06   29.5   0.0   181   281   421   522   415   534 0.93 -
SOLCI000174900       -            830 EOG093604UF          -            507   2.3e-38  134.0   0.1   5   5   6.9e-06   0.00095   19.8   0.0   169   259   546   634   528   654 0.75 -
SOLCI001122100       -            548 EOG093604UF          -            507   2.7e-38  133.7   2.5   1   2   2.8e-27   3.8e-25   90.3   0.5    52   295   135   392   118   397 0.87 -
SOLCI001122100       -            548 EOG093604UF          -            507   2.7e-38  133.7   2.5   2   2   2.6e-15   3.6e-13   50.8   0.1   133   251   370   485   369   497 0.95 -
SOLCI004518700       -            597 EOG093604UF          -            507     4e-38  133.2   0.2   1   6   0.00034     0.047   14.2   0.0   192   279    30   116    23   118 0.77 -
SOLCI004518700       -            597 EOG093604UF          -            507     4e-38  133.2   0.2   2   6   1.3e-06   0.00019   22.1   0.0   235   303   107   171   103   178 0.91 -
SOLCI004518700       -            597 EOG093604UF          -            507     4e-38  133.2   0.2   3   6   9.9e-12   1.4e-09   39.0   0.0   151   278   190   318   180   325 0.87 -
SOLCI004518700       -            597 EOG093604UF          -            507     4e-38  133.2   0.2   4   6    0.0013      0.18   12.2   0.1   183   266   324   403   319   418 0.90 -
SOLCI004518700       -            597 EOG093604UF          -            507     4e-38  133.2   0.2   5   6   2.1e-11   2.9e-09   38.0   0.0   182   275   420   514   416   521 0.95 -
SOLCI004518700       -            597 EOG093604UF          -            507     4e-38  133.2   0.2   6   6     0.021       2.9    8.2   0.0   388   487   487   585   484   592 0.86 -
SOLCI007300500       -            403 EOG093604UF          -            507   5.6e-38  132.7   0.3   1   3     0.014       1.9    8.9   0.0   416   476   104   166    89   173 0.76 -
SOLCI007300500       -            403 EOG093604UF          -            507   5.6e-38  132.7   0.3   2   3   1.6e-17   2.2e-15   58.1   0.0   146   261   183   298   170   301 0.96 -
SOLCI007300500       -            403 EOG093604UF          -            507   5.6e-38  132.7   0.3   3   3   2.6e-24   3.6e-22   80.5   0.0   169   278   277   385   272   393 0.92 -
SOLCI002438100       -            614 EOG093604UF          -            507   9.1e-38  132.0   0.1   1   3     0.039       5.4    7.4   0.0   381   450    82   151    50   155 0.64 -
SOLCI002438100       -            614 EOG093604UF          -            507   9.1e-38  132.0   0.1   2   3   5.3e-14   7.2e-12   46.5   0.0   175   276   152   253   147   258 0.93 -
SOLCI002438100       -            614 EOG093604UF          -            507   9.1e-38  132.0   0.1   3   3   7.1e-21   9.8e-19   69.2   0.0   179   449   257   518   252   519 0.89 -
SOLCI005151200       -            711 EOG093604UF          -            507   9.3e-38  132.0   1.2   1   3     4e-16   5.5e-14   53.5   0.0   148   279   191   322   182   326 0.95 -
SOLCI005151200       -            711 EOG093604UF          -            507   9.3e-38  132.0   1.2   2   3   4.1e-18   5.7e-16   60.1   0.0   145   281   293   429   293   433 0.94 -
SOLCI005151200       -            711 EOG093604UF          -            507   9.3e-38  132.0   1.2   3   3   4.1e-08   5.6e-06   27.1   0.7   184   440   438   521   430   533 0.61 -
SOLCI007336400       -            882 EOG093604UF          -            507     1e-37  131.8   5.8   1   6     0.042       5.8    7.3   0.0   183   305    71   189    59   196 0.78 -
SOLCI007336400       -            882 EOG093604UF          -            507     1e-37  131.8   5.8   2   6   2.6e-13   3.6e-11   44.2   0.3   181   436   201   448   196   497 0.87 -
SOLCI007336400       -            882 EOG093604UF          -            507     1e-37  131.8   5.8   3   6   4.5e-10   6.2e-08   33.6   0.0   180   378   501   695   494   702 0.94 -
SOLCI007336400       -            882 EOG093604UF          -            507     1e-37  131.8   5.8   4   6   9.1e-10   1.2e-07   32.6   0.0   185   280   677   768   669   770 0.88 -
SOLCI007336400       -            882 EOG093604UF          -            507     1e-37  131.8   5.8   5   6   3.2e-12   4.4e-10   40.7   0.0   178   278   701   802   694   810 0.94 -
SOLCI007336400       -            882 EOG093604UF          -            507     1e-37  131.8   5.8   6   6   0.00046     0.063   13.7   0.0   189   263   747   818   742   836 0.80 -
SOLCI004142200       -            791 EOG093604UF          -            507   1.2e-37  131.6   4.9   1   4     6e-09   8.3e-07   29.8   0.0   126   266    25   165     8   176 0.86 -
SOLCI004142200       -            791 EOG093604UF          -            507   1.2e-37  131.6   4.9   2   4   6.9e-14   9.4e-12   46.2   0.4   232   503   166   428   150   432 0.88 -
SOLCI004142200       -            791 EOG093604UF          -            507   1.2e-37  131.6   4.9   3   4   2.3e-12   3.2e-10   41.1   0.2   221   451   256   478   253   482 0.87 -
SOLCI004142200       -            791 EOG093604UF          -            507   1.2e-37  131.6   4.9   4   4     1e-11   1.4e-09   39.0   0.0   179   278   482   582   480   587 0.94 -
SOLCI003386000       -            719 EOG093604UF          -            507   1.2e-37  131.6   0.4   1   7   0.00027     0.038   14.5   0.0   185   265    48   124    44   151 0.70 -
SOLCI003386000       -            719 EOG093604UF          -            507   1.2e-37  131.6   0.4   2   7    0.0038      0.53   10.7   0.1   181   253    75   148    73   173 0.71 -
SOLCI003386000       -            719 EOG093604UF          -            507   1.2e-37  131.6   0.4   3   7   5.8e-10     8e-08   33.2   0.0   178   267   174   263   162   275 0.87 -
SOLCI003386000       -            719 EOG093604UF          -            507   1.2e-37  131.6   0.4   4   7   4.3e-06    0.0006   20.4   0.0   176   260   242   323   234   327 0.88 -
SOLCI003386000       -            719 EOG093604UF          -            507   1.2e-37  131.6   0.4   5   7    0.0027      0.37   11.2   0.0   179   275   276   373   269   377 0.73 -
SOLCI003386000       -            719 EOG093604UF          -            507   1.2e-37  131.6   0.4   6   7   5.7e-09   7.9e-07   29.9   0.1   172   309   340   473   312   479 0.82 -
SOLCI003386000       -            719 EOG093604UF          -            507   1.2e-37  131.6   0.4   7   7   8.3e-11   1.1e-08   36.0   0.0   180   277   480   577   476   583 0.96 -
SOLCI005997200       -            564 EOG093604UF          -            507   1.2e-37  131.5   5.6   1   4   6.9e-11   9.6e-09   36.2   0.2   130   278    29   175     3   198 0.73 -
SOLCI005997200       -            564 EOG093604UF          -            507   1.2e-37  131.5   5.6   2   4   4.3e-09     6e-07   30.3   0.0   183   275   181   265   174   268 0.94 -
SOLCI005997200       -            564 EOG093604UF          -            507   1.2e-37  131.5   5.6   3   4     9e-16   1.2e-13   52.4   0.0   182   303   211   324   207   331 0.92 -
SOLCI005997200       -            564 EOG093604UF          -            507   1.2e-37  131.5   5.6   4   4   9.2e-11   1.3e-08   35.8   1.0   153   310   311   469   310   473 0.76 -
SOLCI002775000       -            651 EOG093604UF          -            507     3e-37  130.3   0.3   1   6     0.012       1.7    9.1   0.0   219   278    21    80     4    87 0.82 -
SOLCI002775000       -            651 EOG093604UF          -            507     3e-37  130.3   0.3   2   6   8.5e-05     0.012   16.2   0.0   183   277    86   186    81   189 0.82 -
SOLCI002775000       -            651 EOG093604UF          -            507     3e-37  130.3   0.3   3   6   3.1e-11   4.3e-09   37.4   0.4   179   315   189   322   185   325 0.94 -
SOLCI002775000       -            651 EOG093604UF          -            507     3e-37  130.3   0.3   4   6   2.7e-05    0.0037   17.8   0.0   352   449   320   417   316   423 0.93 -
SOLCI002775000       -            651 EOG093604UF          -            507     3e-37  130.3   0.3   5   6   5.8e-13   7.9e-11   43.1   0.0   181   278   425   522   418   530 0.94 -
SOLCI002775000       -            651 EOG093604UF          -            507     3e-37  130.3   0.3   6   6       8.4   1.2e+03   -0.3   0.0   219   248   564   593   543   597 0.75 -
SOLCI006508900       -            600 EOG093604UF          -            507   3.8e-37  129.9   3.2   1   3   2.3e-06   0.00032   21.3   0.1   181   269    72   160     5   171 0.78 -
SOLCI006508900       -            600 EOG093604UF          -            507   3.8e-37  129.9   3.2   2   3   1.5e-10   2.1e-08   35.1   0.2   172   282   164   274   155   277 0.87 -
SOLCI006508900       -            600 EOG093604UF          -            507   3.8e-37  129.9   3.2   3   3   5.2e-21   7.2e-19   69.6   0.0   181   490   274   578   271   587 0.90 -
SOLCI002661400       -            530 EOG093604UF          -            507   4.1e-37  129.8   1.5   1   4   2.6e-07   3.6e-05   24.5   0.1   318   481    42   200    17   200 0.68 -
SOLCI002661400       -            530 EOG093604UF          -            507   4.1e-37  129.8   1.5   2   4   1.8e-17   2.5e-15   58.0   0.0   144   258   175   289   172   298 0.92 -
SOLCI002661400       -            530 EOG093604UF          -            507   4.1e-37  129.8   1.5   3   4   4.3e-06   0.00059   20.4   0.1   212   281   313   378   301   380 0.90 -
SOLCI002661400       -            530 EOG093604UF          -            507   4.1e-37  129.8   1.5   4   4   1.3e-07   1.7e-05   25.5   0.0   169   268   372   469   369   504 0.89 -
SOLCI006158300       -            761 EOG093604UF          -            507   4.2e-37  129.8  11.1   1   6    0.0023      0.32   11.4   0.0   418   502    36   119     5   123 0.83 -
SOLCI006158300       -            761 EOG093604UF          -            507   4.2e-37  129.8  11.1   2   6         7   9.6e+02   -0.1   0.0   187   245   152   206   142   215 0.73 -
SOLCI006158300       -            761 EOG093604UF          -            507   4.2e-37  129.8  11.1   3   6   1.3e-07   1.7e-05   25.5   0.2   214   285   279   350   211   368 0.78 -
SOLCI006158300       -            761 EOG093604UF          -            507   4.2e-37  129.8  11.1   4   6   0.00017     0.023   15.2   0.1   344   444   370   470   366   480 0.95 -
SOLCI006158300       -            761 EOG093604UF          -            507   4.2e-37  129.8  11.1   5   6   5.8e-10     8e-08   33.2   0.0   179   278   481   580   478   584 0.96 -
SOLCI006158300       -            761 EOG093604UF          -            507   4.2e-37  129.8  11.1   6   6   4.9e-17   6.8e-15   56.5   0.1   127   278   534   681   532   687 0.97 -
SOLCI002194900       -            720 EOG093604UF          -            507   9.2e-37  128.7   0.0   1   3   3.7e-16   5.1e-14   53.6   0.0   214   439    73   289    43   297 0.85 -
SOLCI002194900       -            720 EOG093604UF          -            507   9.2e-37  128.7   0.0   2   3   6.2e-09   8.5e-07   29.8   0.0   180   278   307   406   298   411 0.93 -
SOLCI002194900       -            720 EOG093604UF          -            507   9.2e-37  128.7   0.0   3   3   7.1e-12   9.8e-10   39.5   0.0   181   278   410   508   407   514 0.96 -
SOLCI004681700       -            601 EOG093604UF          -            507     1e-36  128.5   3.6   1   4   1.8e-21   2.4e-19   71.2   0.2   231   436   161   368   144   372 0.92 -
SOLCI004681700       -            601 EOG093604UF          -            507     1e-36  128.5   3.6   2   4   2.9e-07   3.9e-05   24.3   0.0   186   243   363   420   363   429 0.94 -
SOLCI004681700       -            601 EOG093604UF          -            507     1e-36  128.5   3.6   3   4    0.0013      0.17   12.3   0.1   185   259   433   507   426   524 0.81 -
SOLCI004681700       -            601 EOG093604UF          -            507     1e-36  128.5   3.6   4   4   3.4e-06   0.00047   20.8   0.0   179   237   527   585   516   590 0.89 -
SOLCI003056700       -            876 EOG093604UF          -            507   1.3e-36  128.2   0.6   1   5   5.5e-11   7.6e-09   36.6   0.0   186   306   137   253   133   262 0.91 -
SOLCI003056700       -            876 EOG093604UF          -            507   1.3e-36  128.2   0.6   2   5   4.7e-07   6.4e-05   23.6   0.0   411   503   218   309   212   313 0.92 -
SOLCI003056700       -            876 EOG093604UF          -            507   1.3e-36  128.2   0.6   3   5   1.9e-06   0.00026   21.6   0.0   181   274   264   357   257   361 0.82 -
SOLCI003056700       -            876 EOG093604UF          -            507   1.3e-36  128.2   0.6   4   5   2.1e-05    0.0029   18.1   0.0   178   261   331   410   315   429 0.72 -
SOLCI003056700       -            876 EOG093604UF          -            507   1.3e-36  128.2   0.6   5   5   1.1e-13   1.5e-11   45.5   0.2   174   490   428   734   418   739 0.88 -
SOLCI000278900       -            237 EOG093604UF          -            507   1.5e-36  128.0   7.5   1   2   1.6e-18   2.1e-16   61.5   0.2   190   285     2    97     1    99 0.97 -
SOLCI000278900       -            237 EOG093604UF          -            507   1.5e-36  128.0   7.5   2   2   4.8e-23   6.6e-21   76.4   2.5   156   303    73   218    72   229 0.93 -
SOLCI001590700       -            588 EOG093604UF          -            507   2.4e-36  127.3   0.6   1   3   2.9e-09   4.1e-07   30.9   0.0   286   449   160   323   149   333 0.88 -
SOLCI001590700       -            588 EOG093604UF          -            507   2.4e-36  127.3   0.6   2   3    0.0043      0.59   10.5   0.0   317   374   331   389   322   396 0.81 -
SOLCI001590700       -            588 EOG093604UF          -            507   2.4e-36  127.3   0.6   3   3   3.7e-25   5.1e-23   83.3   0.0   184   355   389   560   387   573 0.92 -
SOLCI005451600       -            478 EOG093604UF          -            507   2.7e-36  127.1   4.2   1   2   1.1e-06   0.00016   22.3   0.0   311   401    77   168    72   195 0.57 -
SOLCI005451600       -            478 EOG093604UF          -            507   2.7e-36  127.1   4.2   2   2   9.8e-31   1.3e-28  101.7   2.6   127   391   178   444   175   448 0.91 -
SOLCI001442000       -            759 EOG093604UF          -            507   4.1e-36  126.5   0.3   1   4    0.0098       1.4    9.4   0.1   355   449    78   172    50   177 0.73 -
SOLCI001442000       -            759 EOG093604UF          -            507   4.1e-36  126.5   0.3   2   4   2.1e-23   2.9e-21   77.6   0.1   187   473   155   436   144   449 0.86 -
SOLCI001442000       -            759 EOG093604UF          -            507   4.1e-36  126.5   0.3   3   4   4.6e-11   6.3e-09   36.8   0.0   182   278   453   550   449   557 0.94 -
SOLCI001442000       -            759 EOG093604UF          -            507   4.1e-36  126.5   0.3   4   4      0.58        80    3.5   0.0   392   493   524   624   520   629 0.71 -
SOLCI004080700       -            597 EOG093604UF          -            507   4.3e-36  126.5   5.0   1   5   2.7e-08   3.8e-06   27.7   0.0   351   480    72   200    61   201 0.92 -
SOLCI004080700       -            597 EOG093604UF          -            507   4.3e-36  126.5   5.0   2   5   2.1e-05    0.0029   18.1   0.4   179   269   176   266   168   275 0.88 -
SOLCI004080700       -            597 EOG093604UF          -            507   4.3e-36  126.5   5.0   3   5   5.7e-16   7.8e-14   53.0   0.5   135   301   202   360   200   369 0.91 -
SOLCI004080700       -            597 EOG093604UF          -            507   4.3e-36  126.5   5.0   4   5   4.9e-08   6.8e-06   26.8   0.0   179   252   378   447   366   461 0.89 -
SOLCI004080700       -            597 EOG093604UF          -            507   4.3e-36  126.5   5.0   5   5   8.5e-05     0.012   16.2   0.1   143   244   443   542   442   575 0.79 -
SOLCI004828000       -            675 EOG093604UF          -            507   4.6e-36  126.4   1.1   1   5      0.63        87    3.4   0.0   187   214    42    69    31    82 0.86 -
SOLCI004828000       -            675 EOG093604UF          -            507   4.6e-36  126.4   1.1   2   5   1.7e-19   2.4e-17   64.6   0.7   134   304    90   256    70   266 0.94 -
SOLCI004828000       -            675 EOG093604UF          -            507   4.6e-36  126.4   1.1   3   5   2.2e-06    0.0003   21.4   0.0   206   288   228   306   218   321 0.89 -
SOLCI004828000       -            675 EOG093604UF          -            507   4.6e-36  126.4   1.1   4   5    0.0018      0.24   11.8   0.0   182   275   270   362   267   370 0.57 -
SOLCI004828000       -            675 EOG093604UF          -            507   4.6e-36  126.4   1.1   5   5   7.5e-12     1e-09   39.4   0.0   180   280   368   468   366   501 0.91 -
SOLCI003619400       -            591 EOG093604UF          -            507   5.5e-36  126.1   3.7   1   2   2.6e-28   3.5e-26   93.8   0.4   175   377   132   334    76   352 0.90 -
SOLCI003619400       -            591 EOG093604UF          -            507   5.5e-36  126.1   3.7   2   2     7e-10   9.7e-08   32.9   0.2   239   433   385   584   368   588 0.62 -
SOLCI007024700       -            739 EOG093604UF          -            507   5.7e-36  126.1   0.0   1   3   2.7e-07   3.7e-05   24.4   0.0   185   276   170   261   167   266 0.92 -
SOLCI007024700       -            739 EOG093604UF          -            507   5.7e-36  126.1   0.0   2   3   2.1e-15     3e-13   51.1   0.0   216   433   236   445   232   461 0.87 -
SOLCI007024700       -            739 EOG093604UF          -            507   5.7e-36  126.1   0.0   3   3     1e-14   1.4e-12   48.9   0.1   167   306   459   596   445   603 0.86 -
SOLCI002236200       -            721 EOG093604UF          -            507     1e-35  125.3   1.6   1   7   8.5e-07   0.00012   22.8   0.0   180   279    78   181    73   187 0.90 -
SOLCI002236200       -            721 EOG093604UF          -            507     1e-35  125.3   1.6   2   7   5.2e-05    0.0071   16.9   0.1   216   292   152   226   145   249 0.66 -
SOLCI002236200       -            721 EOG093604UF          -            507     1e-35  125.3   1.6   3   7   3.1e-05    0.0042   17.6   0.0   176   251   250   321   246   326 0.82 -
SOLCI002236200       -            721 EOG093604UF          -            507     1e-35  125.3   1.6   4   7   6.9e-09   9.5e-07   29.6   0.0   181   273   286   378   280   383 0.95 -
SOLCI002236200       -            721 EOG093604UF          -            507     1e-35  125.3   1.6   5   7   3.5e-11   4.8e-09   37.2   0.1   164   284   342   455   324   459 0.85 -
SOLCI002236200       -            721 EOG093604UF          -            507     1e-35  125.3   1.6   6   7   3.3e-10   4.6e-08   34.0   0.0   175   301   451   574   439   589 0.82 -
SOLCI002236200       -            721 EOG093604UF          -            507     1e-35  125.3   1.6   7   7         2   2.7e+02    1.8   0.0   134   172   546   585   534   608 0.70 -
SOLCI000591500       -            508 EOG093604UF          -            507   1.2e-35  125.0   0.3   1   4   6.2e-08   8.6e-06   26.5   0.0   179   280    44   145    34   148 0.84 -
SOLCI000591500       -            508 EOG093604UF          -            507   1.2e-35  125.0   0.3   2   4   3.4e-16   4.6e-14   53.8   0.0   181   315   147   278   144   280 0.95 -
SOLCI000591500       -            508 EOG093604UF          -            507   1.2e-35  125.0   0.3   3   4   6.5e-09     9e-07   29.7   0.0   179   278   247   343   242   346 0.91 -
SOLCI000591500       -            508 EOG093604UF          -            507   1.2e-35  125.0   0.3   4   4   4.5e-10   6.3e-08   33.6   0.0   132   263   267   396   265   414 0.90 -
SOLCI005367200       -            658 EOG093604UF          -            507   1.3e-35  124.9   0.0   1   6    0.0014      0.19   12.1   0.0   224   318    29   119     7   120 0.83 -
SOLCI005367200       -            658 EOG093604UF          -            507   1.3e-35  124.9   0.0   2   6   7.1e-10   9.7e-08   32.9   0.0   174   296    80   194    47   200 0.84 -
SOLCI005367200       -            658 EOG093604UF          -            507   1.3e-35  124.9   0.0   3   6   3.8e-10   5.3e-08   33.8   0.0   121   280    91   248    90   253 0.82 -
SOLCI005367200       -            658 EOG093604UF          -            507   1.3e-35  124.9   0.0   4   6   2.3e-08   3.1e-06   27.9   0.0   182   277   251   346   247   353 0.94 -
SOLCI005367200       -            658 EOG093604UF          -            507   1.3e-35  124.9   0.0   5   6     0.059       8.1    6.8   0.0   171   208   341   378   338   378 0.88 -
SOLCI005367200       -            658 EOG093604UF          -            507   1.3e-35  124.9   0.0   6   6   3.8e-13   5.2e-11   43.7   0.0   168   280   373   483   370   512 0.85 -
SOLCI006099100       -            782 EOG093604UF          -            507   1.4e-35  124.8   0.1   1   4   9.8e-09   1.4e-06   29.1   0.0   179   306    33   157    25   160 0.94 -
SOLCI006099100       -            782 EOG093604UF          -            507   1.4e-35  124.8   0.1   2   4   5.8e-11   7.9e-09   36.5   0.0   242   447   158   359   155   365 0.91 -
SOLCI006099100       -            782 EOG093604UF          -            507   1.4e-35  124.8   0.1   3   4   4.4e-09   6.1e-07   30.3   0.0   176   274   364   462   353   468 0.89 -
SOLCI006099100       -            782 EOG093604UF          -            507   1.4e-35  124.8   0.1   4   4   2.2e-07     3e-05   24.7   0.0   181   275   470   565   467   572 0.93 -
SOLCI000914500       -            833 EOG093604UF          -            507   1.5e-35  124.6   9.1   1   4     7e-06   0.00097   19.7   0.0   327   437    55   162    48   172 0.90 -
SOLCI000914500       -            833 EOG093604UF          -            507   1.5e-35  124.6   9.1   2   4   1.3e-08   1.7e-06   28.8   0.2   140   262   145   272   143   288 0.85 -
SOLCI000914500       -            833 EOG093604UF          -            507   1.5e-35  124.6   9.1   3   4   1.2e-15   1.7e-13   51.9   1.7   162   449   309   590   288   594 0.91 -
SOLCI000914500       -            833 EOG093604UF          -            507   1.5e-35  124.6   9.1   4   4   5.5e-09   7.6e-07   30.0   0.0   181   274   598   692   593   703 0.86 -
SOLCI002576300       -            608 EOG093604UF          -            507   4.1e-35  123.2   0.0   1   5   4.7e-07   6.5e-05   23.6   0.0   233   296    82   141    44   157 0.73 -
SOLCI002576300       -            608 EOG093604UF          -            507   4.1e-35  123.2   0.0   2   5     7e-12   9.7e-10   39.5   0.0   169   278    84   193    78   197 0.93 -
SOLCI002576300       -            608 EOG093604UF          -            507   4.1e-35  123.2   0.0   3   5   2.7e-07   3.7e-05   24.4   0.0   175   256   160   237   152   249 0.92 -
SOLCI002576300       -            608 EOG093604UF          -            507   4.1e-35  123.2   0.0   4   5   6.5e-07   8.9e-05   23.1   0.0   177   271   263   353   259   363 0.88 -
SOLCI002576300       -            608 EOG093604UF          -            507   4.1e-35  123.2   0.0   5   5     2e-11   2.7e-09   38.0   0.0   174   312   361   496   353   513 0.93 -
SOLCI006011700       -            536 EOG093604UF          -            507   7.5e-35  122.4   1.3   1   3   8.4e-08   1.2e-05   26.1   0.1   179   274    73   170     3   177 0.78 -
SOLCI006011700       -            536 EOG093604UF          -            507   7.5e-35  122.4   1.3   2   3   2.1e-16   2.9e-14   54.4   0.1   179   333   176   322   170   325 0.92 -
SOLCI006011700       -            536 EOG093604UF          -            507   7.5e-35  122.4   1.3   3   3   8.1e-13   1.1e-10   42.6   0.0   125   276   289   437   280   447 0.88 -
SOLCI007165500       -            811 EOG093604UF          -            507   9.4e-35  122.0  10.7   1   5   2.8e-05    0.0039   17.7   0.5   165   302    53   186    28   191 0.77 -
SOLCI007165500       -            811 EOG093604UF          -            507   9.4e-35  122.0  10.7   2   5   3.9e-08   5.4e-06   27.2   0.0   216   294   170   245   165   262 0.86 -
SOLCI007165500       -            811 EOG093604UF          -            507   9.4e-35  122.0  10.7   3   5   1.7e-09   2.3e-07   31.7   0.2   182   284   304   406   297   407 0.91 -
SOLCI007165500       -            811 EOG093604UF          -            507   9.4e-35  122.0  10.7   4   5   4.7e-12   6.4e-10   40.1   1.1   137   278   364   501   359   507 0.93 -
SOLCI007165500       -            811 EOG093604UF          -            507   9.4e-35  122.0  10.7   5   5   2.2e-07   3.1e-05   24.7   0.0   181   278   505   603   502   606 0.92 -
SOLCI005287700       -            761 EOG093604UF          -            507     1e-34  121.9   1.9   1   6      0.78   1.1e+02    3.1   0.1   404   480    41   119    14   125 0.63 -
SOLCI005287700       -            761 EOG093604UF          -            507     1e-34  121.9   1.9   2   6   6.5e-08     9e-06   26.4   0.0   180   284   127   228   121   229 0.94 -
SOLCI005287700       -            761 EOG093604UF          -            507     1e-34  121.9   1.9   3   6   1.3e-08   1.7e-06   28.8   0.0   181   285   226   331   224   338 0.92 -
SOLCI005287700       -            761 EOG093604UF          -            507     1e-34  121.9   1.9   4   6   2.4e-05    0.0033   18.0   0.0   132   240   344   448   328   448 0.83 -
SOLCI005287700       -            761 EOG093604UF          -            507     1e-34  121.9   1.9   5   6   1.1e-06   0.00016   22.4   0.0   164   278   408   522   392   529 0.83 -
SOLCI005287700       -            761 EOG093604UF          -            507     1e-34  121.9   1.9   6   6     1e-09   1.4e-07   32.4   0.0   183   277   528   623   523   632 0.71 -
SOLCI003665000       -            522 EOG093604UF          -            507   1.5e-34  121.3   0.8   1   4   4.5e-10   6.3e-08   33.6   0.0   176   259    28   107    23   122 0.89 -
SOLCI003665000       -            522 EOG093604UF          -            507   1.5e-34  121.3   0.8   2   4   6.4e-12   8.8e-10   39.7   0.1   169   302   122   247   102   253 0.91 -
SOLCI003665000       -            522 EOG093604UF          -            507   1.5e-34  121.3   0.8   3   4   1.7e-08   2.3e-06   28.4   0.0   182   263   268   345   249   353 0.89 -
SOLCI003665000       -            522 EOG093604UF          -            507   1.5e-34  121.3   0.8   4   4   4.9e-05    0.0067   17.0   0.0   157   282   344   465   336   477 0.83 -
SOLCI003479000       -            528 EOG093604UF          -            507   1.6e-34  121.3   1.6   1   4   2.1e-08   2.9e-06   28.0   0.1   175   274    68   159    60   168 0.93 -
SOLCI003479000       -            528 EOG093604UF          -            507   1.6e-34  121.3   1.6   2   4   1.3e-07   1.8e-05   25.5   0.0   181   246   169   230   164   232 0.93 -
SOLCI003479000       -            528 EOG093604UF          -            507   1.6e-34  121.3   1.6   3   4   1.7e-09   2.4e-07   31.6   0.1   182   280   232   330   230   333 0.86 -
SOLCI003479000       -            528 EOG093604UF          -            507   1.6e-34  121.3   1.6   4   4   1.8e-09   2.4e-07   31.6   0.0   184   278   335   429   333   464 0.93 -
SOLCI003824000       -            685 EOG093604UF          -            507   1.7e-34  121.2   1.0   1   3   1.6e-17   2.3e-15   58.1   0.2   224   486    17   270    14   272 0.94 -
SOLCI003824000       -            685 EOG093604UF          -            507   1.7e-34  121.2   1.0   2   3   3.3e-08   4.6e-06   27.4   0.2   181   303   242   364   238   373 0.90 -
SOLCI003824000       -            685 EOG093604UF          -            507   1.7e-34  121.2   1.0   3   3     1e-11   1.4e-09   39.0   0.0   181   278   378   476   374   482 0.94 -
SOLCI001403200       -            693 EOG093604UF          -            507   3.8e-34  120.0   0.1   1   7     2e-06   0.00027   21.6   0.0   216   292    46   118    33   134 0.85 -
SOLCI001403200       -            693 EOG093604UF          -            507   3.8e-34  120.0   0.1   2   7   1.3e-05    0.0019   18.8   0.0   142   256   108   218   107   222 0.87 -
SOLCI001403200       -            693 EOG093604UF          -            507   3.8e-34  120.0   0.1   3   7    0.0005     0.069   13.6   0.0   181   247   178   244   175   248 0.92 -
SOLCI001403200       -            693 EOG093604UF          -            507   3.8e-34  120.0   0.1   4   7   7.5e-07    0.0001   22.9   0.0   221   298   255   328   247   350 0.89 -
SOLCI001403200       -            693 EOG093604UF          -            507   3.8e-34  120.0   0.1   5   7   3.2e-11   4.4e-09   37.3   0.0   181   277   351   443   347   449 0.93 -
SOLCI001403200       -            693 EOG093604UF          -            507   3.8e-34  120.0   0.1   6   7   1.4e-11   1.9e-09   38.6   0.0   181   278   382   480   380   492 0.94 -
SOLCI001403200       -            693 EOG093604UF          -            507   3.8e-34  120.0   0.1   7   7     0.061       8.4    6.7   0.0   353   404   450   497   440   516 0.47 -
SOLCI002632800       -            605 EOG093604UF          -            507   5.9e-34  119.4   0.4   1   5      0.02       2.8    8.3   0.0   202   293    33   125    22   151 0.55 -
SOLCI002632800       -            605 EOG093604UF          -            507   5.9e-34  119.4   0.4   2   5    0.0058      0.79   10.1   0.0   175   263   112   196   106   211 0.86 -
SOLCI002632800       -            605 EOG093604UF          -            507   5.9e-34  119.4   0.4   3   5   2.5e-18   3.4e-16   60.8   0.0   179   295   213   322   199   331 0.91 -
SOLCI002632800       -            605 EOG093604UF          -            507   5.9e-34  119.4   0.4   4   5   5.1e-08     7e-06   26.8   0.1   422   499   344   420   331   427 0.84 -
SOLCI002632800       -            605 EOG093604UF          -            507   5.9e-34  119.4   0.4   5   5    0.0046      0.63   10.5   0.0   161   210   429   478   419   491 0.76 -
SOLCI007166700       -            607 EOG093604UF          -            507   1.1e-33  118.6   3.4   1   4   4.1e-14   5.6e-12   46.9   1.0   126   309    68   247    42   256 0.91 -
SOLCI007166700       -            607 EOG093604UF          -            507   1.1e-33  118.6   3.4   2   4     1e-13   1.4e-11   45.6   0.0   138   290   217   355   207   368 0.91 -
SOLCI007166700       -            607 EOG093604UF          -            507   1.1e-33  118.6   3.4   3   4   1.2e-06   0.00016   22.3   0.1   187   278   391   479   371   483 0.88 -
SOLCI007166700       -            607 EOG093604UF          -            507   1.1e-33  118.6   3.4   4   4     0.035       4.8    7.5   0.0   132   176   473   518   458   588 0.66 -
SOLCI004717000       -            722 EOG093604UF          -            507   1.2e-33  118.3   0.3   1   3     2e-13   2.8e-11   44.6   0.0   144   303    83   238    79   248 0.95 -
SOLCI004717000       -            722 EOG093604UF          -            507   1.2e-33  118.3   0.3   2   3   1.2e-14   1.7e-12   48.6   0.1   143   348   218   415   218   419 0.86 -
SOLCI004717000       -            722 EOG093604UF          -            507   1.2e-33  118.3   0.3   3   3     7e-07   9.6e-05   23.0   0.0   181   278   419   513   417   523 0.93 -
SOLCI003575300       -            729 EOG093604UF          -            507   1.7e-33  117.9   2.0   1   4     0.018       2.5    8.5   0.1   416   491    72   149    56   164 0.66 -
SOLCI003575300       -            729 EOG093604UF          -            507   1.7e-33  117.9   2.0   2   4   1.6e-16   2.2e-14   54.8   0.3   128   278   200   349   178   356 0.89 -
SOLCI003575300       -            729 EOG093604UF          -            507   1.7e-33  117.9   2.0   3   4   7.3e-06     0.001   19.7   0.0   182   258   354   434   350   478 0.90 -
SOLCI003575300       -            729 EOG093604UF          -            507   1.7e-33  117.9   2.0   4   4   1.9e-09   2.6e-07   31.5   0.0   180   278   491   590   485   598 0.95 -
SOLCI000835400       -            680 EOG093604UF          -            507   1.9e-33  117.7   0.1   1   5      0.75     1e+02    3.1   0.0   357   435    95   174    79   193 0.52 -
SOLCI000835400       -            680 EOG093604UF          -            507   1.9e-33  117.7   0.1   2   5   5.2e-06   0.00071   20.2   0.1   182   224   197   239   194   246 0.90 -
SOLCI000835400       -            680 EOG093604UF          -            507   1.9e-33  117.7   0.1   3   5   5.2e-11   7.2e-09   36.6   0.1   172   299   257   380   241   387 0.86 -
SOLCI000835400       -            680 EOG093604UF          -            507   1.9e-33  117.7   0.1   4   5   6.6e-05    0.0091   16.5   0.0   183   274   400   491   395   498 0.80 -
SOLCI000835400       -            680 EOG093604UF          -            507   1.9e-33  117.7   0.1   5   5   2.2e-11   3.1e-09   37.9   0.0   221   422   473   669   466   675 0.83 -
SOLCI001866000       -            507 EOG093604UF          -            507   2.6e-33  117.3   0.2   1   4   8.2e-08   1.1e-05   26.1   0.0   216   262    43    89    34   131 0.90 -
SOLCI001866000       -            507 EOG093604UF          -            507   2.6e-33  117.3   0.2   2   4   9.5e-12   1.3e-09   39.1   0.0   182   261   148   223   141   236 0.91 -
SOLCI001866000       -            507 EOG093604UF          -            507   2.6e-33  117.3   0.2   3   4     7e-09   9.7e-07   29.6   0.1   171   262   203   290   199   299 0.90 -
SOLCI001866000       -            507 EOG093604UF          -            507   2.6e-33  117.3   0.2   4   4   6.5e-10     9e-08   33.0   0.0   154   275   287   406   280   422 0.70 -
SOLCI003435600       -            529 EOG093604UF          -            507   3.2e-33  117.0   0.1   1   4     3e-06   0.00041   21.0   0.0   183   298    19   128    15   139 0.80 -
SOLCI003435600       -            529 EOG093604UF          -            507   3.2e-33  117.0   0.1   2   4   3.2e-13   4.5e-11   43.9   0.0   174   297   175   290   151   303 0.91 -
SOLCI003435600       -            529 EOG093604UF          -            507   3.2e-33  117.0   0.1   3   4   4.6e-14   6.3e-12   46.7   0.0   176   306   309   436   300   444 0.92 -
SOLCI003435600       -            529 EOG093604UF          -            507   3.2e-33  117.0   0.1   4   4      0.25        34    4.7   0.0   175   224   410   456   405   460 0.72 -
SOLCI000152100       -            889 EOG093604UF          -            507   3.3e-33  117.0   4.4   1   4      0.75     1e+02    3.1   0.0   192   251    68   127    52   143 0.72 -
SOLCI000152100       -            889 EOG093604UF          -            507   3.3e-33  117.0   4.4   2   4   6.2e-11   8.5e-09   36.4   0.0   130   295   145   307   126   315 0.73 -
SOLCI000152100       -            889 EOG093604UF          -            507   3.3e-33  117.0   4.4   3   4   2.3e-08   3.1e-06   28.0   1.7   221   451   339   574   320   579 0.77 -
SOLCI000152100       -            889 EOG093604UF          -            507   3.3e-33  117.0   4.4   4   4   1.7e-13   2.4e-11   44.8   0.0   181   278   580   679   576   685 0.95 -
SOLCI002318700       -            617 EOG093604UF          -            507   3.3e-33  116.9   5.0   1   5   0.00026     0.036   14.5   0.1   185   258   119   188   113   205 0.87 -
SOLCI002318700       -            617 EOG093604UF          -            507   3.3e-33  116.9   5.0   2   5     1e-09   1.4e-07   32.4   0.1   186   303   220   333   210   345 0.93 -
SOLCI002318700       -            617 EOG093604UF          -            507   3.3e-33  116.9   5.0   3   5   1.4e-10   1.9e-08   35.2   0.0   181   282   347   448   341   451 0.93 -
SOLCI002318700       -            617 EOG093604UF          -            507   3.3e-33  116.9   5.0   4   5   0.00041     0.057   13.9   0.0   216   300   448   532   445   533 0.82 -
SOLCI002318700       -            617 EOG093604UF          -            507   3.3e-33  116.9   5.0   5   5   5.5e-09   7.5e-07   30.0   0.0   138   272   475   607   473   613 0.86 -
SOLCI000357500       -            662 EOG093604UF          -            507   4.4e-33  116.5   5.8   1   5   8.4e-08   1.2e-05   26.1   0.0   219   328    42   147    35   153 0.76 -
SOLCI000357500       -            662 EOG093604UF          -            507   4.4e-33  116.5   5.8   2   5   4.8e-10   6.6e-08   33.5   0.0   185   268   175   259   170   267 0.89 -
SOLCI000357500       -            662 EOG093604UF          -            507   4.4e-33  116.5   5.8   3   5     0.004      0.55   10.7   0.0   181   271   273   364   262   372 0.84 -
SOLCI000357500       -            662 EOG093604UF          -            507   4.4e-33  116.5   5.8   4   5   0.00066     0.091   13.2   0.2   186   274   380   470   373   475 0.85 -
SOLCI000357500       -            662 EOG093604UF          -            507   4.4e-33  116.5   5.8   5   5   2.7e-09   3.8e-07   31.0   0.0   179   278   476   576   466   587 0.89 -
SOLCI002358300       -            602 EOG093604UF          -            507   7.5e-33  115.8   4.2   1   6   8.6e-05     0.012   16.1   0.0   220   294    46   117    39   124 0.86 -
SOLCI002358300       -            602 EOG093604UF          -            507   7.5e-33  115.8   4.2   2   6    0.0014      0.19   12.1   0.1   136   260    99   220    92   234 0.86 -
SOLCI002358300       -            602 EOG093604UF          -            507   7.5e-33  115.8   4.2   3   6   2.6e-11   3.6e-09   37.7   0.1   131   284   231   379   214   380 0.92 -
SOLCI002358300       -            602 EOG093604UF          -            507   7.5e-33  115.8   4.2   4   6   8.8e-14   1.2e-11   45.8   0.0   116   279   276   440   274   443 0.92 -
SOLCI002358300       -            602 EOG093604UF          -            507   7.5e-33  115.8   4.2   5   6   7.1e-09   9.7e-07   29.6   0.0   181   278   377   475   375   478 0.96 -
SOLCI002358300       -            602 EOG093604UF          -            507   7.5e-33  115.8   4.2   6   6    0.0052      0.72   10.3   0.0   169   278   436   544   431   583 0.67 -
SOLCI005243300       -            654 EOG093604UF          -            507   1.1e-32  115.2   5.2   1   4   4.7e-08   6.5e-06   26.9   0.1   190   285    58   153    47   163 0.80 -
SOLCI005243300       -            654 EOG093604UF          -            507   1.1e-32  115.2   5.2   2   4   2.7e-10   3.7e-08   34.3   0.1   136   254   175   286   167   310 0.88 -
SOLCI005243300       -            654 EOG093604UF          -            507   1.1e-32  115.2   5.2   3   4   4.8e-11   6.6e-09   36.8   0.1   214   291   314   387   305   397 0.89 -
SOLCI005243300       -            654 EOG093604UF          -            507   1.1e-32  115.2   5.2   4   4   0.00045     0.062   13.8   0.0   137   409   408   467   391   518 0.67 -
SOLCI001923700       -            387 EOG093604UF          -            507   1.5e-32  114.8   5.2   1   2     0.006      0.83   10.1   0.1   334   405    53   126    42   140 0.70 -
SOLCI001923700       -            387 EOG093604UF          -            507   1.5e-32  114.8   5.2   2   2   6.8e-31   9.3e-29  102.3   1.7   139   367   141   369   125   370 0.96 -
SOLCI004421600       -            720 EOG093604UF          -            507   1.8e-32  114.5   2.0   1   5   1.9e-05    0.0026   18.3   0.1   150   297    82   220    70   225 0.86 -
SOLCI004421600       -            720 EOG093604UF          -            507   1.8e-32  114.5   2.0   2   5   4.5e-06   0.00062   20.4   0.5   141   266   204   324   195   339 0.78 -
SOLCI004421600       -            720 EOG093604UF          -            507   1.8e-32  114.5   2.0   3   5   6.2e-10   8.6e-08   33.1   0.0   251   439   340   521   331   523 0.84 -
SOLCI004421600       -            720 EOG093604UF          -            507   1.8e-32  114.5   2.0   4   5       1.5     2e+02    2.2   0.0   176   211   503   538   491   539 0.88 -
SOLCI004421600       -            720 EOG093604UF          -            507   1.8e-32  114.5   2.0   5   5     8e-11   1.1e-08   36.0   0.0   180   277   538   637   535   651 0.93 -
SOLCI006954000       -            616 EOG093604UF          -            507   2.2e-32  114.2   1.3   1   4    0.0012      0.16   12.4   0.0   177   262    59   141    53   146 0.73 -
SOLCI006954000       -            616 EOG093604UF          -            507   2.2e-32  114.2   1.3   2   4   7.3e-10     1e-07   32.9   0.5   141   319   162   332   137   336 0.87 -
SOLCI006954000       -            616 EOG093604UF          -            507   2.2e-32  114.2   1.3   3   4   1.1e-07   1.6e-05   25.6   0.0   187   308   305   429   299   437 0.73 -
SOLCI006954000       -            616 EOG093604UF          -            507   2.2e-32  114.2   1.3   4   4   7.6e-13     1e-10   42.7   0.1   177   285   434   543   429   590 0.86 -
SOLCI004438700       -            802 EOG093604UF          -            507   2.4e-32  114.1   6.2   1   6   4.1e-09   5.7e-07   30.4   0.1   128   255   115   239    96   257 0.82 -
SOLCI004438700       -            802 EOG093604UF          -            507   2.4e-32  114.1   6.2   2   6   4.4e-06    0.0006   20.4   0.1   131   282   255   402   239   405 0.78 -
SOLCI004438700       -            802 EOG093604UF          -            507   2.4e-32  114.1   6.2   3   6   3.5e-07   4.8e-05   24.0   0.1   130   272   355   493   350   500 0.88 -
SOLCI004438700       -            802 EOG093604UF          -            507   2.4e-32  114.1   6.2   4   6   0.00011     0.015   15.8   0.2   216   293   472   544   469   566 0.81 -
SOLCI004438700       -            802 EOG093604UF          -            507   2.4e-32  114.1   6.2   5   6   0.00026     0.036   14.6   0.1   181   243   502   564   495   601 0.47 -
SOLCI004438700       -            802 EOG093604UF          -            507   2.4e-32  114.1   6.2   6   6   6.6e-10   9.1e-08   33.0   0.0   180   273   602   695   544   705 0.85 -
SOLCI001011300       -            607 EOG093604UF          -            507   3.1e-32  113.7   7.0   1   4   1.2e-07   1.6e-05   25.6   0.9   329   437    50   161    38   170 0.91 -
SOLCI001011300       -            607 EOG093604UF          -            507   3.1e-32  113.7   7.0   2   4   3.5e-07   4.9e-05   24.0   0.1   210   303   175   268   166   278 0.87 -
SOLCI001011300       -            607 EOG093604UF          -            507   3.1e-32  113.7   7.0   3   4   3.6e-07   4.9e-05   24.0   0.0   179   252   249   318   238   329 0.91 -
SOLCI001011300       -            607 EOG093604UF          -            507   3.1e-32  113.7   7.0   4   4   3.6e-13     5e-11   43.8   0.1   186   389   357   553   350   555 0.77 -
SOLCI006966600       -            935 EOG093604UF          -            507   5.2e-32  113.0   7.7   1   4   0.00019     0.027   15.0   1.3   356   486   144   273   108   293 0.69 -
SOLCI006966600       -            935 EOG093604UF          -            507   5.2e-32  113.0   7.7   2   4   3.1e-09   4.3e-07   30.8   0.1   150   278   321   446   306   446 0.94 -
SOLCI006966600       -            935 EOG093604UF          -            507   5.2e-32  113.0   7.7   3   4   3.6e-16   4.9e-14   53.7   1.2   201   501   406   694   400   699 0.78 -
SOLCI006966600       -            935 EOG093604UF          -            507   5.2e-32  113.0   7.7   4   4   8.2e-12   1.1e-09   39.3   0.1   181   485   623   916   622   924 0.87 -
SOLCI004420700       -            667 EOG093604UF          -            507   6.8e-32  112.6   2.2   1   4   1.5e-05     0.002   18.7   0.0   181   248    85   148    78   182 0.82 -
SOLCI004420700       -            667 EOG093604UF          -            507   6.8e-32  112.6   2.2   2   4   3.4e-06   0.00047   20.8   0.1   157   273   162   275   153   283 0.87 -
SOLCI004420700       -            667 EOG093604UF          -            507   6.8e-32  112.6   2.2   3   4   2.6e-12   3.5e-10   41.0   0.1   177   310   284   413   273   420 0.89 -
SOLCI004420700       -            667 EOG093604UF          -            507   6.8e-32  112.6   2.2   4   4     9e-09   1.2e-06   29.3   0.0   182   278   421   518   417   527 0.94 -
SOLCI007091600       -            804 EOG093604UF          -            507   7.3e-32  112.5   1.5   1   4   2.1e-13   2.9e-11   44.6   0.0   337   501    73   236    58   241 0.94 -
SOLCI007091600       -            804 EOG093604UF          -            507   7.3e-32  112.5   1.5   2   4     5e-05    0.0069   16.9   0.0   167   283   214   326   212   347 0.81 -
SOLCI007091600       -            804 EOG093604UF          -            507   7.3e-32  112.5   1.5   3   4   1.4e-07   1.9e-05   25.4   0.3   180   302   364   482   338   483 0.84 -
SOLCI007091600       -            804 EOG093604UF          -            507   7.3e-32  112.5   1.5   4   4   2.8e-09   3.9e-07   30.9   0.1   176   303   461   585   459   596 0.79 -
SOLCI002051400       -            666 EOG093604UF          -            507   8.4e-32  112.3   0.2   1   4   0.00085      0.12   12.9   0.0   412   503    45   135    21   139 0.89 -
SOLCI002051400       -            666 EOG093604UF          -            507   8.4e-32  112.3   0.2   2   4   3.5e-05    0.0049   17.4   0.1   177   246   156   225   152   228 0.73 -
SOLCI002051400       -            666 EOG093604UF          -            507   8.4e-32  112.3   0.2   3   4   1.8e-13   2.5e-11   44.8   0.0   182   307   227   349   224   361 0.92 -
SOLCI002051400       -            666 EOG093604UF          -            507   8.4e-32  112.3   0.2   4   4   8.2e-10   1.1e-07   32.7   0.0   146   271   359   482   354   492 0.86 -
SOLCI003387500       -            695 EOG093604UF          -            507   1.2e-31  111.8   4.0   1   3   3.1e-09   4.3e-07   30.8   1.2   181   278   118   215    47   218 0.85 -
SOLCI003387500       -            695 EOG093604UF          -            507   1.2e-31  111.8   4.0   2   3   2.6e-08   3.6e-06   27.7   0.0   181   293   219   329   216   333 0.88 -
SOLCI003387500       -            695 EOG093604UF          -            507   1.2e-31  111.8   4.0   3   3   2.8e-18   3.8e-16   60.7   0.0   133   310   309   483   306   488 0.82 -
SOLCI000542500       -            886 EOG093604UF          -            507   2.6e-31  110.7   6.0   1   5       0.7        97    3.2   0.2   224   314   121   208   113   227 0.62 -
SOLCI000542500       -            886 EOG093604UF          -            507   2.6e-31  110.7   6.0   2   5   1.7e-08   2.4e-06   28.3   0.1   136   303   206   371   170   377 0.80 -
SOLCI000542500       -            886 EOG093604UF          -            507   2.6e-31  110.7   6.0   3   5     1e-06   0.00014   22.5   0.0   181   379   282   480   280   489 0.80 -
SOLCI000542500       -            886 EOG093604UF          -            507   2.6e-31  110.7   6.0   4   5   2.9e-17   3.9e-15   57.3   0.0   243   503   479   735   462   739 0.89 -
SOLCI000542500       -            886 EOG093604UF          -            507   2.6e-31  110.7   6.0   5   5   1.5e-05     0.002   18.7   0.2   366   491   735   860   729   872 0.76 -
SOLCI006585300       -            584 EOG093604UF          -            507   3.4e-31  110.3   3.1   1   5       1.2   1.7e+02    2.5   0.1   340   388    34    82    10    84 0.74 -
SOLCI006585300       -            584 EOG093604UF          -            507   3.4e-31  110.3   3.1   2   5   1.6e-07   2.2e-05   25.2   0.0   146   242    50   138    38   142 0.82 -
SOLCI006585300       -            584 EOG093604UF          -            507   3.4e-31  110.3   3.1   3   5   2.1e-16   2.9e-14   54.4   1.7   100   311   139   345   133   349 0.86 -
SOLCI006585300       -            584 EOG093604UF          -            507   3.4e-31  110.3   3.1   4   5   1.4e-09   1.9e-07   32.0   0.0   183   309   322   445   319   451 0.80 -
SOLCI006585300       -            584 EOG093604UF          -            507   3.4e-31  110.3   3.1   5   5     0.017       2.4    8.6   0.0   169   288   409   526   408   540 0.86 -
SOLCI004636700       -            698 EOG093604UF          -            507   4.3e-31  110.0   3.2   1   5    0.0039      0.54   10.7   0.0   222   295   103   172    76   195 0.71 -
SOLCI004636700       -            698 EOG093604UF          -            507   4.3e-31  110.0   3.2   2   5   0.00046     0.063   13.7   0.0   222   291   204   269   194   280 0.88 -
SOLCI004636700       -            698 EOG093604UF          -            507   4.3e-31  110.0   3.2   3   5   9.4e-10   1.3e-07   32.5   0.1   178   294   296   404   286   408 0.93 -
SOLCI004636700       -            698 EOG093604UF          -            507   4.3e-31  110.0   3.2   4   5   4.9e-09   6.7e-07   30.1   0.1   125   266   410   547   403   558 0.88 -
SOLCI004636700       -            698 EOG093604UF          -            507   4.3e-31  110.0   3.2   5   5   3.1e-05    0.0042   17.6   0.0   181   268   563   651   558   664 0.84 -
SOLCI001074300       -            601 EOG093604UF          -            507   5.5e-31  109.6   1.0   1   5   0.00039     0.054   14.0   0.4   181   281   107   210    88   213 0.85 -
SOLCI001074300       -            601 EOG093604UF          -            507   5.5e-31  109.6   1.0   2   5   2.1e-10   2.9e-08   34.6   0.0   181   281   211   311   207   314 0.95 -
SOLCI001074300       -            601 EOG093604UF          -            507   5.5e-31  109.6   1.0   3   5     1e-14   1.4e-12   48.9   0.0   173   331   238   392   238   393 0.95 -
SOLCI001074300       -            601 EOG093604UF          -            507   5.5e-31  109.6   1.0   4   5   1.7e-09   2.3e-07   31.7   0.0   182   261   383   458   376   467 0.87 -
SOLCI001074300       -            601 EOG093604UF          -            507   5.5e-31  109.6   1.0   5   5      0.34        47    4.3   0.0   191   252   457   519   453   547 0.77 -
SOLCI002302700       -            744 EOG093604UF          -            507   7.1e-31  109.2   0.7   1   5      0.92   1.3e+02    2.9   0.0   233   301    85   150    53   156 0.76 -
SOLCI002302700       -            744 EOG093604UF          -            507   7.1e-31  109.2   0.7   2   5   9.4e-09   1.3e-06   29.2   0.1   181   264   171   250   158   260 0.90 -
SOLCI002302700       -            744 EOG093604UF          -            507   7.1e-31  109.2   0.7   3   5   3.4e-09   4.7e-07   30.7   0.0   176   287   267   371   258   385 0.85 -
SOLCI002302700       -            744 EOG093604UF          -            507   7.1e-31  109.2   0.7   4   5   4.5e-12   6.1e-10   40.2   0.1   102   278   355   534   352   539 0.89 -
SOLCI002302700       -            744 EOG093604UF          -            507   7.1e-31  109.2   0.7   5   5       3.4   4.6e+02    1.0   0.0   229   287   552   609   536   625 0.69 -
SOLCI003278300       -            830 EOG093604UF          -            507   1.1e-30  108.6   6.5   1   3   1.6e-16   2.2e-14   54.8   0.3   210   503    82   366    14   369 0.91 -
SOLCI003278300       -            830 EOG093604UF          -            507   1.1e-30  108.6   6.5   2   3   4.6e-13   6.3e-11   43.4   0.9   179   386   319   522   314   523 0.92 -
SOLCI003278300       -            830 EOG093604UF          -            507   1.1e-30  108.6   6.5   3   3   3.9e-09   5.3e-07   30.5   0.0   178   278   520   621   516   628 0.94 -
SOLCI004937200       -            610 EOG093604UF          -            507   1.2e-30  108.5   5.1   1   4   1.3e-07   1.8e-05   25.5   0.0   185   301    42   154    34   162 0.96 -
SOLCI004937200       -            610 EOG093604UF          -            507   1.2e-30  108.5   5.1   2   4   1.8e-16   2.5e-14   54.6   0.8   222   458   145   370   142   371 0.87 -
SOLCI004937200       -            610 EOG093604UF          -            507   1.2e-30  108.5   5.1   3   4   5.9e-13   8.1e-11   43.1   0.2   177   310   268   398   268   401 0.87 -
SOLCI004937200       -            610 EOG093604UF          -            507   1.2e-30  108.5   5.1   4   4     0.018       2.5    8.5   0.0   179   232   372   422   366   440 0.68 -
SOLCI002836800       -            596 EOG093604UF          -            507   1.2e-30  108.5  10.6   1   5   1.5e-07     2e-05   25.3   1.5   304   497    28   230     2   238 0.79 -
SOLCI002836800       -            596 EOG093604UF          -            507   1.2e-30  108.5  10.6   2   5   6.4e-08   8.8e-06   26.5   0.4   180   375    89   280    76   291 0.86 -
SOLCI002836800       -            596 EOG093604UF          -            507   1.2e-30  108.5  10.6   3   5   2.2e-06    0.0003   21.4   0.0   221   293   266   334   258   336 0.80 -
SOLCI002836800       -            596 EOG093604UF          -            507   1.2e-30  108.5  10.6   4   5   1.1e-11   1.5e-09   38.9   0.0   143   312   324   490   322   492 0.88 -
SOLCI002836800       -            596 EOG093604UF          -            507   1.2e-30  108.5  10.6   5   5   3.9e-09   5.4e-07   30.5   0.0   181   278   393   491   391   520 0.93 -
SOLCI000669300       -            552 EOG093604UF          -            507   2.8e-30  107.3   0.0   1   4   2.4e-05    0.0033   18.0   0.0   124   263    24   162    19   181 0.75 -
SOLCI000669300       -            552 EOG093604UF          -            507   2.8e-30  107.3   0.0   2   4     1e-12   1.4e-10   42.3   0.1   170   267   173   266   148   283 0.84 -
SOLCI000669300       -            552 EOG093604UF          -            507   2.8e-30  107.3   0.0   3   4   7.3e-09     1e-06   29.6   0.0   180   268   287   375   284   387 0.83 -
SOLCI000669300       -            552 EOG093604UF          -            507   2.8e-30  107.3   0.0   4   4    0.0027      0.37   11.2   0.0   387   491   390   495   383   509 0.82 -
SOLCI006336700       -            522 EOG093604UF          -            507   4.1e-30  106.7   0.0   1   4   2.7e-11   3.7e-09   37.6   0.0   179   277    81   180    77   183 0.94 -
SOLCI006336700       -            522 EOG093604UF          -            507   4.1e-30  106.7   0.0   2   4   8.5e-09   1.2e-06   29.4   0.0   216   298   185   263   181   268 0.82 -
SOLCI006336700       -            522 EOG093604UF          -            507   4.1e-30  106.7   0.0   3   4   3.3e-10   4.6e-08   34.0   0.0   183   276   218   311   216   320 0.91 -
SOLCI006336700       -            522 EOG093604UF          -            507   4.1e-30  106.7   0.0   4   4   5.4e-06   0.00074   20.1   0.0   186   278   322   415   320   451 0.63 -
SOLCI002660400       -            653 EOG093604UF          -            507   4.3e-30  106.7   1.1   1   3   3.2e-12   4.3e-10   40.7   0.2   183   291   174   282   166   291 0.94 -
SOLCI002660400       -            653 EOG093604UF          -            507   4.3e-30  106.7   1.1   2   3   4.8e-05    0.0066   17.0   0.0   128   258   386   524   375   525 0.81 -
SOLCI002660400       -            653 EOG093604UF          -            507   4.3e-30  106.7   1.1   3   3     8e-18   1.1e-15   59.1   0.0   184   307   485   608   480   618 0.93 -
SOLCI002635400       -            608 EOG093604UF          -            507   4.4e-30  106.6   3.5   1   4   4.3e-08     6e-06   27.0   0.0   362   502    24   160     7   164 0.92 -
SOLCI002635400       -            608 EOG093604UF          -            507   4.4e-30  106.6   3.5   2   4   0.00011     0.015   15.8   0.0   180   228   115   163   110   215 0.78 -
SOLCI002635400       -            608 EOG093604UF          -            507   4.4e-30  106.6   3.5   3   4   1.4e-17   1.9e-15   58.3   0.6   179   389   215   425   213   445 0.85 -
SOLCI002635400       -            608 EOG093604UF          -            507   4.4e-30  106.6   3.5   4   4     5e-06   0.00069   20.2   0.0   182   278   424   521   421   530 0.76 -
SOLCI000565500       -            488 EOG093604UF          -            507   4.9e-30  106.5   0.5   1   4   1.3e-13   1.7e-11   45.3   0.1   310   442   120   250    98   258 0.72 -
SOLCI000565500       -            488 EOG093604UF          -            507   4.9e-30  106.5   0.5   2   4   1.9e-16   2.6e-14   54.6   0.0   143   273   196   327   195   332 0.94 -
SOLCI000565500       -            488 EOG093604UF          -            507   4.9e-30  106.5   0.5   3   4     1e-05    0.0014   19.2   0.0   214   262   334   382   332   387 0.92 -
SOLCI000565500       -            488 EOG093604UF          -            507   4.9e-30  106.5   0.5   4   4      0.05       6.9    7.0   0.0   217   267   394   445   385   462 0.86 -
SOLCI000257300       -            607 EOG093604UF          -            507   5.2e-30  106.4   0.3   1   4   1.7e-07   2.3e-05   25.1   0.0   122   278    37   195    17   215 0.80 -
SOLCI000257300       -            607 EOG093604UF          -            507   5.2e-30  106.4   0.3   2   4    0.0012      0.17   12.3   0.0   181   228   199   246   196   253 0.89 -
SOLCI000257300       -            607 EOG093604UF          -            507   5.2e-30  106.4   0.3   3   4   2.4e-17   3.4e-15   57.5   0.0   133   281   221   365   214   371 0.90 -
SOLCI000257300       -            607 EOG093604UF          -            507   5.2e-30  106.4   0.3   4   4   3.4e-06   0.00046   20.8   0.0   350   429   365   441   356   521 0.62 -
SOLCI002631500       -            704 EOG093604UF          -            507   6.7e-30  106.0   0.2   1   5       7.6     1e+03   -0.2   0.0   282   313    29    60    14    64 0.82 -
SOLCI002631500       -            704 EOG093604UF          -            507   6.7e-30  106.0   0.2   2   5   2.7e-05    0.0037   17.8   0.0   181   272   165   256   162   261 0.93 -
SOLCI002631500       -            704 EOG093604UF          -            507   6.7e-30  106.0   0.2   3   5     2e-08   2.8e-06   28.1   0.0   181   267   267   353   260   366 0.89 -
SOLCI002631500       -            704 EOG093604UF          -            507   6.7e-30  106.0   0.2   4   5       2.7   3.7e+02    1.3   0.0   181   224   370   413   354   461 0.54 -
SOLCI002631500       -            704 EOG093604UF          -            507   6.7e-30  106.0   0.2   5   5   6.3e-08   8.6e-06   26.5   0.0   183   278   473   569   462   591 0.93 -
SOLCI001264300       -            628 EOG093604UF          -            507   7.7e-30  105.8   1.8   1   4   1.4e-11   1.9e-09   38.6   0.1   129   280    38   187    22   190 0.82 -
SOLCI001264300       -            628 EOG093604UF          -            507   7.7e-30  105.8   1.8   2   4      0.29        40    4.5   0.0   180   208   188   216   186   221 0.82 -
SOLCI001264300       -            628 EOG093604UF          -            507   7.7e-30  105.8   1.8   3   4   9.4e-09   1.3e-06   29.2   0.1   183   285   222   324   217   330 0.81 -
SOLCI001264300       -            628 EOG093604UF          -            507   7.7e-30  105.8   1.8   4   4   4.1e-09   5.6e-07   30.4   0.0   149   252   324   425   318   440 0.86 -
SOLCI004023700       -            541 EOG093604UF          -            507   8.6e-30  105.7   3.6   1   3   1.8e-06   0.00025   21.7   0.6   183   306    23   142    17   149 0.94 -
SOLCI004023700       -            541 EOG093604UF          -            507   8.6e-30  105.7   3.6   2   3   1.8e-11   2.5e-09   38.1   0.0   179   300   151   265   146   270 0.89 -
SOLCI004023700       -            541 EOG093604UF          -            507   8.6e-30  105.7   3.6   3   3   2.1e-13   2.9e-11   44.6   0.1   141   384   246   482   239   485 0.81 -
SOLCI005434400       -            615 EOG093604UF          -            507   1.1e-29  105.3   1.6   1   5    0.0054      0.75   10.2   0.0   228   309     9    90     2    96 0.59 -
SOLCI005434400       -            615 EOG093604UF          -            507   1.1e-29  105.3   1.6   2   5    0.0045      0.61   10.5   0.0   179   264    96   178    89   195 0.85 -
SOLCI005434400       -            615 EOG093604UF          -            507   1.1e-29  105.3   1.6   3   5         1   1.4e+02    2.7   0.0   181   264   196   278   191   285 0.87 -
SOLCI005434400       -            615 EOG093604UF          -            507   1.1e-29  105.3   1.6   4   5   4.8e-12   6.6e-10   40.1   0.1   135   226   286   377   235   425 0.84 -
SOLCI005434400       -            615 EOG093604UF          -            507   1.1e-29  105.3   1.6   5   5   1.1e-10   1.5e-08   35.6   0.0   167   276   423   531   381   535 0.86 -
SOLCI003282300       -            649 EOG093604UF          -            507   1.2e-29  105.2   7.1   1   4     0.067       9.2    6.6   0.0   178   210    60    92    49   111 0.86 -
SOLCI003282300       -            649 EOG093604UF          -            507   1.2e-29  105.2   7.1   2   4   1.3e-06   0.00018   22.1   0.0   188   274   140   223   133   236 0.86 -
SOLCI003282300       -            649 EOG093604UF          -            507   1.2e-29  105.2   7.1   3   4   0.00019     0.026   15.0   0.1   182   254   236   304   226   329 0.81 -
SOLCI003282300       -            649 EOG093604UF          -            507   1.2e-29  105.2   7.1   4   4   9.6e-18   1.3e-15   58.9   1.8   175   418   330   567   317   572 0.86 -
SOLCI002514300       -            555 EOG093604UF          -            507   1.3e-29  105.1   0.5   1   4   4.3e-10     6e-08   33.6   0.0   183   273    70   160    59   166 0.93 -
SOLCI002514300       -            555 EOG093604UF          -            507   1.3e-29  105.1   0.5   2   4   6.2e-07   8.5e-05   23.2   0.0   179   262   167   250   163   254 0.84 -
SOLCI002514300       -            555 EOG093604UF          -            507   1.3e-29  105.1   0.5   3   4   0.00038     0.052   14.0   0.1   183   273   242   327   222   358 0.69 -
SOLCI002514300       -            555 EOG093604UF          -            507   1.3e-29  105.1   0.5   4   4   5.8e-09     8e-07   29.9   0.0   181   277   371   468   358   485 0.89 -
SOLCI006293100       -            584 EOG093604UF          -            507   1.6e-29  104.8   0.2   1   4   4.8e-08   6.6e-06   26.9   0.0   185   262    75   148    40   162 0.88 -
SOLCI006293100       -            584 EOG093604UF          -            507   1.6e-29  104.8   0.2   2   4   3.4e-09   4.7e-07   30.7   0.1   176   299   169   287   157   291 0.86 -
SOLCI006293100       -            584 EOG093604UF          -            507   1.6e-29  104.8   0.2   3   4   2.3e-12   3.1e-10   41.1   0.1    93   264   277   454   258   470 0.81 -
SOLCI006293100       -            584 EOG093604UF          -            507   1.6e-29  104.8   0.2   4   4    0.0004     0.055   13.9   0.0   172   261   432   519   431   540 0.81 -
SOLCI001781600       -            651 EOG093604UF          -            507   1.9e-29  104.6   0.2   1   3   7.3e-09     1e-06   29.6   0.0   186   278   111   204   106   207 0.93 -
SOLCI001781600       -            651 EOG093604UF          -            507   1.9e-29  104.6   0.2   2   3   3.2e-09   4.4e-07   30.8   0.0   179   263   206   286   202   306 0.88 -
SOLCI001781600       -            651 EOG093604UF          -            507   1.9e-29  104.6   0.2   3   3   5.7e-12   7.9e-10   39.8   0.5   152   278   317   440   304   447 0.92 -
SOLCI002338600       -            706 EOG093604UF          -            507   3.2e-29  103.8   1.9   1   3   6.6e-15   9.1e-13   49.5   1.3   202   485    50   325    42   327 0.87 -
SOLCI002338600       -            706 EOG093604UF          -            507   3.2e-29  103.8   1.9   2   3   2.3e-10   3.2e-08   34.5   0.0   119   255   306   438   292   444 0.87 -
SOLCI002338600       -            706 EOG093604UF          -            507   3.2e-29  103.8   1.9   3   3   5.8e-06    0.0008   20.0   0.0   179   261   432   512   430   520 0.89 -
SOLCI006485100       -            894 EOG093604UF          -            507   3.9e-29  103.5   7.8   1   3     2e-11   2.8e-09   38.0   0.3   156   302    92   231    81   240 0.84 -
SOLCI006485100       -            894 EOG093604UF          -            507   3.9e-29  103.5   7.8   2   3     0.026       3.5    8.0   0.3   185   281   219   312   209   315 0.82 -
SOLCI006485100       -            894 EOG093604UF          -            507   3.9e-29  103.5   7.8   3   3   1.8e-19   2.5e-17   64.5   0.7   151   503   287   629   278   633 0.89 -
SOLCI002282800       -            559 EOG093604UF          -            507   4.4e-29  103.3   7.0   1   4   2.8e-10   3.8e-08   34.3   0.1   346   443    68   165    24   172 0.91 -
SOLCI002282800       -            559 EOG093604UF          -            507   4.4e-29  103.3   7.0   2   4   6.1e-12   8.4e-10   39.7   0.1   176   299   143   258   139   265 0.93 -
SOLCI002282800       -            559 EOG093604UF          -            507   4.4e-29  103.3   7.0   3   4      0.35        49    4.2   0.0   344   382   268   306   263   311 0.81 -
SOLCI002282800       -            559 EOG093604UF          -            507   4.4e-29  103.3   7.0   4   4     6e-11   8.3e-09   36.5   0.3   177   280   309   412   305   433 0.94 -
SOLCI002661500       -            536 EOG093604UF          -            507   5.2e-29  103.1   2.9   1   5   1.8e-07   2.5e-05   25.0   0.0   217   295    23    97    14   106 0.88 -
SOLCI002661500       -            536 EOG093604UF          -            507   5.2e-29  103.1   2.9   2   5   5.6e-07   7.7e-05   23.4   1.0   216   308   123   211   108   233 0.89 -
SOLCI002661500       -            536 EOG093604UF          -            507   5.2e-29  103.1   2.9   3   5   1.4e-12   1.9e-10   41.8   0.0   118   260   257   401   231   406 0.79 -
SOLCI002661500       -            536 EOG093604UF          -            507   5.2e-29  103.1   2.9   4   5   5.5e-06   0.00076   20.1   0.0   170   255   381   465   379   478 0.81 -
SOLCI002661500       -            536 EOG093604UF          -            507   5.2e-29  103.1   2.9   5   5      0.48        66    3.8   0.0   148   249   431   528   427   531 0.75 -
SOLCI003177800       -            637 EOG093604UF          -            507     6e-29  102.9   3.4   1   5   7.3e-05      0.01   16.4   0.1    91   206    74   193    17   199 0.55 -
SOLCI003177800       -            637 EOG093604UF          -            507     6e-29  102.9   3.4   2   5   2.9e-09     4e-07   30.9   0.0   178   271   197   290   181   299 0.88 -
SOLCI003177800       -            637 EOG093604UF          -            507     6e-29  102.9   3.4   3   5   1.4e-07     2e-05   25.3   0.2   180   279   300   406   295   410 0.87 -
SOLCI003177800       -            637 EOG093604UF          -            507     6e-29  102.9   3.4   4   5     6e-08   8.3e-06   26.5   0.0   181   279   410   509   407   529 0.91 -
SOLCI003177800       -            637 EOG093604UF          -            507     6e-29  102.9   3.4   5   5       6.5   8.9e+02    0.1   0.0   458   486   547   575   513   586 0.79 -
SOLCI004671100       -            639 EOG093604UF          -            507   6.1e-29  102.9   8.6   1   4   1.9e-16   2.6e-14   54.6   0.8   116   278   123   284    63   286 0.83 -
SOLCI004671100       -            639 EOG093604UF          -            507   6.1e-29  102.9   8.6   2   4   3.2e-08   4.4e-06   27.5   0.0   179   262   255   330   254   332 0.90 -
SOLCI004671100       -            639 EOG093604UF          -            507   6.1e-29  102.9   8.6   3   4   1.3e-05    0.0018   18.9   0.2   181   285   319   425   317   430 0.91 -
SOLCI004671100       -            639 EOG093604UF          -            507   6.1e-29  102.9   8.6   4   4     8e-06    0.0011   19.5   0.0   164   243   441   520   426   527 0.85 -
SOLCI007491700       -            539 EOG093604UF          -            507   8.3e-29  102.4   0.0   1   3   1.4e-07   1.9e-05   25.4   0.0   170   274    66   170    23   175 0.89 -
SOLCI007491700       -            539 EOG093604UF          -            507   8.3e-29  102.4   0.0   2   3   2.6e-14   3.5e-12   47.6   0.0   180   292   177   281   168   286 0.92 -
SOLCI007491700       -            539 EOG093604UF          -            507   8.3e-29  102.4   0.0   3   3   5.1e-07     7e-05   23.5   0.1   356   486   311   441   282   457 0.81 -
SOLCI000019300       -            622 EOG093604UF          -            507   1.1e-28  102.1   0.3   1   5      0.06       8.2    6.8   0.0    97   186    41   134    34   142 0.73 -
SOLCI000019300       -            622 EOG093604UF          -            507   1.1e-28  102.1   0.3   2   5   1.1e-08   1.5e-06   29.0   0.0   185   310   168   289   151   296 0.89 -
SOLCI000019300       -            622 EOG093604UF          -            507   1.1e-28  102.1   0.3   3   5   6.8e-10   9.4e-08   33.0   0.0   180   278   295   393   289   397 0.93 -
SOLCI000019300       -            622 EOG093604UF          -            507   1.1e-28  102.1   0.3   4   5   9.6e-07   0.00013   22.6   0.0   176   243   361   424   358   431 0.90 -
SOLCI000019300       -            622 EOG093604UF          -            507   1.1e-28  102.1   0.3   5   5   4.4e-08     6e-06   27.0   0.0   183   278   399   497   395   535 0.57 -
SOLCI000506900       -            753 EOG093604UF          -            507   1.2e-28  101.9   3.2   1   4    0.0015      0.21   12.0   0.0   185   241   277   334   220   339 0.57 -
SOLCI000506900       -            753 EOG093604UF          -            507   1.2e-28  101.9   3.2   2   4   4.1e-14   5.7e-12   46.9   0.0   178   284   356   461   341   465 0.92 -
SOLCI000506900       -            753 EOG093604UF          -            507   1.2e-28  101.9   3.2   3   4   2.3e-16   3.1e-14   54.3   0.3   145   282   427   563   425   572 0.95 -
SOLCI000506900       -            753 EOG093604UF          -            507   1.2e-28  101.9   3.2   4   4      0.42        58    4.0   0.0   212   269   575   632   569   675 0.64 -
SOLCI001686500       -            621 EOG093604UF          -            507   1.6e-28  101.5   2.7   1   4     1e-07   1.4e-05   25.8   0.0   179   278   109   208   102   211 0.96 -
SOLCI001686500       -            621 EOG093604UF          -            507   1.6e-28  101.5   2.7   2   4   0.00043     0.059   13.8   0.2   181   224   212   256   209   261 0.87 -
SOLCI001686500       -            621 EOG093604UF          -            507   1.6e-28  101.5   2.7   3   4   1.1e-13   1.6e-11   45.4   0.0   173   279   275   377   266   380 0.94 -
SOLCI001686500       -            621 EOG093604UF          -            507   1.6e-28  101.5   2.7   4   4   0.00011     0.015   15.8   0.0   343   424   371   450   369   458 0.86 -
SOLCI002052500       -            534 EOG093604UF          -            507   1.6e-28  101.4   7.7   1   4   7.8e-07   0.00011   22.9   3.5   179   278    72   171    28   174 0.90 -
SOLCI002052500       -            534 EOG093604UF          -            507   1.6e-28  101.4   7.7   2   4   3.5e-11   4.8e-09   37.2   0.0   179   258   173   248   170   263 0.91 -
SOLCI002052500       -            534 EOG093604UF          -            507   1.6e-28  101.4   7.7   3   4   5.9e-10   8.1e-08   33.2   0.0   184   263   279   354   267   369 0.85 -
SOLCI002052500       -            534 EOG093604UF          -            507   1.6e-28  101.4   7.7   4   4   4.4e-05     0.006   17.1   0.0   138   226   334   420   334   456 0.75 -
SOLCI003135400       -            590 EOG093604UF          -            507   1.8e-28  101.3   2.6   1   4   2.2e-05    0.0031   18.1   0.0   176   308    32   157    22   165 0.92 -
SOLCI003135400       -            590 EOG093604UF          -            507   1.8e-28  101.3   2.6   2   4     4e-07   5.5e-05   23.8   0.1   186   300   140   250   131   261 0.86 -
SOLCI003135400       -            590 EOG093604UF          -            507   1.8e-28  101.3   2.6   3   4   1.4e-06   0.00019   22.0   0.2   179   276   265   363   237   372 0.74 -
SOLCI003135400       -            590 EOG093604UF          -            507   1.8e-28  101.3   2.6   4   4   1.5e-12     2e-10   41.8   0.0   145   243   368   467   359   484 0.92 -
SOLCI004915200       -            542 EOG093604UF          -            507     2e-28  101.2   0.1   1   3   1.3e-11   1.8e-09   38.7   0.0   187   309   140   260   124   266 0.92 -
SOLCI004915200       -            542 EOG093604UF          -            507     2e-28  101.2   0.1   2   3   1.8e-09   2.5e-07   31.6   0.0   180   294   267   374   258   384 0.87 -
SOLCI004915200       -            542 EOG093604UF          -            507     2e-28  101.2   0.1   3   3   3.4e-08   4.7e-06   27.4   0.1   164   239   381   457   370   483 0.84 -
SOLCI000161600       -            521 EOG093604UF          -            507   2.9e-28  100.6   0.8   1   3   2.6e-11   3.6e-09   37.6   0.0   322   484   144   306   134   310 0.72 -
SOLCI000161600       -            521 EOG093604UF          -            507   2.9e-28  100.6   0.8   2   3     7e-14   9.7e-12   46.1   0.1   157   248   294   389   293   393 0.90 -
SOLCI000161600       -            521 EOG093604UF          -            507   2.9e-28  100.6   0.8   3   3   6.4e-05    0.0088   16.6   0.1   325   389   398   462   388   471 0.44 -
SOLCI004780800       -            688 EOG093604UF          -            507   4.4e-28  100.1   3.8   1   3   0.00034     0.047   14.2   0.0   447   503    66   122    28   127 0.74 -
SOLCI004780800       -            688 EOG093604UF          -            507   4.4e-28  100.1   3.8   2   3   2.5e-14   3.5e-12   47.6   0.1   133   306    99   268    92   275 0.91 -
SOLCI004780800       -            688 EOG093604UF          -            507   4.4e-28  100.1   3.8   3   3   6.1e-14   8.4e-12   46.3   1.0   151   421   253   514   237   518 0.82 -
SOLCI004441600       -            343 EOG093604UF          -            507   5.2e-28   99.8   0.1   1   1   5.7e-30   7.9e-28   99.2   0.1   165   323   156   311   153   319 0.95 -
SOLCI007220200       -            850 EOG093604UF          -            507   6.2e-28   99.5  14.5   1   7     0.027       3.7    7.9   1.0   390   467    21    97    10   133 0.83 -
SOLCI007220200       -            850 EOG093604UF          -            507   6.2e-28   99.5  14.5   2   7    0.0013      0.18   12.3   0.0   412   501   143   231   114   236 0.87 -
SOLCI007220200       -            850 EOG093604UF          -            507   6.2e-28   99.5  14.5   3   7   1.4e-06    0.0002   22.0   0.0   136   273   252   387   244   393 0.89 -
SOLCI007220200       -            850 EOG093604UF          -            507   6.2e-28   99.5  14.5   4   7     5e-06   0.00069   20.2   0.1   181   268   365   448   365   468 0.71 -
SOLCI007220200       -            850 EOG093604UF          -            507   6.2e-28   99.5  14.5   5   7   7.8e-07   0.00011   22.9   1.6   186   383   474   660   468   662 0.86 -
SOLCI007220200       -            850 EOG093604UF          -            507   6.2e-28   99.5  14.5   6   7   1.2e-07   1.7e-05   25.6   0.0   181   278   633   731   626   738 0.73 -
SOLCI007220200       -            850 EOG093604UF          -            507   6.2e-28   99.5  14.5   7   7   5.3e-07   7.4e-05   23.4   0.0   170   243   657   731   651   764 0.88 -
SOLCI004586700       -            198 EOG093604UF          -            507   7.7e-28   99.2   0.8   1   1   3.4e-29   4.7e-27   96.6   0.7   165   329    12   176     1   179 0.91 -
SOLCI006755700       -            646 EOG093604UF          -            507     1e-27   98.8   3.3   1   5       1.5   2.1e+02    2.1   0.0   360   403    35    77    21    92 0.56 -
SOLCI006755700       -            646 EOG093604UF          -            507     1e-27   98.8   3.3   2   5   0.00013     0.018   15.5   0.0   226   296   114   181    97   190 0.84 -
SOLCI006755700       -            646 EOG093604UF          -            507     1e-27   98.8   3.3   3   5   7.5e-11     1e-08   36.1   0.2   179   301   204   322   197   324 0.93 -
SOLCI006755700       -            646 EOG093604UF          -            507     1e-27   98.8   3.3   4   5   6.4e-11   8.8e-09   36.4   0.0   180   274   306   396   294   406 0.83 -
SOLCI006755700       -            646 EOG093604UF          -            507     1e-27   98.8   3.3   5   5    0.0088       1.2    9.5   0.0   343   409   395   458   389   488 0.70 -
SOLCI000463100       -            526 EOG093604UF          -            507   1.2e-27   98.7   1.1   1   3         9   1.2e+03   -0.4   0.0    54    82   155   183   148   195 0.82 -
SOLCI000463100       -            526 EOG093604UF          -            507   1.2e-27   98.7   1.1   2   3   7.3e-24     1e-21   79.1   0.4   192   399   198   405   190   410 0.93 -
SOLCI000463100       -            526 EOG093604UF          -            507   1.2e-27   98.7   1.1   3   3   0.00011     0.016   15.7   0.0   343   420   415   492   408   499 0.88 -
SOLCI006210600       -            498 EOG093604UF          -            507   1.3e-27   98.5   0.2   1   2     1e-05    0.0014   19.2   0.0   199   261    29    87    22   129 0.91 -
SOLCI006210600       -            498 EOG093604UF          -            507   1.3e-27   98.5   0.2   2   2   6.5e-23   8.9e-21   75.9   0.1   175   434   137   386    98   444 0.85 -
SOLCI000130800       -            698 EOG093604UF          -            507   1.3e-27   98.5   0.1   1   4   0.00016     0.022   15.3   0.0   181   282    49   159    39   160 0.75 -
SOLCI000130800       -            698 EOG093604UF          -            507   1.3e-27   98.5   0.1   2   4   0.00018     0.025   15.1   0.1   214   299   126   208    99   224 0.84 -
SOLCI000130800       -            698 EOG093604UF          -            507   1.3e-27   98.5   0.1   3   4     0.011       1.5    9.2   0.1   181   226   159   205   157   265 0.85 -
SOLCI000130800       -            698 EOG093604UF          -            507   1.3e-27   98.5   0.1   4   4   1.1e-18   1.5e-16   62.0   0.0   153   488   346   681   341   683 0.82 -
SOLCI004944500       -            405 EOG093604UF          -            507   1.3e-27   98.5   0.4   1   1   2.1e-29   2.9e-27   97.3   0.4   138   373   134   370   120   392 0.93 -
SOLCI001670900       -            653 EOG093604UF          -            507   1.7e-27   98.1   0.3   1   3     1e-09   1.4e-07   32.4   0.0   359   502    50   188    39   193 0.94 -
SOLCI001670900       -            653 EOG093604UF          -            507   1.7e-27   98.1   0.3   2   3     1e-08   1.4e-06   29.1   0.2   167   303   199   331   186   334 0.87 -
SOLCI001670900       -            653 EOG093604UF          -            507   1.7e-27   98.1   0.3   3   3   8.3e-10   1.1e-07   32.7   0.0   180   278   344   443   333   448 0.94 -
SOLCI003893100       -            755 EOG093604UF          -            507   1.9e-27   97.9   2.1   1   2   1.3e-10   1.8e-08   35.3   0.2   185   452    69   328    52   345 0.78 -
SOLCI003893100       -            755 EOG093604UF          -            507   1.9e-27   97.9   2.1   2   2   3.7e-12   5.1e-10   40.4   0.0   375   502   363   489   353   494 0.90 -
SOLCI004171700       -            633 EOG093604UF          -            507   2.5e-27   97.6   0.8   1   6         5   6.9e+02    0.4   0.0   221   262    29    70    22    80 0.70 -
SOLCI004171700       -            633 EOG093604UF          -            507   2.5e-27   97.6   0.8   2   6   3.8e-09   5.2e-07   30.5   0.0   185   296    94   201    86   211 0.91 -
SOLCI004171700       -            633 EOG093604UF          -            507   2.5e-27   97.6   0.8   3   6      0.17        24    5.3   0.2   146   244   191   300   189   306 0.67 -
SOLCI004171700       -            633 EOG093604UF          -            507   2.5e-27   97.6   0.8   4   6   5.2e-11   7.2e-09   36.7   0.0   182   275   304   397   302   403 0.94 -
SOLCI004171700       -            633 EOG093604UF          -            507   2.5e-27   97.6   0.8   5   6   0.00026     0.035   14.6   0.0   176   242   400   466   396   470 0.77 -
SOLCI004171700       -            633 EOG093604UF          -            507   2.5e-27   97.6   0.8   6   6      0.29        40    4.5   0.0   419   472   469   522   462   536 0.84 -
SOLCI001442100       -            653 EOG093604UF          -            507   2.8e-27   97.4   0.0   1   3     2e-10   2.7e-08   34.8   0.0   177   296    75   190    64   196 0.93 -
SOLCI001442100       -            653 EOG093604UF          -            507   2.8e-27   97.4   0.0   2   3   1.3e-09   1.8e-07   32.1   0.0   183   285   248   350   245   362 0.94 -
SOLCI001442100       -            653 EOG093604UF          -            507   2.8e-27   97.4   0.0   3   3   2.2e-07   3.1e-05   24.7   0.0   163   258   365   456   350   468 0.83 -
SOLCI005079900       -            558 EOG093604UF          -            507   3.3e-27   97.2   0.8   1   5   8.1e-05     0.011   16.2   0.0   351   402    64   115    55   137 0.82 -
SOLCI005079900       -            558 EOG093604UF          -            507   3.3e-27   97.2   0.8   2   5   2.9e-07     4e-05   24.3   0.0   174   284   132   234   125   237 0.93 -
SOLCI005079900       -            558 EOG093604UF          -            507   3.3e-27   97.2   0.8   3   5   1.8e-10   2.5e-08   34.8   0.1   360   502   236   377   231   381 0.92 -
SOLCI005079900       -            558 EOG093604UF          -            507   3.3e-27   97.2   0.8   4   5   3.1e-08   4.3e-06   27.5   0.0   182   278   334   431   330   433 0.92 -
SOLCI005079900       -            558 EOG093604UF          -            507   3.3e-27   97.2   0.8   5   5         1   1.4e+02    2.7   0.0   422   489   432   501   426   512 0.60 -
SOLCI000794400       -            632 EOG093604UF          -            507   3.5e-27   97.1   6.6   1   4   3.2e-05    0.0044   17.6   0.5   181   284    82   185    80   186 0.95 -
SOLCI000794400       -            632 EOG093604UF          -            507   3.5e-27   97.1   6.6   2   4   2.4e-10   3.3e-08   34.5   0.2   176   304   147   268   144   280 0.90 -
SOLCI000794400       -            632 EOG093604UF          -            507   3.5e-27   97.1   6.6   3   4   1.5e-11     2e-09   38.5   0.1   178   274   283   374   271   377 0.91 -
SOLCI000794400       -            632 EOG093604UF          -            507   3.5e-27   97.1   6.6   4   4   1.6e-09   2.2e-07   31.8   0.0   182   279   318   415   317   431 0.93 -
SOLCI005586600       -            624 EOG093604UF          -            507   3.7e-27   97.0   3.5   1   4   0.00017     0.024   15.1   0.0   175   260    52   133    32   148 0.81 -
SOLCI005586600       -            624 EOG093604UF          -            507   3.7e-27   97.0   3.5   2   4   2.1e-13   2.9e-11   44.5   0.1   177   306   151   272   146   291 0.89 -
SOLCI005586600       -            624 EOG093604UF          -            507   3.7e-27   97.0   3.5   3   4   2.7e-08   3.8e-06   27.7   0.0   180   292   251   359   250   368 0.90 -
SOLCI005586600       -            624 EOG093604UF          -            507   3.7e-27   97.0   3.5   4   4   0.00011     0.016   15.8   0.0   177   275   349   444   347   466 0.87 -
SOLCI003658300       -            765 EOG093604UF          -            507   5.4e-27   96.4   0.1   1   3     0.023       3.2    8.1   0.0   357   444   103   190    86   207 0.90 -
SOLCI003658300       -            765 EOG093604UF          -            507   5.4e-27   96.4   0.1   2   3   0.00045     0.062   13.8   0.0   239   303   249   309   236   317 0.82 -
SOLCI003658300       -            765 EOG093604UF          -            507   5.4e-27   96.4   0.1   3   3   1.1e-10   1.5e-08   35.6   0.0   181   278   459   556   456   561 0.96 -
SOLCI005428400       -            643 EOG093604UF          -            507   5.5e-27   96.4   2.8   1   4   8.3e-08   1.1e-05   26.1   0.0   360   502    39   181    29   194 0.85 -
SOLCI005428400       -            643 EOG093604UF          -            507   5.5e-27   96.4   2.8   2   4   4.8e-05    0.0066   17.0   0.0   181   226   238   283   226   291 0.89 -
SOLCI005428400       -            643 EOG093604UF          -            507   5.5e-27   96.4   2.8   3   4   3.9e-09   5.3e-07   30.5   0.0   171   261   298   384   280   393 0.84 -
SOLCI005428400       -            643 EOG093604UF          -            507   5.5e-27   96.4   2.8   4   4   0.00069     0.095   13.2   0.0   163   267   391   491   379   509 0.82 -
SOLCI001655700       -            472 EOG093604UF          -            507     7e-27   96.1   0.3   1   3   3.4e-12   4.6e-10   40.6   0.0   150   304    13   163     1   173 0.85 -
SOLCI001655700       -            472 EOG093604UF          -            507     7e-27   96.1   0.3   2   3   1.2e-12   1.7e-10   42.0   0.1   179   284   174   279   168   281 0.96 -
SOLCI001655700       -            472 EOG093604UF          -            507     7e-27   96.1   0.3   3   3     0.012       1.7    9.0   0.0   182   233   278   329   274   343 0.81 -
SOLCI000401400       -            603 EOG093604UF          -            507   8.3e-27   95.8   7.7   1   5     6e-10   8.3e-08   33.2   0.0   180   315    88   219    80   220 0.70 -
SOLCI000401400       -            603 EOG093604UF          -            507   8.3e-27   95.8   7.7   2   5   3.7e-09   5.1e-07   30.6   0.0   177   252   155   225   151   238 0.90 -
SOLCI000401400       -            603 EOG093604UF          -            507   8.3e-27   95.8   7.7   3   5   4.4e-05    0.0061   17.1   0.1   150   247   194   293   193   296 0.88 -
SOLCI000401400       -            603 EOG093604UF          -            507   8.3e-27   95.8   7.7   4   5     6e-10   8.2e-08   33.2   0.5   151   245   267   357   265   363 0.53 -
SOLCI000401400       -            603 EOG093604UF          -            507   8.3e-27   95.8   7.7   5   5   0.00029      0.04   14.4   0.0   351   450   359   456   356   462 0.84 -
SOLCI006982000       -            615 EOG093604UF          -            507   8.7e-27   95.8   7.5   1   5   5.2e-08   7.1e-06   26.8   0.5   184   293    63   169    59   172 0.83 -
SOLCI006982000       -            615 EOG093604UF          -            507   8.7e-27   95.8   7.5   2   5   4.6e-05    0.0063   17.0   0.2   396   487   167   256   158   274 0.80 -
SOLCI006982000       -            615 EOG093604UF          -            507   8.7e-27   95.8   7.5   3   5   5.2e-06   0.00071   20.2   0.0   356   485   337   464   324   464 0.71 -
SOLCI006982000       -            615 EOG093604UF          -            507   8.7e-27   95.8   7.5   4   5   1.4e-13   1.9e-11   45.1   0.0   151   278   411   532   411   536 0.94 -
SOLCI006982000       -            615 EOG093604UF          -            507   8.7e-27   95.8   7.5   5   5   0.00046     0.064   13.7   0.0   386   491   500   604   497   608 0.81 -
SOLCI004636900       -            632 EOG093604UF          -            507     9e-27   95.7   0.2   1   4     1e-08   1.4e-06   29.1   0.0   173   295    39   150    23   155 0.92 -
SOLCI004636900       -            632 EOG093604UF          -            507     9e-27   95.7   0.2   2   4   1.6e-07   2.2e-05   25.1   0.2   136   271   163   295   155   302 0.83 -
SOLCI004636900       -            632 EOG093604UF          -            507     9e-27   95.7   0.2   3   4   9.4e-09   1.3e-06   29.2   0.0   356   501   306   449   295   453 0.87 -
SOLCI004636900       -            632 EOG093604UF          -            507     9e-27   95.7   0.2   4   4   0.00012     0.017   15.6   0.0   172   245   432   506   421   519 0.89 -
SOLCI002364300       -            528 EOG093604UF          -            507   9.3e-27   95.7   4.6   1   3     5e-07   6.9e-05   23.5   0.2   213   300    16   103     5   109 0.87 -
SOLCI002364300       -            528 EOG093604UF          -            507   9.3e-27   95.7   4.6   2   3   6.4e-10   8.8e-08   33.1   0.8   189   303    97   207    96   218 0.83 -
SOLCI002364300       -            528 EOG093604UF          -            507   9.3e-27   95.7   4.6   3   3   3.3e-12   4.5e-10   40.6   0.0   179   280   219   321   211   327 0.94 -
SOLCI002575800       -            399 EOG093604UF          -            507     1e-26   95.6   1.6   1   2       2.8   3.8e+02    1.3   0.0   386   452   115   181   106   188 0.84 -
SOLCI002575800       -            399 EOG093604UF          -            507     1e-26   95.6   1.6   2   2   1.1e-27   1.5e-25   91.7   1.0   138   319   185   375   169   385 0.86 -
SOLCI004732000       -            116 EOG093604UF          -            507   1.2e-26   95.3   0.0   1   1     1e-28   1.4e-26   95.1   0.0   131   237     8   114     3   116 0.96 -
SOLCI003466100       -            531 EOG093604UF          -            507   2.2e-26   94.4   0.1   1   3   0.00011     0.016   15.7   0.0   353   449    80   176    72   180 0.93 -
SOLCI003466100       -            531 EOG093604UF          -            507   2.2e-26   94.4   0.1   2   3   3.4e-15   4.6e-13   50.5   0.8   175   302   178   301   174   318 0.89 -
SOLCI003466100       -            531 EOG093604UF          -            507   2.2e-26   94.4   0.1   3   3   1.3e-07   1.9e-05   25.4   0.0   190   280   294   380   292   411 0.85 -
SOLCI005213900       -            936 EOG093604UF          -            507   2.6e-26   94.2  13.1   1   6     0.027       3.8    7.9   0.0   379   504    43   169    10   172 0.78 -
SOLCI005213900       -            936 EOG093604UF          -            507   2.6e-26   94.2  13.1   2   6   2.2e-14     3e-12   47.8   2.3   221   497    97   365    43   368 0.88 -
SOLCI005213900       -            936 EOG093604UF          -            507   2.6e-26   94.2  13.1   3   6   7.5e-10     1e-07   32.8   0.0   149   291   329   467   325   486 0.91 -
SOLCI005213900       -            936 EOG093604UF          -            507   2.6e-26   94.2  13.1   4   6   0.00013     0.017   15.6   0.1   179   300   394   510   390   518 0.81 -
SOLCI005213900       -            936 EOG093604UF          -            507   2.6e-26   94.2  13.1   5   6   0.00073       0.1   13.1   0.5   187   303   502   614   495   624 0.69 -
SOLCI005213900       -            936 EOG093604UF          -            507   2.6e-26   94.2  13.1   6   6   4.5e-05    0.0062   17.1   0.0   187   279   603   691   597   726 0.79 -
SOLCI000500200       -            626 EOG093604UF          -            507   3.7e-26   93.7   3.0   1   3       1.5     2e+02    2.2   0.1   194   296    99   131    75   144 0.54 -
SOLCI000500200       -            626 EOG093604UF          -            507   3.7e-26   93.7   3.0   2   3   3.1e-14   4.3e-12   47.3   0.0   173   296   148   263   143   270 0.93 -
SOLCI000500200       -            626 EOG093604UF          -            507   3.7e-26   93.7   3.0   3   3     1e-10   1.4e-08   35.7   0.1   174   279   281   382   262   390 0.90 -
SOLCI002625600       -            591 EOG093604UF          -            507   3.8e-26   93.6   0.8   1   3     0.011       1.5    9.2   0.0   412   503    37   128    30   131 0.84 -
SOLCI002625600       -            591 EOG093604UF          -            507   3.8e-26   93.6   0.8   2   3   7.2e-09   9.9e-07   29.6   0.1   177   301   149   269   139   271 0.92 -
SOLCI002625600       -            591 EOG093604UF          -            507   3.8e-26   93.6   0.8   3   3   1.6e-16   2.2e-14   54.8   0.1   127   278   235   383   227   390 0.90 -
SOLCI006543400       -            676 EOG093604UF          -            507   4.3e-26   93.5   0.0   1   5   4.4e-06    0.0006   20.4   0.0   304   449    21   166     9   170 0.72 -
SOLCI006543400       -            676 EOG093604UF          -            507   4.3e-26   93.5   0.0   2   5     0.026       3.6    7.9   0.0   178   241   171   231   164   235 0.87 -
SOLCI006543400       -            676 EOG093604UF          -            507   4.3e-26   93.5   0.0   3   5   2.2e-11     3e-09   37.9   0.0   181   272   237   324   232   327 0.93 -
SOLCI006543400       -            676 EOG093604UF          -            507   4.3e-26   93.5   0.0   4   5   1.1e-08   1.6e-06   29.0   0.0   169   290   291   408   291   420 0.92 -
SOLCI006543400       -            676 EOG093604UF          -            507   4.3e-26   93.5   0.0   5   5     0.044         6    7.2   0.0   348   424   431   505   422   535 0.78 -
SOLCI000001500       -            642 EOG093604UF          -            507     5e-26   93.2   0.6   1   4   2.7e-07   3.7e-05   24.4   0.0   116   244    29   159    18   178 0.79 -
SOLCI000001500       -            642 EOG093604UF          -            507     5e-26   93.2   0.6   2   4   1.1e-06   0.00015   22.4   0.0   175   285   196   303   187   307 0.91 -
SOLCI000001500       -            642 EOG093604UF          -            507     5e-26   93.2   0.6   3   4   3.3e-09   4.5e-07   30.7   0.2   220   293   308   377   300   380 0.89 -
SOLCI000001500       -            642 EOG093604UF          -            507     5e-26   93.2   0.6   4   4   1.6e-05    0.0022   18.6   0.0   171   261   360   448   357   460 0.89 -
SOLCI002908200       -            626 EOG093604UF          -            507   6.7e-26   92.8   0.0   1   4     4e-05    0.0055   17.3   0.0   410   497    35   121    16   129 0.87 -
SOLCI002908200       -            626 EOG093604UF          -            507   6.7e-26   92.8   0.0   2   4   2.2e-07     3e-05   24.7   0.0   212   278   148   210   139   213 0.87 -
SOLCI002908200       -            626 EOG093604UF          -            507   6.7e-26   92.8   0.0   3   4   7.4e-11     1e-08   36.2   0.0   181   304   183   304   181   306 0.86 -
SOLCI002908200       -            626 EOG093604UF          -            507   6.7e-26   92.8   0.0   4   4   3.5e-10   4.8e-08   33.9   0.0   142   313   247   417   245   421 0.86 -
SOLCI003806100       -            707 EOG093604UF          -            507     8e-26   92.6   1.0   1   4   1.2e-09   1.6e-07   32.2   0.1   176   304    61   185    40   194 0.88 -
SOLCI003806100       -            707 EOG093604UF          -            507     8e-26   92.6   1.0   2   4   5.9e-06   0.00081   20.0   0.0   180   278   197   294   191   297 0.89 -
SOLCI003806100       -            707 EOG093604UF          -            507     8e-26   92.6   1.0   3   4   0.00057     0.078   13.4   0.0   181   281   298   399   295   406 0.85 -
SOLCI003806100       -            707 EOG093604UF          -            507     8e-26   92.6   1.0   4   4   1.4e-06   0.00019   22.1   0.0   166   263   420   514   399   523 0.85 -
SOLCI001933400       -            674 EOG093604UF          -            507   8.7e-26   92.5   3.8   1   5   4.4e-06   0.00061   20.4   0.0   191   331    74   212    58   216 0.66 -
SOLCI001933400       -            674 EOG093604UF          -            507   8.7e-26   92.5   3.8   2   5   5.1e-06   0.00071   20.2   0.0   161   293   182   310   170   322 0.88 -
SOLCI001933400       -            674 EOG093604UF          -            507   8.7e-26   92.5   3.8   3   5   6.2e-06   0.00085   19.9   0.0   182   251   371   440   331   444 0.75 -
SOLCI001933400       -            674 EOG093604UF          -            507   8.7e-26   92.5   3.8   4   5   5.9e-09   8.2e-07   29.9   0.0   182   283   371   472   361   474 0.94 -
SOLCI001933400       -            674 EOG093604UF          -            507   8.7e-26   92.5   3.8   5   5   1.8e-09   2.5e-07   31.6   0.4   176   414   435   666   434   671 0.87 -
SOLCI000673300       -            704 EOG093604UF          -            507     1e-25   92.2   0.3   1   5   0.00027     0.037   14.5   1.0   197   377   110   287   105   293 0.76 -
SOLCI000673300       -            704 EOG093604UF          -            507     1e-25   92.2   0.3   2   5   4.2e-07   5.8e-05   23.8   0.1   221   301   271   347   265   352 0.92 -
SOLCI000673300       -            704 EOG093604UF          -            507     1e-25   92.2   0.3   3   5   5.3e-16   7.3e-14   53.1   0.0   138   260   324   442   324   452 0.95 -
SOLCI000673300       -            704 EOG093604UF          -            507     1e-25   92.2   0.3   4   5   1.3e-08   1.8e-06   28.8   0.0   180   277   397   495   392   523 0.90 -
SOLCI000673300       -            704 EOG093604UF          -            507     1e-25   92.2   0.3   5   5     0.065       8.9    6.6   0.0   345   452   457   561   452   577 0.68 -
SOLCI005477300       -            449 EOG093604UF          -            507   1.1e-25   92.1   0.0   1   4   0.00048     0.066   13.7   0.0   181   301    24   145    21   158 0.72 -
SOLCI005477300       -            449 EOG093604UF          -            507   1.1e-25   92.1   0.0   2   4   1.3e-07   1.8e-05   25.5   0.0   181   276   161   257   158   262 0.91 -
SOLCI005477300       -            449 EOG093604UF          -            507   1.1e-25   92.1   0.0   3   4   5.5e-14   7.6e-12   46.5   0.0   174   278   257   362   255   387 0.94 -
SOLCI005477300       -            449 EOG093604UF          -            507   1.1e-25   92.1   0.0   4   4       2.4   3.3e+02    1.5   0.0   169   214   390   434   366   437 0.77 -
SOLCI000391400       -            379 EOG093604UF          -            507   1.4e-25   91.7   2.0   1   2   0.00037     0.051   14.1   0.2   326   402   112   190   100   200 0.79 -
SOLCI000391400       -            379 EOG093604UF          -            507   1.4e-25   91.7   2.0   2   2   2.4e-23   3.3e-21   77.4   0.1   167   332   208   373   202   378 0.95 -
SOLCI005378000       -            625 EOG093604UF          -            507   1.5e-25   91.7   0.4   1   3   2.6e-12   3.6e-10   40.9   0.0   149   301   260   411   230   417 0.86 -
SOLCI005378000       -            625 EOG093604UF          -            507   1.5e-25   91.7   0.4   2   3   8.9e-05     0.012   16.1   0.0   190   282   405   494   403   497 0.87 -
SOLCI005378000       -            625 EOG093604UF          -            507   1.5e-25   91.7   0.4   3   3   2.3e-12   3.1e-10   41.2   0.3   151   264   468   582   467   586 0.95 -
SOLCI004901500       -            466 EOG093604UF          -            507   1.6e-25   91.6   0.0   1   2   3.2e-11   4.3e-09   37.4   0.0   176   294   115   226   108   250 0.90 -
SOLCI004901500       -            466 EOG093604UF          -            507   1.6e-25   91.6   0.0   2   2   1.7e-14   2.3e-12   48.2   0.0   151   278   259   385   256   399 0.88 -
SOLCI000060300       -            370 EOG093604UF          -            507   1.6e-25   91.6   5.7   1   2   1.3e-17   1.8e-15   58.5   3.0    80   240    39   213    18   219 0.85 -
SOLCI000060300       -            370 EOG093604UF          -            507   1.6e-25   91.6   5.7   2   2   4.9e-10   6.7e-08   33.4   0.0   339   436   219   316   213   336 0.88 -
SOLCI000091600       -            538 EOG093604UF          -            507   1.7e-25   91.5   0.0   1   5   0.00037     0.051   14.1   0.0   184   277    79   175    75   179 0.79 -
SOLCI000091600       -            538 EOG093604UF          -            507   1.7e-25   91.5   0.0   2   5   4.9e-09   6.7e-07   30.2   0.0   180   270   179   268   174   275 0.88 -
SOLCI000091600       -            538 EOG093604UF          -            507   1.7e-25   91.5   0.0   3   5   1.4e-10     2e-08   35.2   0.0   145   267   248   366   246   379 0.84 -
SOLCI000091600       -            538 EOG093604UF          -            507   1.7e-25   91.5   0.0   4   5   3.9e-07   5.4e-05   23.9   0.0   168   263   337   430   329   469 0.84 -
SOLCI000091600       -            538 EOG093604UF          -            507   1.7e-25   91.5   0.0   5   5     0.017       2.4    8.6   0.0   388   486   383   480   373   496 0.69 -
SOLCI006960500       -            799 EOG093604UF          -            507   2.9e-25   90.7  11.2   1   3   0.00025     0.035   14.6   0.9   295   450    95   250    67   268 0.66 -
SOLCI006960500       -            799 EOG093604UF          -            507   2.9e-25   90.7  11.2   2   3   8.1e-08   1.1e-05   26.1   0.1   360   500   326   466   314   472 0.95 -
SOLCI006960500       -            799 EOG093604UF          -            507   2.9e-25   90.7  11.2   3   3   1.2e-16   1.7e-14   55.2   0.7   144   312   547   712   482   730 0.86 -
SOLCI000194500       -            625 EOG093604UF          -            507   3.8e-25   90.4  10.5   1   5    0.0056      0.78   10.1   0.2   186   269    91   174    84   185 0.73 -
SOLCI000194500       -            625 EOG093604UF          -            507   3.8e-25   90.4  10.5   2   5   3.8e-09   5.2e-07   30.5   0.3   181   279   187   279   183   282 0.86 -
SOLCI000194500       -            625 EOG093604UF          -            507   3.8e-25   90.4  10.5   3   5   5.2e-11   7.2e-09   36.7   0.1   180   283   251   346   249   363 0.91 -
SOLCI000194500       -            625 EOG093604UF          -            507   3.8e-25   90.4  10.5   4   5       3.1   4.2e+02    1.1   0.0   350   389   379   418   369   431 0.79 -
SOLCI000194500       -            625 EOG093604UF          -            507   3.8e-25   90.4  10.5   5   5   1.6e-06   0.00023   21.8   0.1   169   267   439   535   433   569 0.87 -
SOLCI004389500       -            415 EOG093604UF          -            507   4.3e-25   90.2   0.2   1   2   1.2e-15   1.7e-13   51.9   0.0   175   284   164   273   156   276 0.96 -
SOLCI004389500       -            415 EOG093604UF          -            507   4.3e-25   90.2   0.2   2   2   1.5e-12   2.1e-10   41.7   0.1   169   299   263   393   262   404 0.92 -
SOLCI003109000       -            456 EOG093604UF          -            507     5e-25   90.0   2.6   1   4     5e-09   6.9e-07   30.1   0.0   183   275    72   164    64   172 0.94 -
SOLCI003109000       -            456 EOG093604UF          -            507     5e-25   90.0   2.6   2   4   0.00059     0.082   13.4   0.0   217   258   172   213   164   235 0.82 -
SOLCI003109000       -            456 EOG093604UF          -            507     5e-25   90.0   2.6   3   4   8.9e-11   1.2e-08   35.9   1.9   180   279   242   336   229   340 0.92 -
SOLCI003109000       -            456 EOG093604UF          -            507     5e-25   90.0   2.6   4   4     5e-07   6.9e-05   23.5   0.1   173   269   301   395   301   406 0.90 -
SOLCI005818800       -            585 EOG093604UF          -            507   1.1e-24   88.8   0.0   1   4   1.3e-08   1.8e-06   28.8   0.0   180   283    75   178    66   180 0.96 -
SOLCI005818800       -            585 EOG093604UF          -            507   1.1e-24   88.8   0.0   2   4   2.7e-10   3.7e-08   34.3   0.0   175   285   171   281   167   294 0.93 -
SOLCI005818800       -            585 EOG093604UF          -            507   1.1e-24   88.8   0.0   3   4   2.8e-07   3.8e-05   24.4   0.0   160   263   292   393   282   410 0.86 -
SOLCI005818800       -            585 EOG093604UF          -            507   1.1e-24   88.8   0.0   4   4    0.0062      0.86   10.0   0.0   137   249   339   448   326   450 0.81 -
SOLCI004319000       -            329 EOG093604UF          -            507   1.8e-24   88.1   0.2   1   2   0.00024     0.033   14.7   0.0   344   406    89   152    84   162 0.83 -
SOLCI004319000       -            329 EOG093604UF          -            507   1.8e-24   88.1   0.2   2   2   8.4e-22   1.2e-19   72.3   0.0   133   283   156   309   146   326 0.93 -
SOLCI006161400       -            527 EOG093604UF          -            507   2.6e-24   87.6   6.9   1   5       6.3   8.7e+02    0.1   0.0   412   444    49    81    45    88 0.79 -
SOLCI006161400       -            527 EOG093604UF          -            507   2.6e-24   87.6   6.9   2   5   0.00046     0.064   13.7   0.1   235   296    82   139    70   145 0.88 -
SOLCI006161400       -            527 EOG093604UF          -            507   2.6e-24   87.6   6.9   3   5   8.5e-10   1.2e-07   32.7   0.3   179   266   166   245   157   251 0.90 -
SOLCI006161400       -            527 EOG093604UF          -            507   2.6e-24   87.6   6.9   4   5   6.1e-07   8.4e-05   23.2   0.1   357   449   231   324   228   329 0.92 -
SOLCI006161400       -            527 EOG093604UF          -            507   2.6e-24   87.6   6.9   5   5   2.7e-07   3.8e-05   24.4   0.0   179   279   330   432   326   439 0.91 -
SOLCI002443800       -            566 EOG093604UF          -            507   3.2e-24   87.3   4.7   1   4   4.2e-05    0.0058   17.2   0.2   179   282    92   193    89   195 0.92 -
SOLCI002443800       -            566 EOG093604UF          -            507   3.2e-24   87.3   4.7   2   4   4.7e-05    0.0064   17.0   0.1   181   258   193   268   190   277 0.79 -
SOLCI002443800       -            566 EOG093604UF          -            507   3.2e-24   87.3   4.7   3   4     5e-14   6.9e-12   46.6   0.1   182   311   297   423   288   428 0.93 -
SOLCI002443800       -            566 EOG093604UF          -            507   3.2e-24   87.3   4.7   4   4   6.7e-09   9.2e-07   29.7   0.0   138   243   354   457   354   499 0.76 -
SOLCI001388900       -            521 EOG093604UF          -            507   3.3e-24   87.3   4.9   1   2     0.002      0.27   11.7   0.1   345   451    70   175    63   177 0.86 -
SOLCI001388900       -            521 EOG093604UF          -            507   3.3e-24   87.3   4.9   2   2   1.4e-25   1.9e-23   84.8   1.9   149   490   153   495   145   511 0.89 -
SOLCI003281000       -            483 EOG093604UF          -            507   4.7e-24   86.8   0.8   1   2   2.6e-12   3.6e-10   40.9   0.3   138   317     1   176     1   180 0.88 -
SOLCI003281000       -            483 EOG093604UF          -            507   4.7e-24   86.8   0.8   2   2   1.1e-13   1.5e-11   45.5   0.1   145   278   176   309   164   319 0.87 -
SOLCI003417500       -            751 EOG093604UF          -            507   6.7e-24   86.2   0.0   1   6       1.7   2.4e+02    1.9   0.0   168   220    64   117    39   129 0.69 -
SOLCI003417500       -            751 EOG093604UF          -            507   6.7e-24   86.2   0.0   2   6   7.9e-06    0.0011   19.6   0.0   120   307   116   299   109   305 0.80 -
SOLCI003417500       -            751 EOG093604UF          -            507   6.7e-24   86.2   0.0   3   6   5.2e-06   0.00071   20.2   0.0   180   280   308   408   303   410 0.88 -
SOLCI003417500       -            751 EOG093604UF          -            507   6.7e-24   86.2   0.0   4   6   3.9e-05    0.0053   17.3   0.0   337   435   360   454   351   468 0.86 -
SOLCI003417500       -            751 EOG093604UF          -            507   6.7e-24   86.2   0.0   5   6   6.7e-05    0.0093   16.5   0.0   180   274   409   503   403   507 0.93 -
SOLCI003417500       -            751 EOG093604UF          -            507   6.7e-24   86.2   0.0   6   6   2.1e-08   2.9e-06   28.0   0.0   212   348   476   609   467   634 0.86 -
SOLCI002977100       -            630 EOG093604UF          -            507   6.8e-24   86.2   2.8   1   4   8.5e-05     0.012   16.2   0.1   209   313    83   187    77   196 0.85 -
SOLCI002977100       -            630 EOG093604UF          -            507   6.8e-24   86.2   2.8   2   4   2.5e-08   3.5e-06   27.8   0.2   179   261   189   267   177   278 0.88 -
SOLCI002977100       -            630 EOG093604UF          -            507   6.8e-24   86.2   2.8   3   4   1.7e-10   2.4e-08   35.0   0.2   124   271   270   414   260   417 0.86 -
SOLCI002977100       -            630 EOG093604UF          -            507   6.8e-24   86.2   2.8   4   4   3.3e-08   4.5e-06   27.4   0.0   134   283   346   492   345   501 0.89 -
SOLCI000643300       -            605 EOG093604UF          -            507   7.7e-24   86.0   1.5   1   4   1.1e-08   1.5e-06   29.0   0.0   179   264    93   178    69   191 0.92 -
SOLCI000643300       -            605 EOG093604UF          -            507   7.7e-24   86.0   1.5   2   4   9.9e-05     0.014   15.9   0.0   179   220   194   235   187   248 0.84 -
SOLCI000643300       -            605 EOG093604UF          -            507   7.7e-24   86.0   1.5   3   4   2.9e-08     4e-06   27.6   0.0   173   276   258   357   252   362 0.87 -
SOLCI000643300       -            605 EOG093604UF          -            507   7.7e-24   86.0   1.5   4   4     0.018       2.5    8.5   0.0   171   243   357   427   349   514 0.67 -
SOLCI002088500       -            776 EOG093604UF          -            507   1.1e-23   85.5   0.6   1   2   0.00067     0.092   13.2   0.1   123   209   259   349   238   386 0.74 -
SOLCI002088500       -            776 EOG093604UF          -            507   1.1e-23   85.5   0.6   2   2   5.6e-21   7.7e-19   69.5   0.1   178   453   439   723   422   760 0.86 -
SOLCI002887100       -            535 EOG093604UF          -            507   1.2e-23   85.4   0.2   1   3       1.2   1.7e+02    2.4   0.0   430   495   137   203   107   215 0.65 -
SOLCI002887100       -            535 EOG093604UF          -            507   1.2e-23   85.4   0.2   2   3   2.4e-05    0.0033   18.0   0.1   123   226   177   281   165   300 0.81 -
SOLCI002887100       -            535 EOG093604UF          -            507   1.2e-23   85.4   0.2   3   3   4.3e-19   5.9e-17   63.3   0.0   125   287   354   521   336   534 0.82 -
SOLCI001668200       -            599 EOG093604UF          -            507   1.6e-23   85.0   4.7   1   5      0.29        40    4.5   0.0   389   433    60   104    13   142 0.64 -
SOLCI001668200       -            599 EOG093604UF          -            507   1.6e-23   85.0   4.7   2   5    0.0091       1.3    9.5   0.0   216   308   160   252   124   260 0.72 -
SOLCI001668200       -            599 EOG093604UF          -            507   1.6e-23   85.0   4.7   3   5   8.6e-13   1.2e-10   42.5   0.2   246   451   255   457   250   462 0.86 -
SOLCI001668200       -            599 EOG093604UF          -            507   1.6e-23   85.0   4.7   4   5   9.2e-05     0.013   16.0   0.0   215   260   462   507   456   516 0.83 -
SOLCI001668200       -            599 EOG093604UF          -            507   1.6e-23   85.0   4.7   5   5    0.0057      0.78   10.1   0.0   136   198   523   582   512   587 0.69 -
SOLCI007478000       -            589 EOG093604UF          -            507   1.7e-23   84.9   1.7   1   4       1.2   1.6e+02    2.5   0.1   189   271     2    84     1    90 0.76 -
SOLCI007478000       -            589 EOG093604UF          -            507   1.7e-23   84.9   1.7   2   4   1.4e-08     2e-06   28.6   0.0   177   306    94   219    89   230 0.89 -
SOLCI007478000       -            589 EOG093604UF          -            507   1.7e-23   84.9   1.7   3   4   0.00038     0.052   14.0   0.0   188   301   237   347   230   349 0.70 -
SOLCI007478000       -            589 EOG093604UF          -            507   1.7e-23   84.9   1.7   4   4   1.5e-11   2.1e-09   38.4   0.1   132   276   318   459   308   467 0.90 -
SOLCI001997700       -            525 EOG093604UF          -            507   1.8e-23   84.8   4.7   1   2   7.6e-06    0.0011   19.6   0.4   308   427   225   340   199   341 0.84 -
SOLCI001997700       -            525 EOG093604UF          -            507   1.8e-23   84.8   4.7   2   2   9.9e-23   1.4e-20   75.3   0.4   132   287   325   480   323   499 0.94 -
SOLCI006582300       -            682 EOG093604UF          -            507   2.6e-23   84.3   1.2   1   3     9e-08   1.2e-05   26.0   0.0   216   297    67   144    59   164 0.88 -
SOLCI006582300       -            682 EOG093604UF          -            507   2.6e-23   84.3   1.2   2   3   4.1e-09   5.7e-07   30.4   0.7   220   449   172   393   156   399 0.91 -
SOLCI006582300       -            682 EOG093604UF          -            507   2.6e-23   84.3   1.2   3   3   1.3e-06   0.00018   22.1   0.0   217   399   402   583   394   597 0.59 -
SOLCI007033000       -            473 EOG093604UF          -            507   3.2e-23   84.0   5.5   1   3   1.2e-16   1.7e-14   55.2   2.5   220   450   140   372   120   374 0.91 -
SOLCI007033000       -            473 EOG093604UF          -            507   3.2e-23   84.0   5.5   2   3   3.3e-08   4.6e-06   27.4   0.1   148   302   244   399   226   413 0.84 -
SOLCI007033000       -            473 EOG093604UF          -            507   3.2e-23   84.0   5.5   3   3   7.3e-05      0.01   16.4   0.0   222   318   354   453   351   466 0.90 -
SOLCI002952600       -            627 EOG093604UF          -            507   3.4e-23   83.9   0.1   1   3   0.00045     0.061   13.8   0.0   351   439    89   177    81   181 0.87 -
SOLCI002952600       -            627 EOG093604UF          -            507   3.4e-23   83.9   0.1   2   3   1.4e-17     2e-15   58.3   1.0   233   500   182   453   179   460 0.85 -
SOLCI002952600       -            627 EOG093604UF          -            507   3.4e-23   83.9   0.1   3   3     0.039       5.4    7.4   0.0   341   392   466   515   450   550 0.73 -
SOLCI004716000       -            622 EOG093604UF          -            507   4.5e-23   83.5   4.4   1   3   9.6e-08   1.3e-05   25.9   0.2   175   286    76   183    58   186 0.88 -
SOLCI004716000       -            622 EOG093604UF          -            507   4.5e-23   83.5   4.4   2   3   1.5e-07   2.1e-05   25.2   0.1   211   304   178   267   170   292 0.89 -
SOLCI004716000       -            622 EOG093604UF          -            507   4.5e-23   83.5   4.4   3   3   1.8e-11   2.5e-09   38.2   0.2   117   278   255   413   254   426 0.93 -
SOLCI007179400       -            482 EOG093604UF          -            507   4.9e-23   83.4   0.8   1   1     6e-25   8.2e-23   82.6   0.8   147   426   145   422   131   427 0.89 -
SOLCI006110800       -            484 EOG093604UF          -            507   5.3e-23   83.3   0.0   1   2   7.7e-05     0.011   16.3   0.0   179   248    69   138    61   171 0.72 -
SOLCI006110800       -            484 EOG093604UF          -            507   5.3e-23   83.3   0.0   2   2     3e-19   4.2e-17   63.8   0.0   180   455   171   437   163   469 0.89 -
SOLCI006898400       -            451 EOG093604UF          -            507   1.7e-22   81.6   0.0   1   3       1.7   2.3e+02    2.0   0.0   259   300     2    44     1    62 0.83 -
SOLCI006898400       -            451 EOG093604UF          -            507   1.7e-22   81.6   0.0   2   3   2.1e-13   2.9e-11   44.6   0.0   173   328    89   247    81   265 0.89 -
SOLCI006898400       -            451 EOG093604UF          -            507   1.7e-22   81.6   0.0   3   3   1.2e-09   1.7e-07   32.1   0.0   151   279   241   369   233   391 0.82 -
SOLCI007107400       -            626 EOG093604UF          -            507   1.8e-22   81.5   6.1   1   4   0.00054     0.075   13.5   0.0   249   298    92   141    76   157 0.88 -
SOLCI007107400       -            626 EOG093604UF          -            507   1.8e-22   81.5   6.1   2   4   3.5e-08   4.9e-06   27.3   1.0   204   301   256   349   227   354 0.86 -
SOLCI007107400       -            626 EOG093604UF          -            507   1.8e-22   81.5   6.1   3   4   4.1e-05    0.0056   17.2   0.0   174   253   362   438   355   440 0.75 -
SOLCI007107400       -            626 EOG093604UF          -            507   1.8e-22   81.5   6.1   4   4   0.00018     0.025   15.1   0.0   179   271   434   524   427   549 0.88 -
SOLCI006320100       -            758 EOG093604UF          -            507   2.7e-22   80.9   5.7   1   4   8.3e-09   1.1e-06   29.4   4.6   203   499   113   400   101   407 0.86 -
SOLCI006320100       -            758 EOG093604UF          -            507   2.7e-22   80.9   5.7   2   4      0.95   1.3e+02    2.8   0.0   342   379   415   452   408   456 0.89 -
SOLCI006320100       -            758 EOG093604UF          -            507   2.7e-22   80.9   5.7   3   4   8.3e-12   1.1e-09   39.3   0.0   177   274   456   554   450   561 0.93 -
SOLCI006320100       -            758 EOG093604UF          -            507   2.7e-22   80.9   5.7   4   4       1.1   1.5e+02    2.6   0.0   181   214   597   630   582   635 0.90 -
SOLCI000288900       -            605 EOG093604UF          -            507   2.8e-22   80.9   3.5   1   2     2e-13   2.7e-11   44.7   0.3   179   388    93   299    85   301 0.88 -
SOLCI000288900       -            605 EOG093604UF          -            507   2.8e-22   80.9   3.5   2   2   2.7e-10   3.7e-08   34.3   1.1   183   278   300   396   264   467 0.70 -
SOLCI005192800       -            605 EOG093604UF          -            507   3.9e-22   80.4   0.1   1   2   3.8e-17   5.2e-15   56.9   0.0   218   485    68   326    32   327 0.88 -
SOLCI005192800       -            605 EOG093604UF          -            507   3.9e-22   80.4   0.1   2   2   5.8e-09     8e-07   29.9   0.0   179   279   297   397   275   424 0.85 -
SOLCI000005400       -            477 EOG093604UF          -            507   1.4e-21   78.6   0.1   1   3   1.2e-05    0.0017   18.9   0.0   129   278    43   190    29   199 0.82 -
SOLCI000005400       -            477 EOG093604UF          -            507   1.4e-21   78.6   0.1   2   3   3.4e-08   4.8e-06   27.3   0.0   184   278   197   291   189   295 0.94 -
SOLCI000005400       -            477 EOG093604UF          -            507   1.4e-21   78.6   0.1   3   3   2.4e-09   3.3e-07   31.2   0.0   130   278   283   425   281   446 0.84 -
SOLCI004518400       -            428 EOG093604UF          -            507   1.6e-21   78.4   0.0   1   4   5.9e-05    0.0082   16.7   0.0   360   505    14   156     7   158 0.86 -
SOLCI004518400       -            428 EOG093604UF          -            507   1.6e-21   78.4   0.0   2   4   0.00042     0.058   13.9   0.0   128   213   162   247   159   247 0.83 -
SOLCI004518400       -            428 EOG093604UF          -            507   1.6e-21   78.4   0.0   3   4   4.5e-12   6.1e-10   40.2   0.0   180   278   245   344   243   356 0.95 -
SOLCI004518400       -            428 EOG093604UF          -            507   1.6e-21   78.4   0.0   4   4      0.54        74    3.6   0.0   255   285   387   417   377   427 0.74 -
SOLCI001503200       -            492 EOG093604UF          -            507   2.2e-21   77.9   1.8   1   2   0.00025     0.035   14.6   0.2   200   277    75   150    65   157 0.86 -
SOLCI001503200       -            492 EOG093604UF          -            507   2.2e-21   77.9   1.8   2   2   2.2e-21   3.1e-19   70.9   0.1   146   488   124   476   120   483 0.90 -
SOLCI004428300       -            605 EOG093604UF          -            507   5.7e-21   76.6   0.3   1   2   6.9e-06   0.00095   19.8   0.0   134   254    95   206    62   218 0.81 -
SOLCI004428300       -            605 EOG093604UF          -            507   5.7e-21   76.6   0.3   2   2   1.6e-13   2.2e-11   45.0   0.3   181   489   239   539   230   540 0.87 -
SOLCI002934700       -            481 EOG093604UF          -            507   1.1e-20   75.6   0.4   1   2   2.2e-06    0.0003   21.4   0.3   177   304   117   240   113   246 0.91 -
SOLCI002934700       -            481 EOG093604UF          -            507   1.1e-20   75.6   0.4   2   2   5.5e-15   7.6e-13   49.8   0.0   180   278   252   350   247   357 0.96 -
SOLCI005783200       -            285 EOG093604UF          -            507   1.1e-20   75.6   0.0   1   1   2.1e-22   2.9e-20   74.2   0.0    53   186   124   285   102   285 0.76 -
SOLCI000964800       -            651 EOG093604UF          -            507   1.2e-20   75.5   0.0   1   3   0.00011     0.016   15.7   0.0   326   432   110   219    92   265 0.79 -
SOLCI000964800       -            651 EOG093604UF          -            507   1.2e-20   75.5   0.0   2   3   1.2e-05    0.0017   18.9   0.0   144   208   277   341   267   360 0.91 -
SOLCI000964800       -            651 EOG093604UF          -            507   1.2e-20   75.5   0.0   3   3   5.4e-11   7.4e-09   36.6   0.0   159   415   364   618   342   622 0.76 -
SOLCI001872400       -            654 EOG093604UF          -            507   1.8e-20   74.9   0.1   1   3     0.011       1.5    9.2   0.1   312   428   124   249    92   261 0.75 -
SOLCI001872400       -            654 EOG093604UF          -            507   1.8e-20   74.9   0.1   2   3    0.0031      0.43   11.0   0.0   215   305   210   301   204   313 0.69 -
SOLCI001872400       -            654 EOG093604UF          -            507   1.8e-20   74.9   0.1   3   3   2.9e-18     4e-16   60.6   0.0   183   418   323   562   310   610 0.86 -
SOLCI000270700       -            850 EOG093604UF          -            507   1.9e-20   74.9   6.7   1   3       5.9   8.1e+02    0.2   0.0   165   374   206   240   186   285 0.72 -
SOLCI000270700       -            850 EOG093604UF          -            507   1.9e-20   74.9   6.7   2   3    0.0046      0.64   10.4   0.3   318   367   394   443   296   453 0.62 -
SOLCI000270700       -            850 EOG093604UF          -            507   1.9e-20   74.9   6.7   3   3   9.4e-20   1.3e-17   65.5   0.4   133   348   454   665   449   696 0.91 -
SOLCI000302400       -            476 EOG093604UF          -            507   2.5e-20   74.5   0.7   1   2   8.9e-12   1.2e-09   39.2   0.2   134   282   105   248    95   268 0.85 -
SOLCI000302400       -            476 EOG093604UF          -            507   2.5e-20   74.5   0.7   2   2   2.9e-09   4.1e-07   30.9   0.0    86   286   253   457   251   474 0.74 -
SOLCI006245500       -            603 EOG093604UF          -            507   2.5e-20   74.5   0.4   1   5   5.6e-05    0.0077   16.8   0.0   419   503    76   160    69   164 0.86 -
SOLCI006245500       -            603 EOG093604UF          -            507   2.5e-20   74.5   0.4   2   5      0.14        19    5.5   0.0   183   226   219   262   210   295 0.78 -
SOLCI006245500       -            603 EOG093604UF          -            507   2.5e-20   74.5   0.4   3   5   2.8e-07   3.9e-05   24.3   0.1   177   302   280   403   277   405 0.84 -
SOLCI006245500       -            603 EOG093604UF          -            507   2.5e-20   74.5   0.4   4   5   1.7e-05    0.0023   18.5   0.0   182   275   388   477   380   495 0.83 -
SOLCI006245500       -            603 EOG093604UF          -            507   2.5e-20   74.5   0.4   5   5   4.6e-05    0.0063   17.1   0.0   147   282   419   552   409   569 0.86 -
SOLCI003496400       -            264 EOG093604UF          -            507   3.7e-20   73.9   0.0   1   1     4e-22   5.6e-20   73.3   0.0   164   260     2    98     1   131 0.89 -
SOLCI006221800       -            453 EOG093604UF          -            507   4.6e-20   73.6   0.2   1   2   2.8e-09   3.8e-07   31.0   0.1   101   261    49   207     6   232 0.81 -
SOLCI006221800       -            453 EOG093604UF          -            507   4.6e-20   73.6   0.2   2   2     8e-12   1.1e-09   39.3   0.0   186   310   237   358   223   368 0.88 -
SOLCI003956600       -            581 EOG093604UF          -            507     1e-19   72.4   2.3   1   4     0.011       1.5    9.3   0.1   180   263    62   152    52   167 0.77 -
SOLCI003956600       -            581 EOG093604UF          -            507     1e-19   72.4   2.3   2   4   9.7e-08   1.3e-05   25.9   0.0   175   257   134   212   104   229 0.80 -
SOLCI003956600       -            581 EOG093604UF          -            507     1e-19   72.4   2.3   3   4   0.00063     0.087   13.3   0.2   354   435   239   316   217   321 0.70 -
SOLCI003956600       -            581 EOG093604UF          -            507     1e-19   72.4   2.3   4   4   7.8e-10   1.1e-07   32.8   0.1   167   280   293   404   290   427 0.88 -
SOLCI007161600       -            555 EOG093604UF          -            507   1.6e-19   71.8   0.1   1   4       7.5     1e+03   -0.2   0.0   247   301    84   134    73   147 0.47 -
SOLCI007161600       -            555 EOG093604UF          -            507   1.6e-19   71.8   0.1   2   4   1.2e-12   1.6e-10   42.1   0.2   181   275   150   244   119   254 0.93 -
SOLCI007161600       -            555 EOG093604UF          -            507   1.6e-19   71.8   0.1   3   4   1.3e-06   0.00018   22.2   0.0   182   278   252   349   248   349 0.93 -
SOLCI007161600       -            555 EOG093604UF          -            507   1.6e-19   71.8   0.1   4   4     0.021       2.9    8.3   0.0   354   447   320   406   314   417 0.74 -
SOLCI002323000       -            564 EOG093604UF          -            507   8.7e-19   69.4   0.2   1   3   1.3e-07   1.7e-05   25.5   0.0   100   301    36   238    21   243 0.83 -
SOLCI002323000       -            564 EOG093604UF          -            507   8.7e-19   69.4   0.2   2   3     8e-11   1.1e-08   36.0   0.0   177   278   251   353   240   356 0.92 -
SOLCI002323000       -            564 EOG093604UF          -            507   8.7e-19   69.4   0.2   3   3       1.7   2.4e+02    2.0   0.0   216   247   392   423   354   428 0.50 -
SOLCI006728300       -            871 EOG093604UF          -            507   8.8e-19   69.4   1.4   1   4   0.00078      0.11   13.0   0.0   188   270   220   306   197   317 0.71 -
SOLCI006728300       -            871 EOG093604UF          -            507   8.8e-19   69.4   1.4   2   4   2.2e-11   3.1e-09   37.9   0.0   172   284   327   439   307   443 0.89 -
SOLCI006728300       -            871 EOG093604UF          -            507   8.8e-19   69.4   1.4   3   4    0.0023      0.32   11.4   0.7   348   451   433   536   430   543 0.84 -
SOLCI006728300       -            871 EOG093604UF          -            507   8.8e-19   69.4   1.4   4   4      0.12        16    5.8   0.0   178   280   556   658   536   668 0.83 -
SOLCI002540800       -            491 EOG093604UF          -            507   9.6e-19   69.2   1.9   1   3   2.3e-12   3.1e-10   41.2   0.3   147   266   128   248   121   253 0.62 -
SOLCI002540800       -            491 EOG093604UF          -            507   9.6e-19   69.2   1.9   2   3   5.9e-08   8.2e-06   26.6   0.2   148   283   235   370   230   407 0.84 -
SOLCI002540800       -            491 EOG093604UF          -            507   9.6e-19   69.2   1.9   3   3      0.46        64    3.8   0.0   210   283   407   477   370   488 0.54 -
SOLCI005755800       -            441 EOG093604UF          -            507   1.3e-18   68.8   0.2   1   2   8.9e-09   1.2e-06   29.3   0.0   175   298    86   201    37   209 0.78 -
SOLCI005755800       -            441 EOG093604UF          -            507   1.3e-18   68.8   0.2   2   2   1.3e-10   1.8e-08   35.3   0.0   180   278   256   354   245   363 0.95 -
SOLCI007077600       -            506 EOG093604UF          -            507   1.6e-18   68.5   2.4   1   2   3.8e-06   0.00052   20.6   0.4   222   296   163   237   155   250 0.85 -
SOLCI007077600       -            506 EOG093604UF          -            507   1.6e-18   68.5   2.4   2   2   4.9e-14   6.7e-12   46.6   0.1   144   305   261   421   244   429 0.88 -
SOLCI006180800       -            554 EOG093604UF          -            507   2.2e-18   68.0   0.4   1   4     0.089        12    6.2   0.0   413   488    59   135    44   138 0.73 -
SOLCI006180800       -            554 EOG093604UF          -            507   2.2e-18   68.0   0.4   2   4   4.8e-08   6.7e-06   26.9   0.1   141   281   139   271   136   322 0.87 -
SOLCI006180800       -            554 EOG093604UF          -            507   2.2e-18   68.0   0.4   3   4   1.5e-06    0.0002   22.0   0.0   187   278   320   407   315   412 0.90 -
SOLCI006180800       -            554 EOG093604UF          -            507   2.2e-18   68.0   0.4   4   4     0.025       3.4    8.0   0.0   352   415   412   472   409   481 0.84 -
SOLCI003556900       -            534 EOG093604UF          -            507   2.4e-18   67.9   0.2   1   3   0.00016     0.022   15.3   0.0   180   278    94   192    91   195 0.94 -
SOLCI003556900       -            534 EOG093604UF          -            507   2.4e-18   67.9   0.2   2   3     1e-08   1.4e-06   29.1   0.2   176   282   191   293   186   321 0.79 -
SOLCI003556900       -            534 EOG093604UF          -            507   2.4e-18   67.9   0.2   3   3   7.8e-06    0.0011   19.6   0.0   181   278   328   438   326   462 0.85 -
SOLCI005437800       -            530 EOG093604UF          -            507   2.4e-18   67.9   5.1   1   3    0.0016      0.22   12.0   0.1   172   280    60   170    18   175 0.76 -
SOLCI005437800       -            530 EOG093604UF          -            507   2.4e-18   67.9   5.1   2   3   2.2e-08     3e-06   28.0   1.7   128   297    88   249    58   282 0.85 -
SOLCI005437800       -            530 EOG093604UF          -            507   2.4e-18   67.9   5.1   3   3     2e-11   2.8e-09   38.0   0.0   180   293   303   418   289   455 0.87 -
SOLCI004636500       -            458 EOG093604UF          -            507   5.7e-18   66.7   5.9   1   3   1.2e-09   1.6e-07   32.2   2.4   325   497    40   209     6   213 0.83 -
SOLCI004636500       -            458 EOG093604UF          -            507   5.7e-18   66.7   5.9   2   3   3.6e-07     5e-05   24.0   0.3   182   274   171   263   169   270 0.92 -
SOLCI004636500       -            458 EOG093604UF          -            507   5.7e-18   66.7   5.9   3   3   4.9e-08   6.8e-06   26.8   0.0   146   278   271   369   263   393 0.51 -
SOLCI004309800       -            545 EOG093604UF          -            507   5.8e-18   66.7   0.0   1   3   0.00045     0.062   13.8   0.0   225   327   158   256   118   259 0.54 -
SOLCI004309800       -            545 EOG093604UF          -            507   5.8e-18   66.7   0.0   2   3   4.5e-05    0.0062   17.1   0.0   130   200   201   271   185   280 0.80 -
SOLCI004309800       -            545 EOG093604UF          -            507   5.8e-18   66.7   0.0   3   3   3.7e-14   5.1e-12   47.0   0.0   129   342   270   487   267   510 0.84 -
SOLCI002665900       -            528 EOG093604UF          -            507     1e-17   65.8   0.0   1   2   0.00077      0.11   13.0   0.0   356   450    75   171    65   174 0.91 -
SOLCI002665900       -            528 EOG093604UF          -            507     1e-17   65.8   0.0   2   2   5.3e-15   7.3e-13   49.8   0.0   179   472   176   461   172   471 0.85 -
SOLCI000350900       -            651 EOG093604UF          -            507   1.3e-17   65.5   0.3   1   2   0.00025     0.035   14.6   0.0   189   276    86   174    73   184 0.84 -
SOLCI000350900       -            651 EOG093604UF          -            507   1.3e-17   65.5   0.3   2   2   1.2e-14   1.7e-12   48.6   0.2   152   315   211   385   199   421 0.87 -
SOLCI000074000       -            467 EOG093604UF          -            507   1.4e-17   65.4   1.1   1   3   0.00091      0.13   12.8   0.0   357   449    46   141    35   145 0.85 -
SOLCI000074000       -            467 EOG093604UF          -            507   1.4e-17   65.4   1.1   2   3   1.4e-07   1.9e-05   25.3   1.5   179   306   147   278   139   284 0.76 -
SOLCI000074000       -            467 EOG093604UF          -            507   1.4e-17   65.4   1.1   3   3   2.7e-07   3.7e-05   24.4   0.8   119   243   266   387   224   404 0.61 -
SOLCI002878000       -            323 EOG093604UF          -            507   1.9e-17   64.9   0.0   1   1   1.8e-19   2.4e-17   64.6   0.0   188   301   160   277   130   298 0.85 -
SOLCI006342700       -            489 EOG093604UF          -            507   2.1e-17   64.8   0.8   1   2   1.8e-10   2.5e-08   34.9   0.9   151   277   152   277    89   332 0.81 -
SOLCI006342700       -            489 EOG093604UF          -            507   2.1e-17   64.8   0.8   2   2   3.8e-08   5.2e-06   27.2   0.0   127   204   337   414   313   462 0.67 -
SOLCI002776600       -            596 EOG093604UF          -            507   2.2e-17   64.7   0.2   1   2   1.1e-09   1.6e-07   32.2   0.0    46   302    16   275     8   286 0.83 -
SOLCI002776600       -            596 EOG093604UF          -            507   2.2e-17   64.7   0.2   2   2   5.9e-09   8.1e-07   29.9   0.0   146   243   290   387   274   407 0.89 -
SOLCI002658500       -            512 EOG093604UF          -            507   2.2e-17   64.7   0.0   1   2   0.00088      0.12   12.8   0.0   126   278    31   184     4   190 0.74 -
SOLCI002658500       -            512 EOG093604UF          -            507   2.2e-17   64.7   0.0   2   2   2.3e-06   0.00031   21.3   0.0   178   286   256   362   248   370 0.87 -
SOLCI004821100       -            375 EOG093604UF          -            507   2.9e-16   61.1   0.4   1   2       7.3     1e+03   -0.1   0.0   351   385   196   230   182   254 0.74 -
SOLCI004821100       -            375 EOG093604UF          -            507   2.9e-16   61.1   0.4   2   2     1e-17   1.4e-15   58.8   0.1   175   292   256   374   232   375 0.92 -
SOLCI006342600       -            498 EOG093604UF          -            507   6.7e-16   59.8   0.8   1   3       2.2     3e+02    1.6   0.0   391   486     5   109     1   118 0.59 -
SOLCI006342600       -            498 EOG093604UF          -            507   6.7e-16   59.8   0.8   2   3     2e-08   2.7e-06   28.2   0.2   146   277   147   280    99   335 0.77 -
SOLCI006342600       -            498 EOG093604UF          -            507   6.7e-16   59.8   0.8   3   3   2.9e-08   3.9e-06   27.6   0.0   120   203   327   416   292   464 0.69 -
SOLCI000868800       -            495 EOG093604UF          -            507   8.6e-16   59.5   4.5   1   1   9.4e-18   1.3e-15   58.9   3.9   146   482   131   473   124   482 0.89 -
SOLCI003542100       -            437 EOG093604UF          -            507   9.8e-16   59.3   0.6   1   2   1.1e-14   1.5e-12   48.8   0.1   132   268    59   195    38   211 0.88 -
SOLCI003542100       -            437 EOG093604UF          -            507   9.8e-16   59.3   0.6   2   2     0.012       1.7    9.0   0.1   204   282   276   357   246   397 0.81 -
SOLCI002464800       -            234 EOG093604UF          -            507     1e-15   59.3   0.2   1   1   2.7e-17   3.7e-15   57.4   0.1   353   486    86   220    76   231 0.94 -
SOLCI004538200       -            504 EOG093604UF          -            507   4.1e-15   57.2   6.8   1   1   2.4e-16   3.3e-14   54.3   6.8   118   400   189   475   172   496 0.75 -
SOLCI000407500       -            406 EOG093604UF          -            507   8.1e-15   56.3   0.6   1   2   3.5e-09   4.9e-07   30.6   0.2   165   303    56   194    37   227 0.84 -
SOLCI000407500       -            406 EOG093604UF          -            507   8.1e-15   56.3   0.6   2   2     1e-06   0.00014   22.5   0.0   135   196   271   332   252   354 0.75 -
SOLCI001322300       -            109 EOG093604UF          -            507   1.4e-14   55.5   0.1   1   1   1.4e-16   1.9e-14   55.1   0.1   142   229     9    96     2   103 0.90 -
SOLCI006353400       -            401 EOG093604UF          -            507   5.4e-14   53.6   0.3   1   4     3e-06   0.00041   21.0   0.0   188   274     1    87     1    91 0.91 -
SOLCI006353400       -            401 EOG093604UF          -            507   5.4e-14   53.6   0.3   2   4   2.3e-07   3.1e-05   24.6   0.0   174   286    57   165    50   174 0.89 -
SOLCI006353400       -            401 EOG093604UF          -            507   5.4e-14   53.6   0.3   3   4   6.9e-06   0.00095   19.8   0.0   185   276    99   190    92   195 0.87 -
SOLCI006353400       -            401 EOG093604UF          -            507   5.4e-14   53.6   0.3   4   4       7.6     1e+03   -0.2   0.0   422   489   193   262   169   272 0.67 -
SOLCI004016100       -            333 EOG093604UF          -            507   1.1e-13   52.6   0.1   1   1   1.4e-15   1.9e-13   51.7   0.1   137   324   115   304    69   330 0.82 -
SOLCI002278200       -            639 EOG093604UF          -            507   1.8e-13   51.8   1.4   1   3     0.021       2.9    8.3   0.0   200   263     8    72     4    76 0.89 -
SOLCI002278200       -            639 EOG093604UF          -            507   1.8e-13   51.8   1.4   2   3   1.2e-08   1.7e-06   28.8   0.0   233   424    80   280    72   296 0.84 -
SOLCI002278200       -            639 EOG093604UF          -            507   1.8e-13   51.8   1.4   3   3    0.0015      0.21   12.0   0.1   143   213   313   384   295   404 0.80 -
SOLCI003934000       -            602 EOG093604UF          -            507   2.9e-13   51.2   0.0   1   3    0.0086       1.2    9.5   0.0   178   285    69   181    25   195 0.81 -
SOLCI003934000       -            602 EOG093604UF          -            507   2.9e-13   51.2   0.0   2   3   5.9e-07   8.1e-05   23.3   0.1   373   501   211   338   189   344 0.86 -
SOLCI003934000       -            602 EOG093604UF          -            507   2.9e-13   51.2   0.0   3   3   0.00016     0.022   15.2   0.0   157   253   338   433   334   469 0.67 -
SOLCI003280800       -            713 EOG093604UF          -            507   7.4e-13   49.8   3.6   1   4   6.6e-05     0.009   16.5   0.2   297   428   128   273    72   285 0.69 -
SOLCI003280800       -            713 EOG093604UF          -            507   7.4e-13   49.8   3.6   2   4       0.7        97    3.2   0.0   128   169   253   294   228   303 0.72 -
SOLCI003280800       -            713 EOG093604UF          -            507   7.4e-13   49.8   3.6   3   4   5.1e-07     7e-05   23.5   0.1   187   284   409   506   406   512 0.86 -
SOLCI003280800       -            713 EOG093604UF          -            507   7.4e-13   49.8   3.6   4   4     0.019       2.6    8.4   0.0   362   410   564   612   531   657 0.63 -
SOLCI005620200       -            417 EOG093604UF          -            507   1.4e-12   48.9   1.9   1   2   7.3e-05      0.01   16.4   0.2   314   397    77   156    64   192 0.83 -
SOLCI005620200       -            417 EOG093604UF          -            507   1.4e-12   48.9   1.9   2   2     3e-09   4.1e-07   30.9   0.1   357   500   259   403   247   410 0.91 -
SOLCI002114100       -            727 EOG093604UF          -            507   1.6e-12   48.7   0.4   1   1     7e-14   9.7e-12   46.1   0.0   297   485   340   528   337   534 0.89 -
SOLCI002464900       -            240 EOG093604UF          -            507   3.4e-12   47.6   0.0   1   2   2.9e-12     4e-10   40.8   0.0   172   278    29   136    10   143 0.91 -
SOLCI002464900       -            240 EOG093604UF          -            507   3.4e-12   47.6   0.0   2   2    0.0017      0.23   11.9   0.0   176   280   104   203    96   212 0.77 -
SOLCI000806600       -            891 EOG093604UF          -            507   3.8e-12   47.4   0.1   1   2   7.1e-07   9.7e-05   23.0   0.0   237   398    90   250    68   259 0.87 -
SOLCI000806600       -            891 EOG093604UF          -            507   3.8e-12   47.4   0.1   2   2   1.3e-06   0.00017   22.2   0.8   141   241   238   345   234   393 0.81 -
SOLCI007508800       -            478 EOG093604UF          -            507   3.9e-12   47.4   1.9   1   2      0.11        15    5.9   0.1   222   294   158   226   150   238 0.86 -
SOLCI007508800       -            478 EOG093604UF          -            507   3.9e-12   47.4   1.9   2   2   3.2e-11   4.4e-09   37.4   0.0   179   281   290   393   254   406 0.82 -
SOLCI005795600       -            687 EOG093604UF          -            507   2.1e-11   45.0   0.3   1   4     0.061       8.4    6.7   0.0   181   225    74   118    44   122 0.86 -
SOLCI005795600       -            687 EOG093604UF          -            507   2.1e-11   45.0   0.3   2   4     0.053       7.3    6.9   0.0   164   278   162   273   151   283 0.71 -
SOLCI005795600       -            687 EOG093604UF          -            507   2.1e-11   45.0   0.3   3   4   1.5e-07     2e-05   25.3   0.1   132   271   333   471   296   485 0.77 -
SOLCI005795600       -            687 EOG093604UF          -            507   2.1e-11   45.0   0.3   4   4      0.56        77    3.6   0.0   136   189   440   491   436   553 0.61 -
SOLCI002123900       -            238 EOG093604UF          -            507   2.7e-11   44.7   0.3   1   1   2.6e-13   3.6e-11   44.2   0.3   194   301    98   206    62   220 0.83 -
SOLCI000669400       -            426 EOG093604UF          -            507   2.8e-11   44.6   0.9   1   2   1.9e-08   2.6e-06   28.2   0.1   146   274   128   253   100   257 0.82 -
SOLCI000669400       -            426 EOG093604UF          -            507   2.8e-11   44.6   0.9   2   2   0.00016     0.023   15.2   0.0   181   278   230   342   228   357 0.76 -
SOLCI006404500       -            256 EOG093604UF          -            507   4.1e-11   44.1   0.0   1   1   3.8e-13   5.2e-11   43.7   0.0   172   262   132   222   106   234 0.87 -
SOLCI002018900       -            617 EOG093604UF          -            507   5.4e-11   43.7   0.2   1   2    0.0048      0.67   10.4   0.1   307   403   158   263   138   321 0.74 -
SOLCI002018900       -            617 EOG093604UF          -            507   5.4e-11   43.7   0.2   2   2   2.2e-09     3e-07   31.3   0.0   209   287   486   564   391   597 0.62 -
SOLCI000488700       -            102 EOG093604UF          -            507   2.6e-10   41.4   0.0   1   1   1.9e-12   2.6e-10   41.4   0.0   200   271    14    85     1    95 0.70 -
SOLCI000502000       -            507 EOG093604UF          -            507   4.2e-10   40.7   0.2   1   1   5.3e-12   7.4e-10   39.9   0.2   254   451   289   488   282   504 0.90 -
SOLCI000844300       -            213 EOG093604UF          -            507   6.2e-10   40.2   0.0   1   1   6.4e-12   8.8e-10   39.7   0.0   227   291     1    65     1    95 0.90 -
SOLCI005832900       -            510 EOG093604UF          -            507   1.1e-09   39.4   0.4   1   3      0.05       6.9    7.0   0.1   328   451   152   276   137   287 0.79 -
SOLCI005832900       -            510 EOG093604UF          -            507   1.1e-09   39.4   0.4   2   3   5.2e-07   7.2e-05   23.4   0.0   219   303   324   408   313   415 0.94 -
SOLCI005832900       -            510 EOG093604UF          -            507   1.1e-09   39.4   0.4   3   3      0.21        29    5.0   0.0    41    92   420   475   409   479 0.77 -
SOLCI003460600       -            459 EOG093604UF          -            507   4.5e-09   37.3   0.5   1   2   1.7e-07   2.3e-05   25.1   0.1   324   450   112   246    40   248 0.72 -
SOLCI003460600       -            459 EOG093604UF          -            507   4.5e-09   37.3   0.5   2   2    0.0057      0.78   10.1   0.0   134   191   245   302   239   309 0.83 -
SOLCI001092000       -            257 EOG093604UF          -            507     1e-08   36.1   0.1   1   2   3.3e-06   0.00046   20.8   0.1   183   226    51    94    16   136 0.71 -
SOLCI001092000       -            257 EOG093604UF          -            507     1e-08   36.1   0.1   2   2   0.00077      0.11   13.0   0.0   357   450   152   245   146   251 0.88 -
SOLCI004519700       -            400 EOG093604UF          -            507   1.1e-08   36.0   0.3   1   1     4e-10   5.6e-08   33.7   0.1   152   270   155   274   146   293 0.86 -
SOLCI005040000       -            636 EOG093604UF          -            507   3.8e-08   34.3   0.7   1   2   6.5e-05    0.0089   16.6   0.4   158   250   273   361   264   374 0.85 -
SOLCI005040000       -            636 EOG093604UF          -            507   3.8e-08   34.3   0.7   2   2   0.00015     0.021   15.3   0.0   343   435   380   470   376   489 0.81 -
SOLCI004114400       -            466 EOG093604UF          -            507   9.5e-07   29.7   0.0   1   2   0.00015     0.021   15.3   0.0   156   276    95   206    86   213 0.65 -
SOLCI004114400       -            466 EOG093604UF          -            507   9.5e-07   29.7   0.0   2   2    0.0015       0.2   12.1   0.0   178   260   215   295   206   316 0.87 -
SOLCI005237900       -            150 EOG093604UF          -            507   3.2e-05   24.6   0.0   1   1   2.9e-07   4.1e-05   24.3   0.0   183   253    72   142    55   146 0.85 -
SOLCI002442400       -            142 EOG093604UF          -            507   3.6e-05   24.5   0.6   1   1   4.6e-05    0.0063   17.0   0.6   145   236    31   139    17   141 0.46 -
SOLCI000174600       -            235 EOG093604UF          -            507   4.1e-05   24.3   0.4   1   2   5.9e-05    0.0081   16.7   0.1   182   226     7    52     3    65 0.89 -
SOLCI000174600       -            235 EOG093604UF          -            507   4.1e-05   24.3   0.4   2   2       0.1        14    6.0   0.0   212   303    88   177    71   183 0.84 -
SOLCI006787800       -            567 EOG093604UF          -            507   4.1e-05   24.3   0.0   1   2      0.35        49    4.2   0.0   338   406    71   139    62   148 0.69 -
SOLCI006787800       -            567 EOG093604UF          -            507   4.1e-05   24.3   0.0   2   2   2.3e-05    0.0032   18.0   0.0   129   226   148   245   144   268 0.78 -
SOLCI000797300       -            259 EOG093604UF          -            507   5.3e-05   23.9   0.5   1   1   1.9e-06   0.00027   21.6   0.4   334   438   113   219    85   228 0.52 -
SOLCI002760700       -             99 EOG093604UF          -            507   6.8e-05   23.5   0.0   1   1   5.7e-07   7.8e-05   23.3   0.0   200   274    13    87     3    98 0.79 -
SOLCI001037700       -             74 EOG093604UF          -            507   0.00017   22.2   0.0   1   1   1.2e-06   0.00017   22.2   0.0   138   189     1    52     1    72 0.65 -
SOLCI004751900       -             65 EOG093604UF          -            507   0.00023   21.8   0.0   1   1   1.7e-06   0.00023   21.8   0.0   217   278     3    60     1    65 0.87 -
SOLCI001911000       -            768 EOG093604UF          -            507   0.00079   20.0   0.0   1   1   8.7e-06    0.0012   19.4   0.0   127   232   249   354   212   378 0.67 -
SOLCI003152100       -            503 EOG093604UF          -            507   0.00092   19.8   0.1   1   2     0.022       3.1    8.2   0.0   159   266   169   284   136   321 0.74 -
SOLCI003152100       -            503 EOG093604UF          -            507   0.00092   19.8   0.1   2   2    0.0092       1.3    9.4   0.0   184   321   344   485   333   494 0.70 -
SOLCI000971700       -            311 EOG093604UF          -            507   0.00099   19.7   0.0   1   1   1.2e-05    0.0017   19.0   0.0   230   266    11    47     5    54 0.91 -
SOLCI000216700       -             64 EOG093604UF          -            507    0.0026   18.3   0.0   1   1   1.9e-05    0.0026   18.3   0.0   180   262    16    59     4    64 0.61 -
SOLCI004995400       -            104 EOG093604UF          -            507    0.0028   18.2   0.2   1   1   0.00097      0.13   12.7   0.1   392   442    10    59     4    73 0.83 -
SOLCI006298800       -            134 EOG093604UF          -            507     0.003   18.1   0.0   1   1   6.4e-05    0.0089   16.6   0.0   244   290    12    54     1    74 0.84 -
SOLCI000063800       -            262 EOG093604UF          -            507    0.0044   17.5   0.2   1   1   6.2e-05    0.0085   16.6   0.0   171   251     5    50     2    74 0.58 -
SOLCI003597100       -            140 EOG093604UF          -            507    0.0049   17.4   0.0   1   1   4.1e-05    0.0057   17.2   0.0   216   303    19   107     3   115 0.86 -
SOLCI006344900       -            107 EOG093604UF          -            507    0.0073   16.8   0.3   1   1   5.3e-05    0.0073   16.8   0.3   203   265    31    89     1   106 0.61 -
SOLCI004257000       -            198 EOG093604UF          -            507    0.0079   16.7   0.0   1   1   0.00011     0.015   15.8   0.0   181   262    38   128    33   149 0.81 -
SOLCI005024500       -             64 EOG093604UF          -            507     0.016   15.7   0.1   1   1   0.00012     0.017   15.7   0.1   210   246    22    58     6    62 0.79 -
SOLCI001109100       -            294 EOG093604UF          -            507     0.018   15.6   0.0   1   2    0.0008      0.11   12.9   0.0   181   214    40    73    36   140 0.81 -
SOLCI001109100       -            294 EOG093604UF          -            507     0.018   15.6   0.0   2   2       7.1   9.8e+02   -0.1   0.0   223   261   147   181   143   189 0.65 -
SOLCI000805900       -             98 EOG093604UF          -            507     0.019   15.4   0.0   1   1   0.00023     0.031   14.8   0.0   221   294     6    75     2    86 0.68 -
SOLCI006700700       -             95 EOG093604UF          -            507      0.02   15.4   0.0   1   1   0.00015     0.021   15.3   0.0   193   261    17    84     8    95 0.52 -
SOLCI005014100       -            265 EOG093604UF          -            507     0.022   15.3   0.0   1   1   0.00022      0.03   14.8   0.0   322   416   147   242   128   249 0.89 -
SOLCI004081900       -            305 EOG093604UF          -            507     0.023   15.2   0.0   1   1   0.00023     0.031   14.8   0.0   215   303   123   212   105   220 0.86 -
SOLCI004088300       -            238 EOG093604UF          -            507     0.026   15.0   0.0   1   1   0.00021     0.029   14.9   0.0   141   232   109   200    58   220 0.75 -
SOLCI000151700       -            253 EOG093604UF          -            507     0.028   14.9   0.0   1   1   0.00028     0.038   14.5   0.0   255   414    60   223    53   246 0.79 -
SOLCI002087300       -            101 EOG093604UF          -            507     0.034   14.6   0.0   1   1   0.00025     0.034   14.6   0.0   184   249    19    85     1    96 0.86 -
SOLCI003800800       -            105 EOG093604UF          -            507     0.044   14.2   0.2   1   1   0.00032     0.044   14.2   0.2   203   265    31    89     2   104 0.56 -
SOLCI007104300       -            106 EOG093604UF          -            507     0.056   13.9   0.0   1   1   0.00045     0.061   13.8   0.0   248   287    21    60     7    75 0.64 -
SOLCI001037500       -             84 EOG093604UF          -            507      0.11   13.0   0.1   1   1   0.00081      0.11   12.9   0.1   138   189     1    52     1    68 0.80 -
SOLCI003834200       -            149 EOG093604UF          -            507      0.12   12.9   0.0   1   1    0.0026      0.35   11.3   0.1   418   500    20   101     2   108 0.48 -
SOLCI007107900       -            114 EOG093604UF          -            507      0.17   12.3   0.0   1   1    0.0014      0.19   12.1   0.0   186   246    10    79     6    92 0.80 -
SOLCI001376800       -            245 EOG093604UF          -            507       0.2   12.1   0.0   1   1     0.002      0.28   11.6   0.0   233   276    89   130    66   145 0.77 -
SOLCI002293200       -            301 EOG093604UF          -            507       0.2   12.1   0.0   1   1     0.002      0.27   11.6   0.0   389   430    35    76    30    93 0.80 -
SOLCI001339000       -            105 EOG093604UF          -            507       0.3   11.5   0.1   1   1    0.0023      0.31   11.5   0.1   208   276     1    69     1   102 0.79 -
#
# Program:         hmmsearch
# Version:         3.1b2 (February 2015)
# Pipeline mode:   SEARCH
# Query file:      /home/pgsb/tetiana.nosenko/lineages/embryophyta_odb9//hmms/EOG093604UF.hmm
# Target file:     /nfs/pgsb/data/S_chilense/Schilense_genome/Solanum_chilense_v3.3_protein.fa
# Option settings: hmmsearch -o ./tmp/temp_Schil_BUSCO_prot_1362887668 --domtblout /home/ibis/tetiana.nosenko/Documents/S_chilense/11_S_chilense_genome/Schilense_genome_sequence/BUSCO_assessment/run_Schil_BUSCO_prot/hmmer_output/EOG093604UF.out.1 --cpu 1 /home/pgsb/tetiana.nosenko/lineages/embryophyta_odb9//hmms/EOG093604UF.hmm /nfs/pgsb/data/S_chilense/Schilense_genome/Solanum_chilense_v3.3_protein.fa 
# Current dir:     /home/ibis/tetiana.nosenko/Documents/S_chilense/11_S_chilense_genome/Schilense_genome_sequence/BUSCO_assessment
# Date:            Wed Mar  8 09:19:57 2017
# [ok]
```
