## Supplementary material for "The *de novo* reference genome and transcriptome assemblies of the wild tomato species *Solanum chilense*": EOG093604V6.out.1

```
#                                                                            --- full sequence --- -------------- this domain -------------   hmm coord   ali coord   env coord
# target name        accession   tlen query name           accession   qlen   E-value  score  bias   #  of  c-Evalue  i-Evalue  score  bias  from    to  from    to  from    to  acc description of target
#------------------- ---------- ----- -------------------- ---------- ----- --------- ------ ----- --- --- --------- --------- ------ ----- ----- ----- ----- ----- ----- ----- ---- ---------------------
SOLCI000401400       -            603 EOG093604V6          -            457  3.7e-234  779.4   5.2   1   2     0.065       9.4    6.7   0.0   165   225    58   119    24   126 0.64 -
SOLCI000401400       -            603 EOG093604V6          -            457  3.7e-234  779.4   5.2   2   2    3e-234  4.3e-232  772.6   3.4    22   457   127   603   124   603 0.95 -
SOLCI004525400       -           1057 EOG093604V6          -            457  6.6e-192  640.1  16.0   1   6   1.5e-08   2.2e-06   28.5   0.0   109   210    79   190    37   211 0.81 -
SOLCI004525400       -           1057 EOG093604V6          -            457  6.6e-192  640.1  16.0   2   6   5.5e-13   8.1e-11   43.2   0.1   100   192   173   272   172   278 0.85 -
SOLCI004525400       -           1057 EOG093604V6          -            457  6.6e-192  640.1  16.0   3   6   4.3e-17   6.3e-15   56.7   0.0    89   192   263   373   260   377 0.90 -
SOLCI004525400       -           1057 EOG093604V6          -            457  6.6e-192  640.1  16.0   4   6   3.9e-20   5.6e-18   66.8   0.4    89   192   364   474   362   478 0.89 -
SOLCI004525400       -           1057 EOG093604V6          -            457  6.6e-192  640.1  16.0   5   6   4.2e-22   6.1e-20   73.2   0.1    90   207   466   594   465   595 0.90 -
SOLCI004525400       -           1057 EOG093604V6          -            457  6.6e-192  640.1  16.0   6   6  4.6e-122  6.6e-120  402.8   2.4    28   457   592  1057   591  1057 0.92 -
SOLCI005213900       -            936 EOG093604V6          -            457  7.5e-185  616.9  38.6   1   5   1.5e-31   2.2e-29  104.4   2.0    23   210    59   274    42   278 0.84 -
SOLCI005213900       -            936 EOG093604V6          -            457  7.5e-185  616.9  38.6   2   5   1.9e-26   2.8e-24   87.5   3.7    22   192   161   353   155   357 0.86 -
SOLCI005213900       -            936 EOG093604V6          -            457  7.5e-185  616.9  38.6   3   5   5.6e-25   8.1e-23   82.7   2.2    40   194   281   456   279   461 0.86 -
SOLCI005213900       -            936 EOG093604V6          -            457  7.5e-185  616.9  38.6   4   5   1.4e-10   2.1e-08   35.2   0.8    91   192   447   554   446   556 0.89 -
SOLCI005213900       -            936 EOG093604V6          -            457  7.5e-185  616.9  38.6   5   5  2.9e-110  4.2e-108  363.9   1.0    95   457   554   936   551   936 0.94 -
SOLCI000152100       -            889 EOG093604V6          -            457  1.3e-182  609.4  10.8   1   4   2.1e-28     3e-26   94.0   0.1    23   194    96   292    93   295 0.88 -
SOLCI000152100       -            889 EOG093604V6          -            457  1.3e-182  609.4  10.8   2   4   2.9e-19   4.3e-17   63.9   0.3    99   194   294   394   290   399 0.91 -
SOLCI000152100       -            889 EOG093604V6          -            457  1.3e-182  609.4  10.8   3   4   6.4e-16   9.3e-14   52.9   0.1    99   193   397   495   390   501 0.91 -
SOLCI000152100       -            889 EOG093604V6          -            457  1.3e-182  609.4  10.8   4   4  7.6e-123  1.1e-120  405.3   0.4    96   457   507   889   496   889 0.92 -
SOLCI002302700       -            744 EOG093604V6          -            457  2.2e-181  605.4   8.4   1   3   4.1e-32     6e-30  106.2   0.1    52   209    74   250    33   255 0.83 -
SOLCI002302700       -            744 EOG093604V6          -            457  2.2e-181  605.4   8.4   2   3   6.1e-21   8.8e-19   69.4   0.1   100   192   234   330   231   330 0.91 -
SOLCI002302700       -            744 EOG093604V6          -            457  2.2e-181  605.4   8.4   3   3  2.1e-136  3.1e-134  450.0   1.4    63   457   323   744   319   744 0.93 -
SOLCI001888600       -           1018 EOG093604V6          -            457  7.2e-179  597.1  17.7   1   5   7.7e-27   1.1e-24   88.8   0.2    34   193   155   335   144   341 0.87 -
SOLCI001888600       -           1018 EOG093604V6          -            457  7.2e-179  597.1  17.7   2   5   5.8e-18   8.5e-16   59.6   1.2    90   207   326   454   326   455 0.86 -
SOLCI001888600       -           1018 EOG093604V6          -            457  7.2e-179  597.1  17.7   3   5   4.3e-10   6.3e-08   33.6   0.1    99   193   439   537   434   540 0.88 -
SOLCI001888600       -           1018 EOG093604V6          -            457  7.2e-179  597.1  17.7   4   5   7.6e-19   1.1e-16   62.5   0.1    99   193   540   638   531   642 0.90 -
SOLCI001888600       -           1018 EOG093604V6          -            457  7.2e-179  597.1  17.7   5   5  9.1e-113  1.3e-110  372.1   0.7   100   457   642  1018   638  1018 0.94 -
SOLCI002675600       -            914 EOG093604V6          -            457  2.5e-177  592.1  11.8   1   5   2.3e-11   3.4e-09   37.8   0.0   115   208    48   149    37   152 0.83 -
SOLCI002675600       -            914 EOG093604V6          -            457  2.5e-177  592.1  11.8   2   5   2.3e-30   3.4e-28  100.5   0.1    22   192   140   331   137   336 0.90 -
SOLCI002675600       -            914 EOG093604V6          -            457  2.5e-177  592.1  11.8   3   5   2.3e-15   3.4e-13   51.0   0.1    89   193   322   433   321   439 0.88 -
SOLCI002675600       -            914 EOG093604V6          -            457  2.5e-177  592.1  11.8   4   5     9e-10   1.3e-07   32.6   0.3   103   190   440   531   433   534 0.91 -
SOLCI002675600       -            914 EOG093604V6          -            457  2.5e-177  592.1  11.8   5   5  1.8e-117  2.7e-115  387.6   0.5    95   457   533   914   529   914 0.92 -
SOLCI001462000       -            731 EOG093604V6          -            457  1.2e-175  586.5   5.9   1   3   9.7e-15   1.4e-12   49.0   0.0    62   192    77   217    29   219 0.79 -
SOLCI001462000       -            731 EOG093604V6          -            457  1.2e-175  586.5   5.9   2   3   1.2e-30   1.7e-28  101.4   0.1    65   193   212   350   209   354 0.88 -
SOLCI001462000       -            731 EOG093604V6          -            457  1.2e-175  586.5   5.9   3   3  1.6e-136  2.4e-134  450.4   0.6    90   457   341   731   340   731 0.92 -
SOLCI007165500       -            811 EOG093604V6          -            457    1e-174  583.5  15.6   1   4   9.5e-05     0.014   16.0   0.1   131   218    66   157    43   160 0.87 -
SOLCI007165500       -            811 EOG093604V6          -            457    1e-174  583.5  15.6   2   4     1e-36   1.5e-34  121.4   1.3    23   193   139   331   134   334 0.87 -
SOLCI007165500       -            811 EOG093604V6          -            457    1e-174  583.5  15.6   3   4   7.7e-21   1.1e-18   69.1   0.7   100   195   335   434   332   437 0.93 -
SOLCI007165500       -            811 EOG093604V6          -            457    1e-174  583.5  15.6   4   4  1.9e-118  2.8e-116  390.8   0.3   100   457   436   811   432   811 0.93 -
SOLCI004506500       -            843 EOG093604V6          -            457    2e-174  582.5  11.2   1   4   1.5e-20   2.2e-18   68.1   0.2    71   197    76   215    50   218 0.85 -
SOLCI004506500       -            843 EOG093604V6          -            457    2e-174  582.5  11.2   2   4   3.9e-21   5.7e-19   70.0   0.0    97   210   215   336   212   339 0.87 -
SOLCI004506500       -            843 EOG093604V6          -            457    2e-174  582.5  11.2   3   4   3.9e-24   5.6e-22   80.0   0.2    73   195   321   462   315   467 0.85 -
SOLCI004506500       -            843 EOG093604V6          -            457    2e-174  582.5  11.2   4   4  1.2e-113  1.8e-111  375.0   0.9    97   457   463   843   460   843 0.92 -
SOLCI005889000       -            891 EOG093604V6          -            457  2.2e-172  575.7  12.7   1   4   3.1e-21   4.5e-19   70.4   0.1    65   190    71   207    14   212 0.79 -
SOLCI005889000       -            891 EOG093604V6          -            457  2.2e-172  575.7  12.7   2   4     1e-17   1.5e-15   58.7   0.1    90   193   201   311   201   314 0.92 -
SOLCI005889000       -            891 EOG093604V6          -            457  2.2e-172  575.7  12.7   3   4   3.3e-27   4.7e-25   90.1   0.4    94   217   306   438   306   449 0.88 -
SOLCI005889000       -            891 EOG093604V6          -            457  2.2e-172  575.7  12.7   4   4  2.4e-112  3.4e-110  370.7   0.5    39   457   437   891   431   891 0.90 -
SOLCI001595800       -           1086 EOG093604V6          -            457  8.9e-170  567.2  24.9   1   5   4.1e-19   5.9e-17   63.4   1.0    32   194   103   290    90   315 0.80 -
SOLCI001595800       -           1086 EOG093604V6          -            457  8.9e-170  567.2  24.9   2   5   4.2e-11   6.2e-09   37.0   0.1    66   216   254   422   253   436 0.79 -
SOLCI001595800       -           1086 EOG093604V6          -            457  8.9e-170  567.2  24.9   3   5   1.4e-11     2e-09   38.6   0.5   127   193   430   501   424   519 0.78 -
SOLCI001595800       -           1086 EOG093604V6          -            457  8.9e-170  567.2  24.9   4   5   1.4e-22     2e-20   74.8   1.2    23   193   512   705   504   709 0.85 -
SOLCI001595800       -           1086 EOG093604V6          -            457  8.9e-170  567.2  24.9   5   5  3.7e-121  5.4e-119  399.7   5.2    40   457   631  1086   630  1086 0.88 -
SOLCI000174900       -            830 EOG093604V6          -            457  1.1e-169  566.9   7.8   1   5   3.6e-11   5.2e-09   37.2   0.0   132   208    86   166    62   166 0.87 -
SOLCI000174900       -            830 EOG093604V6          -            457  1.1e-169  566.9   7.8   2   5   5.9e-18   8.5e-16   59.6   0.0   100   192   151   244   148   248 0.95 -
SOLCI000174900       -            830 EOG093604V6          -            457  1.1e-169  566.9   7.8   3   5   5.9e-20   8.6e-18   66.2   0.6    89   205   235   363   234   365 0.88 -
SOLCI000174900       -            830 EOG093604V6          -            457  1.1e-169  566.9   7.8   4   5   4.2e-19   6.1e-17   63.4   0.0   100   218   351   479   349   481 0.92 -
SOLCI000174900       -            830 EOG093604V6          -            457  1.1e-169  566.9   7.8   5   5  1.3e-112  1.9e-110  371.6   0.0   100   457   454   830   448   830 0.92 -
SOLCI002358400       -            745 EOG093604V6          -            457  1.2e-168  563.4  20.3   1   5   3.5e-12   5.2e-10   40.5   0.2    50   198    18   176     6   178 0.84 -
SOLCI002358400       -            745 EOG093604V6          -            457  1.2e-168  563.4  20.3   2   5   4.6e-14   6.7e-12   46.7   1.4   133   219   173   263   171   270 0.89 -
SOLCI002358400       -            745 EOG093604V6          -            457  1.2e-168  563.4  20.3   3   5   2.3e-10   3.4e-08   34.5   0.4   107   175   244   316   238   318 0.88 -
SOLCI002358400       -            745 EOG093604V6          -            457  1.2e-168  563.4  20.3   4   5   4.8e-13     7e-11   43.4   0.1   139   195   311   367   311   369 0.96 -
SOLCI002358400       -            745 EOG093604V6          -            457  1.2e-168  563.4  20.3   5   5  5.5e-130    8e-128  428.9   0.8   101   457   370   745   368   745 0.93 -
SOLCI001246800       -           1038 EOG093604V6          -            457  3.5e-168  561.9  19.7   1   5   1.5e-12   2.1e-10   41.8   0.0   122   208    76   170    66   179 0.81 -
SOLCI001246800       -           1038 EOG093604V6          -            457  3.5e-168  561.9  19.7   2   5   2.5e-21   3.6e-19   70.7   0.5    35   192   175   353   160   355 0.81 -
SOLCI001246800       -           1038 EOG093604V6          -            457  3.5e-168  561.9  19.7   3   5   3.8e-26   5.6e-24   86.6   2.2    22   222   263   488   262   493 0.87 -
SOLCI001246800       -           1038 EOG093604V6          -            457  3.5e-168  561.9  19.7   4   5   2.1e-15   3.1e-13   51.1   0.0   130   209   493   576   484   585 0.88 -
SOLCI001246800       -           1038 EOG093604V6          -            457  3.5e-168  561.9  19.7   5   5  3.4e-108  4.9e-106  357.0   0.3    49   457   599  1038   580  1038 0.89 -
SOLCI005158000       -            837 EOG093604V6          -            457  2.5e-167  559.1  18.2   1   4   1.5e-26   2.2e-24   87.9   0.2    79   209    99   243    23   253 0.82 -
SOLCI005158000       -            837 EOG093604V6          -            457  2.5e-167  559.1  18.2   2   4   2.7e-14     4e-12   47.5   1.4   101   194   228   325   227   329 0.87 -
SOLCI005158000       -            837 EOG093604V6          -            457  2.5e-167  559.1  18.2   3   4     1e-18   1.5e-16   62.1   0.1   102   192   331   425   327   427 0.95 -
SOLCI005158000       -            837 EOG093604V6          -            457  2.5e-167  559.1  18.2   4   4  2.3e-118  3.4e-116  390.5   2.5    66   457   421   837   418   837 0.90 -
SOLCI007430400       -            797 EOG093604V6          -            457  1.4e-166  556.6  12.2   1   4   3.2e-10   4.7e-08   34.1   0.0   138   225    27   114     8   117 0.84 -
SOLCI007430400       -            797 EOG093604V6          -            457  1.4e-166  556.6  12.2   2   4   3.8e-17   5.6e-15   56.9   0.1    65   192    76   214    73   219 0.90 -
SOLCI007430400       -            797 EOG093604V6          -            457  1.4e-166  556.6  12.2   3   4   1.9e-18   2.7e-16   61.2   0.1   100   195   219   318   215   323 0.92 -
SOLCI007430400       -            797 EOG093604V6          -            457  1.4e-166  556.6  12.2   4   4  1.9e-128  2.7e-126  423.8   4.2    23   457   327   797   322   797 0.89 -
SOLCI001221900       -            844 EOG093604V6          -            457  1.3e-165  553.4  13.3   1   4   2.7e-17   3.9e-15   57.4   0.1    81   212    39   179    27   192 0.87 -
SOLCI001221900       -            844 EOG093604V6          -            457  1.3e-165  553.4  13.3   2   4   6.9e-18     1e-15   59.3   0.0   102   220   162   290   162   297 0.85 -
SOLCI001221900       -            844 EOG093604V6          -            457  1.3e-165  553.4  13.3   3   4   1.2e-17   1.8e-15   58.5   0.1   100   208   263   383   262   387 0.86 -
SOLCI001221900       -            844 EOG093604V6          -            457  1.3e-165  553.4  13.3   4   4  6.9e-124    1e-121  408.8   3.0    27   457   379   844   379   844 0.90 -
SOLCI001304300       -            741 EOG093604V6          -            457    1e-164  550.5   5.4   1   3   6.3e-24   9.2e-22   79.2   0.0    62   231    99   281    57   283 0.84 -
SOLCI001304300       -            741 EOG093604V6          -            457    1e-164  550.5   5.4   2   3     2e-16   2.9e-14   54.5   0.1    88   196   229   344   227   346 0.88 -
SOLCI001304300       -            741 EOG093604V6          -            457    1e-164  550.5   5.4   3   3  8.4e-132  1.2e-129  434.9   0.5    66   446   336   741   331   741 0.92 -
SOLCI004717000       -            722 EOG093604V6          -            457  1.6e-164  549.9   7.8   1   2   9.3e-32   1.4e-29  105.1   0.3    22   192   123   314   115   315 0.90 -
SOLCI004717000       -            722 EOG093604V6          -            457  1.6e-164  549.9   7.8   2   2  2.7e-137  3.9e-135  452.9   2.6    65   457   309   722   306   722 0.93 -
SOLCI003056700       -            876 EOG093604V6          -            457  4.8e-162  541.7   3.9   1   5   6.6e-10   9.6e-08   33.0   0.0   135   193   133   191   113   195 0.92 -
SOLCI003056700       -            876 EOG093604V6          -            457  4.8e-162  541.7   3.9   2   5   1.7e-16   2.5e-14   54.7   0.0   100   192   195   291   192   293 0.92 -
SOLCI003056700       -            876 EOG093604V6          -            457  4.8e-162  541.7   3.9   3   5   1.1e-23   1.7e-21   78.4   0.1    95   218   291   422   285   427 0.92 -
SOLCI003056700       -            876 EOG093604V6          -            457  4.8e-162  541.7   3.9   4   5     2e-16   2.9e-14   54.5   0.1   100   192   397   493   392   494 0.90 -
SOLCI003056700       -            876 EOG093604V6          -            457  4.8e-162  541.7   3.9   5   5  1.4e-104  2.1e-102  345.1   0.1    88   455   483   869   479   871 0.90 -
SOLCI005023500       -            858 EOG093604V6          -            457  6.1e-162  541.3  15.3   1   5   1.2e-15   1.7e-13   52.0   0.1    99   192    17   116    10   116 0.90 -
SOLCI005023500       -            858 EOG093604V6          -            457  6.1e-162  541.3  15.3   2   5   9.5e-19   1.4e-16   62.2   0.1    66   193   112   249   107   253 0.90 -
SOLCI005023500       -            858 EOG093604V6          -            457  6.1e-162  541.3  15.3   3   5   1.8e-23   2.7e-21   77.7   0.3    66   208   213   369   210   371 0.87 -
SOLCI005023500       -            858 EOG093604V6          -            457  6.1e-162  541.3  15.3   4   5     3e-32   4.3e-30  106.7   0.3    23   194   361   553   359   556 0.88 -
SOLCI005023500       -            858 EOG093604V6          -            457  6.1e-162  541.3  15.3   5   5   1.6e-84   2.3e-82  279.0   0.7   100   368   556   836   553   846 0.94 -
SOLCI007470700       -            854 EOG093604V6          -            457  2.2e-161  539.5  25.0   1   6   2.7e-27   3.9e-25   90.4   0.0    40   206    21   214     4   218 0.82 -
SOLCI007470700       -            854 EOG093604V6          -            457  2.2e-161  539.5  25.0   2   6   3.3e-14   4.8e-12   47.2   0.3    91   194   188   297   187   323 0.88 -
SOLCI007470700       -            854 EOG093604V6          -            457  2.2e-161  539.5  25.0   3   6   3.8e-16   5.5e-14   53.6   0.1   123   208   327   416   302   417 0.85 -
SOLCI007470700       -            854 EOG093604V6          -            457  2.2e-161  539.5  25.0   4   6   5.5e-21   7.9e-19   69.6   0.2    71   191   366   496   365   500 0.88 -
SOLCI007470700       -            854 EOG093604V6          -            457  2.2e-161  539.5  25.0   5   6   1.7e-33   2.5e-31  110.8   1.7    38   222   423   633   418   637 0.86 -
SOLCI007470700       -            854 EOG093604V6          -            457  2.2e-161  539.5  25.0   6   6   5.3e-68   7.7e-66  224.5   0.4   100   337   604   853   600   854 0.92 -
SOLCI005451900       -            786 EOG093604V6          -            457  3.1e-161  539.0  16.7   1   6   9.3e-15   1.4e-12   49.0   0.1   134   228    47   141    36   145 0.93 -
SOLCI005451900       -            786 EOG093604V6          -            457  3.1e-161  539.0  16.7   2   6   1.8e-12   2.7e-10   41.4   0.3    91   173   129   219   126   220 0.85 -
SOLCI005451900       -            786 EOG093604V6          -            457  3.1e-161  539.0  16.7   3   6   3.5e-12   5.1e-10   40.5   0.2   139   197   216   274   216   275 0.96 -
SOLCI005451900       -            786 EOG093604V6          -            457  3.1e-161  539.0  16.7   4   6   5.5e-13   8.1e-11   43.2   0.0    94   167   269   346   268   348 0.91 -
SOLCI005451900       -            786 EOG093604V6          -            457  3.1e-161  539.0  16.7   5   6     2e-09   2.9e-07   31.5   0.0   135   194   347   406   345   411 0.93 -
SOLCI005451900       -            786 EOG093604V6          -            457  3.1e-161  539.0  16.7   6   6  6.5e-106  9.4e-104  349.5   3.2   102   457   411   786   409   786 0.93 -
SOLCI003620000       -            743 EOG093604V6          -            457  5.1e-161  538.3   0.2   1   5     0.005      0.73   10.3   0.0   134   173    39    78    25    80 0.82 -
SOLCI003620000       -            743 EOG093604V6          -            457  5.1e-161  538.3   0.2   2   5   3.3e-11   4.9e-09   37.3   0.0   139   224    75   165    75   172 0.89 -
SOLCI003620000       -            743 EOG093604V6          -            457  5.1e-161  538.3   0.2   3   5   1.9e-09   2.8e-07   31.5   0.0   135   192   173   230   167   231 0.95 -
SOLCI003620000       -            743 EOG093604V6          -            457  5.1e-161  538.3   0.2   4   5   2.7e-26   3.9e-24   87.1   0.0    65   192   225   362   222   366 0.92 -
SOLCI003620000       -            743 EOG093604V6          -            457  5.1e-161  538.3   0.2   5   5  1.1e-114  1.6e-112  378.5   0.0    90   457   354   743   352   743 0.92 -
SOLCI007091600       -            804 EOG093604V6          -            457  1.2e-160  537.1   9.0   1   4   9.6e-13   1.4e-10   42.4   0.0   105   222    22   153     7   157 0.83 -
SOLCI007091600       -            804 EOG093604V6          -            457  1.2e-160  537.1   9.0   2   4     2e-18   2.9e-16   61.1   0.0    98   218   122   250   119   258 0.88 -
SOLCI007091600       -            804 EOG093604V6          -            457  1.2e-160  537.1   9.0   3   4   1.5e-11   2.1e-09   38.5   0.0    96   195   221   324   211   336 0.89 -
SOLCI007091600       -            804 EOG093604V6          -            457  1.2e-160  537.1   9.0   4   4  8.3e-127  1.2e-124  418.4   2.6    23   457   334   804   330   804 0.91 -
SOLCI003278300       -            830 EOG093604V6          -            457  2.1e-157  526.4  13.6   1   4   3.5e-06   0.00051   20.8   0.2   105   193    55   147    43   164 0.88 -
SOLCI003278300       -            830 EOG093604V6          -            457  2.1e-157  526.4  13.6   2   4   1.7e-24   2.5e-22   81.1   0.3    37   193   172   349   153   354 0.84 -
SOLCI003278300       -            830 EOG093604V6          -            457  2.1e-157  526.4  13.6   3   4   1.1e-19   1.6e-17   65.3   0.4    88   192   338   449   336   452 0.91 -
SOLCI003278300       -            830 EOG093604V6          -            457  2.1e-157  526.4  13.6   4   4  4.7e-117  6.8e-115  386.2   0.5    76   457   424   830   424   830 0.94 -
SOLCI004780800       -            688 EOG093604V6          -            457  2.3e-157  526.2   3.6   1   3   7.5e-20   1.1e-17   65.8   0.0    37   192    28   205    11   208 0.78 -
SOLCI004780800       -            688 EOG093604V6          -            457  2.3e-157  526.2   3.6   2   3   3.1e-24   4.5e-22   80.3   0.0    97   196   207   310   205   312 0.92 -
SOLCI004780800       -            688 EOG093604V6          -            457  2.3e-157  526.2   3.6   3   3  3.2e-117  4.6e-115  386.8   0.7    90   457   298   688   297   688 0.93 -
SOLCI000500200       -            626 EOG093604V6          -            457  3.2e-157  525.8   6.5   1   2   2.1e-22   3.1e-20   74.2   0.8    64   192    76   214    62   214 0.89 -
SOLCI000500200       -            626 EOG093604V6          -            457  3.2e-157  525.8   6.5   2   2  1.5e-139  2.1e-137  460.4   0.6    65   457   209   626   206   626 0.92 -
SOLCI000001500       -            642 EOG093604V6          -            457  3.3e-157  525.7   5.5   1   3   4.9e-22   7.1e-20   73.0   0.1    64   207    19   178     4   180 0.81 -
SOLCI000001500       -            642 EOG093604V6          -            457  3.3e-157  525.7   5.5   2   3   1.1e-22   1.6e-20   75.2   0.4   103   224   167   297   164   302 0.89 -
SOLCI000001500       -            642 EOG093604V6          -            457  3.3e-157  525.7   5.5   3   3  3.1e-116  4.6e-114  383.5   0.1   131   457   301   642   296   642 0.94 -
SOLCI006380300       -           1028 EOG093604V6          -            457  3.8e-157  525.5  22.9   1   6   2.2e-12   3.1e-10   41.2   0.3   137   224    98   189    80   195 0.91 -
SOLCI006380300       -           1028 EOG093604V6          -            457  3.8e-157  525.5  22.9   2   6   9.5e-18   1.4e-15   58.9   0.1   102   224   160   290   158   292 0.91 -
SOLCI006380300       -           1028 EOG093604V6          -            457  3.8e-157  525.5  22.9   3   6     2e-22   2.9e-20   74.3   1.0    64   192   283   421   279   425 0.89 -
SOLCI006380300       -           1028 EOG093604V6          -            457  3.8e-157  525.5  22.9   4   6   9.2e-21   1.3e-18   68.8   0.1    99   193   425   523   421   528 0.93 -
SOLCI006380300       -           1028 EOG093604V6          -            457  3.8e-157  525.5  22.9   5   6   1.1e-20   1.6e-18   68.6   0.6    89   210   513   644   511   648 0.88 -
SOLCI006380300       -           1028 EOG093604V6          -            457  3.8e-157  525.5  22.9   6   6   9.5e-76   1.4e-73  250.1   0.2    36   378   646  1020   643  1024 0.87 -
SOLCI003208000       -            804 EOG093604V6          -            457  1.1e-154  517.4   5.6   1   4   1.9e-07   2.7e-05   25.0   0.0   132   191    56   115    15   120 0.83 -
SOLCI003208000       -            804 EOG093604V6          -            457  1.1e-154  517.4   5.6   2   4   2.7e-07   3.9e-05   24.4   0.3    73   178   121   246   116   253 0.76 -
SOLCI003208000       -            804 EOG093604V6          -            457  1.1e-154  517.4   5.6   3   4   2.2e-33   3.2e-31  110.4   0.3    63   223   253   423   249   426 0.93 -
SOLCI003208000       -            804 EOG093604V6          -            457  1.1e-154  517.4   5.6   4   4  9.9e-115  1.4e-112  378.6   0.0    66   457   388   804   384   804 0.91 -
SOLCI002033500       -            704 EOG093604V6          -            457  8.8e-154  514.4   9.3   1   5   7.7e-13   1.1e-10   42.7   0.0   136   226    18   108     7   112 0.93 -
SOLCI002033500       -            704 EOG093604V6          -            457  8.8e-154  514.4   9.3   2   5   2.6e-12   3.7e-10   41.0   0.1   137   223    81   167    77   171 0.95 -
SOLCI002033500       -            704 EOG093604V6          -            457  8.8e-154  514.4   9.3   3   5   2.4e-13   3.4e-11   44.4   0.0   133   223   170   260   168   261 0.97 -
SOLCI002033500       -            704 EOG093604V6          -            457  8.8e-154  514.4   9.3   4   5     9e-09   1.3e-06   29.3   0.0   145   223   213   291   210   295 0.94 -
SOLCI002033500       -            704 EOG093604V6          -            457  8.8e-154  514.4   9.3   5   5    9e-119  1.3e-116  391.9   0.6    64   457   285   704   280   704 0.93 -
SOLCI004828000       -            675 EOG093604V6          -            457  1.1e-153  514.1   8.2   1   4   3.7e-12   5.3e-10   40.5   0.0   140   225    42   131    20   135 0.90 -
SOLCI004828000       -            675 EOG093604V6          -            457  1.1e-153  514.1   8.2   2   4   1.5e-14   2.1e-12   48.4   0.0   133   193   136   196   133   202 0.96 -
SOLCI004828000       -            675 EOG093604V6          -            457  1.1e-153  514.1   8.2   3   4   8.4e-16   1.2e-13   52.5   0.2    90   192   187   296   187   298 0.90 -
SOLCI004828000       -            675 EOG093604V6          -            457  1.1e-153  514.1   8.2   4   4  7.4e-117  1.1e-114  385.6   1.8    90   457   288   675   285   675 0.93 -
SOLCI000751400       -            871 EOG093604V6          -            457  1.8e-153  513.4  15.4   1   4   3.8e-15   5.5e-13   50.3   1.9    58   224    45   225    26   232 0.83 -
SOLCI000751400       -            871 EOG093604V6          -            457  1.8e-153  513.4  15.4   2   4   3.5e-14   5.1e-12   47.1   0.1   102   192   196   290   196   299 0.92 -
SOLCI000751400       -            871 EOG093604V6          -            457  1.8e-153  513.4  15.4   3   4   6.5e-22   9.4e-20   72.6   0.1    26   220   305   522   297   530 0.79 -
SOLCI000751400       -            871 EOG093604V6          -            457  1.8e-153  513.4  15.4   4   4  2.4e-113  3.5e-111  374.0   0.8   101   457   495   871   494   871 0.91 -
SOLCI003824000       -            685 EOG093604V6          -            457  1.9e-152  510.1   4.2   1   4   2.3e-06   0.00033   21.4   0.0   146   207    21    86    13    86 0.88 -
SOLCI003824000       -            685 EOG093604V6          -            457  1.9e-152  510.1   4.2   2   4   5.6e-16   8.1e-14   53.1   0.0    65   173    31   149    28   156 0.86 -
SOLCI003824000       -            685 EOG093604V6          -            457  1.9e-152  510.1   4.2   3   4   1.9e-26   2.7e-24   87.6   1.3    25   192    81   269    78   275 0.89 -
SOLCI003824000       -            685 EOG093604V6          -            457  1.9e-152  510.1   4.2   4   4  3.2e-112  4.7e-110  370.3   0.4    77   457   280   685   273   685 0.93 -
SOLCI003387500       -            695 EOG093604V6          -            457  4.6e-152  508.8   2.5   1   2   3.7e-30   5.4e-28   99.8   0.1    38   209    70   267    56   273 0.84 -
SOLCI003387500       -            695 EOG093604V6          -            457  4.6e-152  508.8   2.5   2   2  3.9e-124  5.7e-122  409.6   0.5    62   457   275   695   264   695 0.91 -
SOLCI003928300       -            929 EOG093604V6          -            457  8.1e-151  504.7   8.8   1   5   5.5e-10     8e-08   33.3   0.1    76   192   114   241    93   241 0.84 -
SOLCI003928300       -            929 EOG093604V6          -            457  8.1e-151  504.7   8.8   2   5   2.1e-20     3e-18   67.7   0.0    89   206   232   360   226   369 0.90 -
SOLCI003928300       -            929 EOG093604V6          -            457  8.1e-151  504.7   8.8   3   5   2.5e-18   3.6e-16   60.8   0.0    75   211   351   501   348   507 0.88 -
SOLCI003928300       -            929 EOG093604V6          -            457  8.1e-151  504.7   8.8   4   5   0.00052     0.075   13.6   0.0   225   278   479   535   477   538 0.86 -
SOLCI003928300       -            929 EOG093604V6          -            457  8.1e-151  504.7   8.8   5   5  5.4e-106  7.8e-104  349.8   0.5    75   457   522   929   518   929 0.93 -
SOLCI003674400       -            758 EOG093604V6          -            457  1.3e-150  504.0   9.6   1   3   1.7e-21   2.4e-19   71.3   0.0    63   223    53   218     4   219 0.81 -
SOLCI003674400       -            758 EOG093604V6          -            457  1.3e-150  504.0   9.6   2   3   3.5e-22   5.1e-20   73.5   0.6    67   191   215   350   215   350 0.85 -
SOLCI003674400       -            758 EOG093604V6          -            457  1.3e-150  504.0   9.6   3   3  5.3e-113  7.6e-111  372.9   1.7    61   457   342   758   340   758 0.93 -
SOLCI004142200       -            791 EOG093604V6          -            457  3.1e-149  499.5  10.8   1   3   5.7e-16   8.2e-14   53.0   0.1    34   193    25   209     6   215 0.78 -
SOLCI004142200       -            791 EOG093604V6          -            457  3.1e-149  499.5  10.8   2   3   1.4e-21     2e-19   71.5   1.5    22   193   219   411   215   414 0.86 -
SOLCI004142200       -            791 EOG093604V6          -            457  3.1e-149  499.5  10.8   3   3  1.1e-116  1.6e-114  385.0   0.6    91   457   403   791   401   791 0.91 -
SOLCI001442000       -            759 EOG093604V6          -            457  3.8e-149  499.1  11.1   1   3     3e-20   4.4e-18   67.1   0.7    22   190    15   205     3   211 0.80 -
SOLCI001442000       -            759 EOG093604V6          -            457  3.8e-149  499.1  11.1   2   3   1.1e-17   1.6e-15   58.6   0.1    74   191   215   342   209   347 0.90 -
SOLCI001442000       -            759 EOG093604V6          -            457  3.8e-149  499.1  11.1   3   3  5.4e-115  7.8e-113  379.5   1.3    69   457   346   759   342   759 0.92 -
SOLCI000257300       -            607 EOG093604V6          -            457  1.2e-147  494.2   3.5   1   2   1.3e-16   1.9e-14   55.1   0.1    20   193    40   227    10   229 0.73 -
SOLCI000257300       -            607 EOG093604V6          -            457  1.2e-147  494.2   3.5   2   2  7.5e-136  1.1e-133  448.2   0.6    23   457   136   607   133   607 0.92 -
SOLCI001264300       -            628 EOG093604V6          -            457  2.9e-147  492.9   1.8   1   2   2.2e-06   0.00032   21.4   0.0   148   224    71   151    61   153 0.88 -
SOLCI001264300       -            628 EOG093604V6          -            457  2.9e-147  492.9   1.8   2   2  3.7e-136  5.4e-134  449.2   0.3    65   457   211   628   210   628 0.92 -
SOLCI002977100       -            630 EOG093604V6          -            457  4.7e-147  492.2   4.5   1   2   1.6e-18   2.3e-16   61.5   0.2    38   192    43   218    29   224 0.79 -
SOLCI002977100       -            630 EOG093604V6          -            457  4.7e-147  492.2   4.5   2   2  1.2e-131  1.8e-129  434.3   0.7    67   457   215   630   213   630 0.93 -
SOLCI006543400       -            676 EOG093604V6          -            457  6.5e-147  491.8   2.0   1   3   2.4e-15   3.5e-13   51.0   0.0    51   179    50   188     8   204 0.76 -
SOLCI006543400       -            676 EOG093604V6          -            457  6.5e-147  491.8   2.0   2   3   5.8e-07   8.5e-05   23.3   0.0   133   192   205   264   196   264 0.95 -
SOLCI006543400       -            676 EOG093604V6          -            457  6.5e-147  491.8   2.0   3   3  5.4e-127  7.9e-125  419.0   0.7    65   457   259   676   256   676 0.92 -
SOLCI001729000       -            853 EOG093604V6          -            457  1.8e-146  490.4  15.1   1   4   8.6e-26   1.2e-23   85.4   1.1    34   224    63   279    36   281 0.78 -
SOLCI001729000       -            853 EOG093604V6          -            457  1.8e-146  490.4  15.1   2   4   3.5e-21     5e-19   70.2   1.6    39   196   271   449   269   451 0.87 -
SOLCI001729000       -            853 EOG093604V6          -            457  1.8e-146  490.4  15.1   3   4   1.1e-22   1.7e-20   75.1   0.1    88   192   435   546   433   551 0.89 -
SOLCI001729000       -            853 EOG093604V6          -            457  1.8e-146  490.4  15.1   4   4   1.6e-82   2.3e-80  272.4   0.1   103   377   554   840   547   848 0.93 -
SOLCI005818800       -            585 EOG093604V6          -            457  3.9e-146  489.2   0.5   1   2    0.0011      0.15   12.6   0.0   143   194    54   105     9   112 0.75 -
SOLCI005818800       -            585 EOG093604V6          -            457  3.9e-146  489.2   0.5   2   2  5.3e-144  7.7e-142  475.1   0.6    21   457   113   585   104   585 0.90 -
SOLCI005415700       -            819 EOG093604V6          -            457  1.9e-145  487.0  10.7   1   4   0.00097      0.14   12.7   0.0   151   197    62   108    52   109 0.91 -
SOLCI005415700       -            819 EOG093604V6          -            457  1.9e-145  487.0  10.7   2   4   1.9e-19   2.8e-17   64.5   0.0    64   192    97   235    91   236 0.88 -
SOLCI005415700       -            819 EOG093604V6          -            457  1.9e-145  487.0  10.7   3   4   1.5e-13   2.1e-11   45.1   0.0    95   192   235   336   233   342 0.95 -
SOLCI005415700       -            819 EOG093604V6          -            457  1.9e-145  487.0  10.7   4   4  4.2e-113  6.1e-111  373.2   5.9    25   457   350   819   343   819 0.88 -
SOLCI005367200       -            658 EOG093604V6          -            457  6.2e-145  485.3   5.7   1   3   6.4e-09   9.2e-07   29.8   0.1   107   181    56   134    14   138 0.80 -
SOLCI005367200       -            658 EOG093604V6          -            457  6.2e-145  485.3   5.7   2   3   2.1e-29   3.1e-27   97.3   0.0    62   225   137   314   134   320 0.88 -
SOLCI005367200       -            658 EOG093604V6          -            457  6.2e-145  485.3   5.7   3   3  1.2e-113  1.7e-111  375.0   1.0   100   457   282   658   282   658 0.92 -
SOLCI005365800       -            676 EOG093604V6          -            457  1.6e-144  483.9   3.1   1   4   5.2e-07   7.6e-05   23.5   0.0   133   208    80   155    57   159 0.86 -
SOLCI005365800       -            676 EOG093604V6          -            457  1.6e-144  483.9   3.1   2   4     8e-11   1.2e-08   36.1   0.1   139   207   149   217   146   232 0.90 -
SOLCI005365800       -            676 EOG093604V6          -            457  1.6e-144  483.9   3.1   3   4   6.5e-10   9.4e-08   33.1   0.1   135   193   238   296   234   303 0.94 -
SOLCI005365800       -            676 EOG093604V6          -            457  1.6e-144  483.9   3.1   4   4  1.3e-118  1.9e-116  391.3   0.1   105   457   305   676   299   676 0.93 -
SOLCI000800800       -            842 EOG093604V6          -            457    2e-144  483.6  10.6   1   5   1.5e-13   2.2e-11   45.1   0.1   108   193    59   145    50   153 0.84 -
SOLCI000800800       -            842 EOG093604V6          -            457    2e-144  483.6  10.6   2   5   1.1e-20   1.6e-18   68.6   0.1    97   196   148   249   143   254 0.87 -
SOLCI000800800       -            842 EOG093604V6          -            457    2e-144  483.6  10.6   3   5   2.2e-17   3.3e-15   57.6   0.1    75   192   255   382   249   386 0.91 -
SOLCI000800800       -            842 EOG093604V6          -            457    2e-144  483.6  10.6   4   5   6.8e-18   9.9e-16   59.4   0.0    74   185   390   512   384   527 0.84 -
SOLCI000800800       -            842 EOG093604V6          -            457    2e-144  483.6  10.6   5   5     3e-78   4.4e-76  258.3   0.2    61   370   514   840   506   842 0.90 -
SOLCI005586600       -            624 EOG093604V6          -            457    4e-144  482.6   5.4   1   2   1.4e-13     2e-11   45.2   0.1    54   192    70   213    38   213 0.83 -
SOLCI005586600       -            624 EOG093604V6          -            457    4e-144  482.6   5.4   2   2  3.2e-134  4.6e-132  442.8   1.5    64   457   207   624   205   624 0.92 -
SOLCI002908200       -            626 EOG093604V6          -            457  7.3e-144  481.7   1.2   1   3   2.6e-25   3.8e-23   83.8   0.1    38   192    35   210    20   210 0.86 -
SOLCI002908200       -            626 EOG093604V6          -            457  7.3e-144  481.7   1.2   2   3   3.1e-14   4.5e-12   47.3   0.0   142   219   191   274   190   277 0.88 -
SOLCI002908200       -            626 EOG093604V6          -            457  7.3e-144  481.7   1.2   3   3  1.8e-110  2.6e-108  364.5   0.0   101   457   249   626   246   626 0.92 -
SOLCI001935300       -            662 EOG093604V6          -            457    1e-143  481.2   0.0   1   3   6.3e-15   9.2e-13   49.6   0.0    88   192    40   148    26   148 0.93 -
SOLCI001935300       -            662 EOG093604V6          -            457    1e-143  481.2   0.0   2   3     3e-28   4.3e-26   93.5   0.0    63   223   141   316   135   322 0.88 -
SOLCI001935300       -            662 EOG093604V6          -            457    1e-143  481.2   0.0   3   3  2.1e-106  3.1e-104  351.1   0.0   101   457   287   662   286   662 0.93 -
SOLCI003934000       -            602 EOG093604V6          -            457  8.4e-143  478.2   0.5   1   2   6.9e-15     1e-12   49.4   0.0    38   181    35   194     8   204 0.74 -
SOLCI003934000       -            602 EOG093604V6          -            457  8.4e-143  478.2   0.5   2   2  1.7e-129  2.5e-127  427.2   0.3    81   457   204   602   195   602 0.92 -
SOLCI005243300       -            654 EOG093604V6          -            457  2.8e-142  476.5  11.8   1   3   1.1e-14   1.5e-12   48.8   0.8    87   208    68   197    30   198 0.87 -
SOLCI005243300       -            654 EOG093604V6          -            457  2.8e-142  476.5  11.8   2   3   2.7e-16   3.9e-14   54.1   0.3   100   193   182   276   175   279 0.95 -
SOLCI005243300       -            654 EOG093604V6          -            457  2.8e-142  476.5  11.8   3   3  1.5e-118  2.2e-116  391.1   0.8   100   457   280   654   276   654 0.94 -
SOLCI000643300       -            605 EOG093604V6          -            457  3.8e-141  472.8   0.1   1   3       5.6   8.1e+02    0.3   0.0   130   193    57   123    39   134 0.73 -
SOLCI000643300       -            605 EOG093604V6          -            457  3.8e-141  472.8   0.1   2   3   5.4e-14   7.8e-12   46.5   0.0    64   185    85   216    66   217 0.84 -
SOLCI000643300       -            605 EOG093604V6          -            457  3.8e-141  472.8   0.1   3   3  3.9e-131  5.7e-129  432.6   0.0    20   457   131   605   130   605 0.92 -
SOLCI001442100       -            653 EOG093604V6          -            457  2.7e-140  470.0   0.1   1   2   3.9e-16   5.6e-14   53.6   0.0    94   217    70   201    58   209 0.83 -
SOLCI001442100       -            653 EOG093604V6          -            457  2.7e-140  470.0   0.1   2   2  1.3e-126  1.9e-124  417.8   0.1    26   457   187   653   185   653 0.91 -
SOLCI002364300       -            528 EOG093604V6          -            457  5.1e-140  469.1   9.6   1   2   1.8e-29   2.7e-27   97.5   1.0    65   224    10   183     3   185 0.88 -
SOLCI002364300       -            528 EOG093604V6          -            457  5.1e-140  469.1   9.6   2   2  1.8e-116  2.6e-114  384.3   2.0    99   457   151   528   147   528 0.93 -
SOLCI000868000       -            709 EOG093604V6          -            457  5.5e-140  468.9   6.4   1   5   2.1e-12   3.1e-10   41.2   0.1   132   213    54   135    15   145 0.84 -
SOLCI000868000       -            709 EOG093604V6          -            457  5.5e-140  468.9   6.4   2   5     1e-20   1.5e-18   68.7   0.2    63   194   107   248   102   250 0.87 -
SOLCI000868000       -            709 EOG093604V6          -            457  5.5e-140  468.9   6.4   3   5     2e-15   2.9e-13   51.2   0.0    98   183   249   339   247   342 0.88 -
SOLCI000868000       -            709 EOG093604V6          -            457  5.5e-140  468.9   6.4   4   5   6.2e-09   9.1e-07   29.8   0.1   135   193   322   379   319   385 0.90 -
SOLCI000868000       -            709 EOG093604V6          -            457  5.5e-140  468.9   6.4   5   5   1.5e-95   2.2e-93  315.3   0.2    64   378   342   680   339   683 0.93 -
SOLCI007495500       -            738 EOG093604V6          -            457  1.5e-139  467.6  15.2   1   5   1.8e-15   2.6e-13   51.4   0.0    70   195     1   139     1   141 0.90 -
SOLCI007495500       -            738 EOG093604V6          -            457  1.5e-139  467.6  15.2   2   5   7.7e-19   1.1e-16   62.5   0.1    97   190   138   235   133   239 0.92 -
SOLCI007495500       -            738 EOG093604V6          -            457  1.5e-139  467.6  15.2   3   5   1.4e-18     2e-16   61.6   0.1    90   206   229   356   226   357 0.87 -
SOLCI007495500       -            738 EOG093604V6          -            457  1.5e-139  467.6  15.2   4   5   7.2e-22     1e-19   72.5   0.7    89   224   329   475   326   478 0.88 -
SOLCI007495500       -            738 EOG093604V6          -            457  1.5e-139  467.6  15.2   5   5   5.5e-74     8e-72  244.3   1.0   118   376   462   731   457   736 0.90 -
SOLCI004243500       -            688 EOG093604V6          -            457  2.2e-139  466.9   7.2   1   4   6.3e-07   9.2e-05   23.2   0.0   147   226    38   117    30   122 0.83 -
SOLCI004243500       -            688 EOG093604V6          -            457  2.2e-139  466.9   7.2   2   4   5.4e-16   7.8e-14   53.1   0.0   133   225   117   209   114   211 0.95 -
SOLCI004243500       -            688 EOG093604V6          -            457  2.2e-139  466.9   7.2   3   4   3.4e-18   4.9e-16   60.4   0.2    66   209   172   330   172   339 0.85 -
SOLCI004243500       -            688 EOG093604V6          -            457  2.2e-139  466.9   7.2   4   4  3.8e-108  5.5e-106  356.9   0.6    90   457   300   688   300   688 0.91 -
SOLCI001403200       -            693 EOG093604V6          -            457  1.9e-138  463.9   5.6   1   3   4.5e-21   6.6e-19   69.8   0.5   109   219    17   135     8   141 0.91 -
SOLCI001403200       -            693 EOG093604V6          -            457  1.9e-138  463.9   5.6   2   3     2e-32   2.9e-30  107.3   0.0    25   193   118   309   113   315 0.85 -
SOLCI001403200       -            693 EOG093604V6          -            457  1.9e-138  463.9   5.6   3   3   2.7e-91   3.9e-89  301.3   0.2    96   457   309   693   306   693 0.89 -
SOLCI005700900       -            705 EOG093604V6          -            457  2.6e-137  460.1  21.1   1   5   7.7e-08   1.1e-05   26.2   0.1   134   194    46   106    39   112 0.89 -
SOLCI005700900       -            705 EOG093604V6          -            457  2.6e-137  460.1  21.1   2   5   9.7e-19   1.4e-16   62.2   0.3    65   193    68   207    65   210 0.90 -
SOLCI005700900       -            705 EOG093604V6          -            457  2.6e-137  460.1  21.1   3   5   3.2e-28   4.7e-26   93.4   1.3    24   196   118   311   114   313 0.85 -
SOLCI005700900       -            705 EOG093604V6          -            457  2.6e-137  460.1  21.1   4   5   3.8e-25   5.5e-23   83.3   0.1    96   218   308   438   305   439 0.91 -
SOLCI005700900       -            705 EOG093604V6          -            457  2.6e-137  460.1  21.1   5   5   8.6e-73   1.2e-70  240.3   0.4   101   371   414   696   409   700 0.92 -
SOLCI005428400       -            643 EOG093604V6          -            457  8.4e-137  458.5   9.0   1   3     0.024       3.6    8.1   0.0   164   200    34    74    16    74 0.79 -
SOLCI005428400       -            643 EOG093604V6          -            457  8.4e-137  458.5   9.0   2   3   3.6e-36   5.2e-34  119.6   3.9    22   211    73   288    71   296 0.88 -
SOLCI005428400       -            643 EOG093604V6          -            457  8.4e-137  458.5   9.0   3   3  1.2e-105  1.7e-103  348.7   0.1    89   457   256   643   255   643 0.91 -
SOLCI003658300       -            765 EOG093604V6          -            457  7.4e-136  455.3   2.5   1   3   5.1e-06   0.00074   20.2   0.0    26   165    43   203    38   213 0.78 -
SOLCI003658300       -            765 EOG093604V6          -            457  7.4e-136  455.3   2.5   2   3   3.9e-25   5.7e-23   83.2   0.0    62   209   245   406   241   408 0.90 -
SOLCI003658300       -            765 EOG093604V6          -            457  7.4e-136  455.3   2.5   3   3  4.8e-109    7e-107  359.8   0.5   103   457   393   765   389   765 0.93 -
SOLCI005192800       -            605 EOG093604V6          -            457  7.4e-136  455.3   2.1   1   3   5.1e-10   7.4e-08   33.4   0.1   103   193    31   125     7   130 0.85 -
SOLCI005192800       -            605 EOG093604V6          -            457  7.4e-136  455.3   2.1   2   3   4.4e-18   6.4e-16   60.0   0.0   101   218   130   255   125   259 0.90 -
SOLCI005192800       -            605 EOG093604V6          -            457  7.4e-136  455.3   2.1   3   3  2.5e-111  3.6e-109  367.4   0.2   100   457   230   605   217   605 0.91 -
SOLCI003878800       -            705 EOG093604V6          -            457  1.1e-135  454.7  10.8   1   4   3.6e-36   5.3e-34  119.6   0.3    32   226    13   234     4   240 0.84 -
SOLCI003878800       -            705 EOG093604V6          -            457  1.1e-135  454.7  10.8   2   4   6.7e-13   9.7e-11   42.9   0.0   136   196   241   301   235   303 0.94 -
SOLCI003878800       -            705 EOG093604V6          -            457  1.1e-135  454.7  10.8   3   4   1.9e-25   2.8e-23   84.3   0.6    99   224   301   434   298   437 0.92 -
SOLCI003878800       -            705 EOG093604V6          -            457  1.1e-135  454.7  10.8   4   4   9.3e-71   1.3e-68  233.6   0.3    90   369   390   685   389   694 0.89 -
SOLCI000794400       -            632 EOG093604V6          -            457  2.4e-135  453.7   9.7   1   2   3.7e-22   5.4e-20   73.4   0.7    18   177    11   195     4   205 0.84 -
SOLCI000794400       -            632 EOG093604V6          -            457  2.4e-135  453.7   9.7   2   2  2.6e-116  3.8e-114  383.8   2.4    65   457   205   632   198   632 0.91 -
SOLCI000542500       -            886 EOG093604V6          -            457  1.2e-134  451.4  13.1   1   5   4.7e-25   6.9e-23   83.0   0.3    23   197   117   314   114   317 0.83 -
SOLCI000542500       -            886 EOG093604V6          -            457  1.2e-134  451.4  13.1   2   5   1.5e-15   2.2e-13   51.6   0.0   100   208   316   434   311   448 0.88 -
SOLCI000542500       -            886 EOG093604V6          -            457  1.2e-134  451.4  13.1   3   5   3.8e-08   5.5e-06   27.2   0.0   134   194   457   517   445   520 0.90 -
SOLCI000542500       -            886 EOG093604V6          -            457  1.2e-134  451.4  13.1   4   5   1.4e-16   2.1e-14   55.0   0.1   100   193   520   617   516   619 0.87 -
SOLCI000542500       -            886 EOG093604V6          -            457  1.2e-134  451.4  13.1   5   5   9.4e-73   1.4e-70  240.2   1.3    94   349   612   882   604   886 0.91 -
SOLCI002194900       -            720 EOG093604V6          -            457  1.4e-134  451.1   0.3   1   3   7.3e-06    0.0011   19.7   0.0   110   196    16   106     7   106 0.83 -
SOLCI002194900       -            720 EOG093604V6          -            457  1.4e-134  451.1   0.3   2   3   1.9e-15   2.8e-13   51.3   0.0    64   192    96   233    92   237 0.85 -
SOLCI002194900       -            720 EOG093604V6          -            457  1.4e-134  451.1   0.3   3   3  6.9e-116    1e-113  382.4   0.2    21   457   243   720   235   720 0.89 -
SOLCI004937200       -            610 EOG093604V6          -            457  8.1e-134  448.6   5.2   1   2   8.9e-27   1.3e-24   88.6   0.8    27   189    10   194     2   197 0.86 -
SOLCI004937200       -            610 EOG093604V6          -            457  8.1e-134  448.6   5.2   2   2  1.6e-109  2.3e-107  361.4   0.3    67   457   194   610   191   610 0.92 -
SOLCI003956600       -            581 EOG093604V6          -            457  1.1e-133  448.2   1.0   1   1  1.2e-135  1.8e-133  447.5   1.0    23   457   109   581   106   581 0.89 -
SOLCI000288900       -            605 EOG093604V6          -            457  1.8e-133  447.5  10.5   1   2     5e-23   7.3e-21   76.3   0.4    34   192    42   223    27   229 0.86 -
SOLCI000288900       -            605 EOG093604V6          -            457  1.8e-133  447.5  10.5   2   2  1.1e-113  1.6e-111  375.1   4.3   104   457   233   605   226   605 0.93 -
SOLCI000442200       -            742 EOG093604V6          -            457  7.4e-133  445.5   5.9   1   6     0.013       1.9    9.0   0.0   164   205    46    87    40    89 0.62 -
SOLCI000442200       -            742 EOG093604V6          -            457  7.4e-133  445.5   5.9   2   6   5.4e-06   0.00079   20.1   0.0   140   176    84   120    83   126 0.87 -
SOLCI000442200       -            742 EOG093604V6          -            457  7.4e-133  445.5   5.9   3   6   5.9e-10   8.6e-08   33.2   0.0   145   222   120   197   118   201 0.94 -
SOLCI000442200       -            742 EOG093604V6          -            457  7.4e-133  445.5   5.9   4   6   3.3e-11   4.9e-09   37.3   0.0   139   229   207   297   198   302 0.94 -
SOLCI000442200       -            742 EOG093604V6          -            457  7.4e-133  445.5   5.9   5   6   1.3e-11   1.9e-09   38.6   0.1   139   224   300   385   294   387 0.94 -
SOLCI000442200       -            742 EOG093604V6          -            457  7.4e-133  445.5   5.9   6   6   9.6e-99   1.4e-96  325.9   0.2    65   431   348   739   344   741 0.91 -
SOLCI007161600       -            555 EOG093604V6          -            457  2.1e-132  444.0   3.7   1   2   1.3e-05    0.0019   18.9   0.2    78   191    25   145    13   146 0.84 -
SOLCI007161600       -            555 EOG093604V6          -            457  2.1e-132  444.0   3.7   2   2  4.9e-130  7.2e-128  429.0   0.7    65   457   141   555   137   555 0.92 -
SOLCI001781600       -            651 EOG093604V6          -            457  2.3e-132  443.9   0.5   1   2   2.6e-18   3.8e-16   60.7   0.1    35   192    54   235    35   238 0.79 -
SOLCI001781600       -            651 EOG093604V6          -            457  2.3e-132  443.9   0.5   2   2  3.6e-117  5.3e-115  386.6   0.0    61   457   226   651   225   651 0.90 -
SOLCI001686500       -            621 EOG093604V6          -            457  2.2e-131  440.6   4.1   1   2   5.8e-13   8.4e-11   43.1   0.0    62   193    99   240    89   244 0.88 -
SOLCI001686500       -            621 EOG093604V6          -            457  2.2e-131  440.6   4.1   2   2  5.7e-123  8.3e-121  405.7   2.3    60   457   198   621   198   621 0.91 -
SOLCI002051400       -            666 EOG093604V6          -            457    4e-131  439.7   5.7   1   3     7e-13     1e-10   42.8   0.6    40   192    45   222    35   222 0.77 -
SOLCI002051400       -            666 EOG093604V6          -            457    4e-131  439.7   5.7   2   3   2.5e-10   3.7e-08   34.4   0.0   134   193   195   254   192   256 0.95 -
SOLCI002051400       -            666 EOG093604V6          -            457    4e-131  439.7   5.7   3   3  1.4e-115  2.1e-113  381.3   0.6    71   457   255   666   252   666 0.92 -
SOLCI006485100       -            894 EOG093604V6          -            457  6.9e-131  439.0  12.7   1   4   6.1e-15   8.9e-13   49.6   0.0   114   208    91   192    59   196 0.86 -
SOLCI006485100       -            894 EOG093604V6          -            457  6.9e-131  439.0  12.7   2   4     9e-30   1.3e-27   98.5   2.0    36   211   197   396   195   399 0.84 -
SOLCI006485100       -            894 EOG093604V6          -            457  6.9e-131  439.0  12.7   3   4   1.2e-15   1.8e-13   51.9   0.0    65   189   370   506   370   515 0.85 -
SOLCI006485100       -            894 EOG093604V6          -            457  6.9e-131  439.0  12.7   4   4   6.5e-78   9.4e-76  257.2   0.4    99   457   514   893   507   893 0.89 -
SOLCI001691100       -            844 EOG093604V6          -            457    3e-130  436.9  15.3   1   4   1.2e-24   1.8e-22   81.6   2.9    26   192    89   278    84   283 0.83 -
SOLCI001691100       -            844 EOG093604V6          -            457    3e-130  436.9  15.3   2   4   2.4e-26   3.5e-24   87.2   0.9    22   192   289   480   286   485 0.86 -
SOLCI001691100       -            844 EOG093604V6          -            457    3e-130  436.9  15.3   3   4   4.4e-07   6.4e-05   23.7   0.0   164   225   487   552   481   556 0.90 -
SOLCI001691100       -            844 EOG093604V6          -            457    3e-130  436.9  15.3   4   4   1.7e-76   2.5e-74  252.5   0.1    88   368   540   835   538   840 0.92 -
SOLCI003893100       -            755 EOG093604V6          -            457    3e-130  436.8  11.5   1   3     3e-11   4.3e-09   37.5   0.0    86   194    48   160    29   165 0.83 -
SOLCI003893100       -            755 EOG093604V6          -            457    3e-130  436.8  11.5   2   3   6.1e-23   8.9e-21   76.0   2.7    23   178   170   346   164   358 0.87 -
SOLCI003893100       -            755 EOG093604V6          -            457    3e-130  436.8  11.5   3   3     2e-99   2.9e-97  328.1   0.3    89   456   362   751   351   752 0.92 -
SOLCI002338600       -            706 EOG093604V6          -            457  6.7e-130  435.7   9.4   1   3   1.6e-17   2.3e-15   58.2   0.3   110   218    34   153    19   154 0.87 -
SOLCI002338600       -            706 EOG093604V6          -            457  6.7e-130  435.7   9.4   2   3   3.4e-11   4.9e-09   37.3   0.1    99   207   127   243   121   245 0.87 -
SOLCI002338600       -            706 EOG093604V6          -            457  6.7e-130  435.7   9.4   3   3  1.1e-109  1.6e-107  362.0   1.4    29   457   242   706   236   706 0.89 -
SOLCI003784400       -            884 EOG093604V6          -            457  6.9e-130  435.7  13.3   1   4   5.2e-15   7.6e-13   49.9   0.0    91   194    61   168    42   178 0.82 -
SOLCI003784400       -            884 EOG093604V6          -            457  6.9e-130  435.7  13.3   2   4   1.1e-18   1.7e-16   61.9   0.5   101   241   172   319   169   324 0.91 -
SOLCI003784400       -            884 EOG093604V6          -            457  6.9e-130  435.7  13.3   3   4   3.9e-23   5.6e-21   76.6   0.1    77   205   313   455   310   476 0.84 -
SOLCI003784400       -            884 EOG093604V6          -            457  6.9e-130  435.7  13.3   4   4   2.6e-77   3.8e-75  255.2   1.2    72   457   480   884   468   884 0.90 -
SOLCI002776600       -            596 EOG093604V6          -            457    1e-128  431.8   1.2   1   2   1.1e-25   1.6e-23   85.1   0.1    14   191    17   215     5   220 0.86 -
SOLCI002776600       -            596 EOG093604V6          -            457    1e-128  431.8   1.2   2   2  7.1e-105    1e-102  346.1   0.2   100   457   221   596   214   596 0.92 -
SOLCI002625600       -            591 EOG093604V6          -            457  2.2e-128  430.7   0.7   1   1    2e-130  2.9e-128  430.3   0.7    21   457   120   591   101   591 0.89 -
SOLCI006755700       -            646 EOG093604V6          -            457  1.3e-127  428.2   2.9   1   2   1.1e-05    0.0016   19.1   0.0    66   193    23   164     8   167 0.77 -
SOLCI006755700       -            646 EOG093604V6          -            457  1.3e-127  428.2   2.9   2   2  2.3e-123  3.3e-121  407.0   1.4    25   457   177   646   173   646 0.91 -
SOLCI001670900       -            653 EOG093604V6          -            457  2.3e-127  427.4   6.2   1   2   1.1e-14   1.6e-12   48.8   0.0    77   252    50   233    31   234 0.86 -
SOLCI001670900       -            653 EOG093604V6          -            457  2.3e-127  427.4   6.2   2   2  1.5e-117  2.2e-115  387.8   3.3    25   457   185   653   182   653 0.90 -
SOLCI002281400       -            691 EOG093604V6          -            457    4e-127  426.6  13.9   1   5   2.6e-24   3.8e-22   80.5   0.1    27   204     9   205     2   207 0.77 -
SOLCI002281400       -            691 EOG093604V6          -            457    4e-127  426.6  13.9   2   5   2.7e-12     4e-10   40.9   0.1   134   223   197   286   195   287 0.94 -
SOLCI002281400       -            691 EOG093604V6          -            457    4e-127  426.6  13.9   3   5     8e-07   0.00012   22.9   0.0   139   192   264   317   256   317 0.93 -
SOLCI002281400       -            691 EOG093604V6          -            457    4e-127  426.6  13.9   4   5   2.9e-11   4.2e-09   37.5   0.1   138   216   294   376   288   390 0.82 -
SOLCI002281400       -            691 EOG093604V6          -            457    4e-127  426.6  13.9   5   5   6.6e-86   9.7e-84  283.6   1.1    66   379   313   644   309   659 0.89 -
SOLCI004438700       -            802 EOG093604V6          -            457  1.1e-126  425.1  12.6   1   4   2.7e-18   3.9e-16   60.7   0.2    30   216    40   258    30   265 0.74 -
SOLCI004438700       -            802 EOG093604V6          -            457  1.1e-126  425.1  12.6   2   4   4.1e-15   5.9e-13   50.2   0.2   100   194   232   330   231   344 0.85 -
SOLCI004438700       -            802 EOG093604V6          -            457  1.1e-126  425.1  12.6   3   4     2e-34     3e-32  113.8   2.4    35   224   352   565   342   569 0.87 -
SOLCI004438700       -            802 EOG093604V6          -            457  1.1e-126  425.1  12.6   4   4   9.3e-68   1.3e-65  223.7   0.1   110   338   544   783   544   791 0.91 -
SOLCI002774900       -            751 EOG093604V6          -            457  2.1e-126  424.2  12.8   1   4     6e-16   8.8e-14   52.9   0.0    98   192    55   151    37   153 0.84 -
SOLCI002774900       -            751 EOG093604V6          -            457  2.1e-126  424.2  12.8   2   4   2.2e-19   3.2e-17   64.3   0.1    88   219   141   284   138   290 0.85 -
SOLCI002774900       -            751 EOG093604V6          -            457  2.1e-126  424.2  12.8   3   4   4.7e-12   6.8e-10   40.1   0.0   105   206   263   372   257   375 0.86 -
SOLCI002774900       -            751 EOG093604V6          -            457  2.1e-126  424.2  12.8   4   4   8.4e-84   1.2e-81  276.6   5.6    30   375   371   748   370   751 0.90 -
SOLCI007336400       -            882 EOG093604V6          -            457  2.3e-126  424.1  17.1   1   6   6.4e-07   9.3e-05   23.2   0.2    50   153    70   180    47   194 0.74 -
SOLCI007336400       -            882 EOG093604V6          -            457  2.3e-126  424.1  17.1   2   6     2e-19   2.9e-17   64.4   0.5    39   192   155   329   155   331 0.82 -
SOLCI007336400       -            882 EOG093604V6          -            457  2.3e-126  424.1  17.1   3   6     1e-16   1.5e-14   55.5   0.4    69   194   297   433   294   436 0.85 -
SOLCI007336400       -            882 EOG093604V6          -            457  2.3e-126  424.1  17.1   4   6   2.2e-15   3.1e-13   51.1   0.0    99   193   435   530   431   535 0.88 -
SOLCI007336400       -            882 EOG093604V6          -            457  2.3e-126  424.1  17.1   5   6   6.3e-19   9.2e-17   62.8   0.1    94   195   525   633   525   635 0.92 -
SOLCI007336400       -            882 EOG093604V6          -            457  2.3e-126  424.1  17.1   6   6   2.4e-60   3.5e-58  199.3   0.1   100   334   635   881   633   882 0.92 -
SOLCI002951600       -            850 EOG093604V6          -            457  2.5e-126  423.9  13.2   1   5   4.1e-15     6e-13   50.2   0.0    75   193    17   150     5   154 0.81 -
SOLCI002951600       -            850 EOG093604V6          -            457  2.5e-126  423.9  13.2   2   5   1.7e-17   2.5e-15   58.0   0.1    72   252   120   314   120   314 0.87 -
SOLCI002951600       -            850 EOG093604V6          -            457  2.5e-126  423.9  13.2   3   5   7.5e-25   1.1e-22   82.3   1.9    22   192   262   453   258   457 0.85 -
SOLCI002951600       -            850 EOG093604V6          -            457  2.5e-126  423.9  13.2   4   5   1.3e-16   1.9e-14   55.1   0.0    91   193   446   555   442   558 0.89 -
SOLCI002951600       -            850 EOG093604V6          -            457  2.5e-126  423.9  13.2   5   5   1.5e-65   2.2e-63  216.4   0.7    97   372   556   843   548   849 0.93 -
SOLCI004716000       -            622 EOG093604V6          -            457  1.1e-125  421.8  11.4   1   2   5.7e-29   8.3e-27   95.9   1.7    23   193    51   242    40   246 0.84 -
SOLCI004716000       -            622 EOG093604V6          -            457  1.1e-125  421.8  11.4   2   2  2.2e-100   3.1e-98  331.3   2.6   100   457   246   622   241   622 0.92 -
SOLCI003281000       -            483 EOG093604V6          -            457  1.6e-125  421.3   4.3   1   2   6.3e-23   9.2e-21   75.9   0.0   101   217     7   131     2   141 0.88 -
SOLCI003281000       -            483 EOG093604V6          -            457  1.6e-125  421.3   4.3   2   2  4.6e-107  6.7e-105  353.3   2.3    99   457   106   483   104   483 0.93 -
SOLCI003806100       -            707 EOG093604V6          -            457  2.1e-125  420.9   8.7   1   3   4.7e-25   6.8e-23   83.0   0.9    40   192    52   225    36   229 0.87 -
SOLCI003806100       -            707 EOG093604V6          -            457  2.1e-125  420.9   8.7   2   3   1.1e-10   1.6e-08   35.6   0.2   102   199   231   332   226   337 0.91 -
SOLCI003806100       -            707 EOG093604V6          -            457  2.1e-125  420.9   8.7   3   3   3.9e-93   5.7e-91  307.4   0.1   101   457   332   707   328   707 0.92 -
SOLCI005795600       -            687 EOG093604V6          -            457  1.3e-123  415.0   0.2   1   2   2.4e-21   3.5e-19   70.7   0.0    30   216    16   231     3   233 0.79 -
SOLCI005795600       -            687 EOG093604V6          -            457  1.3e-123  415.0   0.2   2   2  5.5e-104  7.9e-102  343.2   0.5    36   457   228   687   226   687 0.89 -
SOLCI006320100       -            758 EOG093604V6          -            457  1.4e-123  414.9  15.1   1   3   3.5e-14   5.2e-12   47.1   1.1   110   208    99   206    77   210 0.88 -
SOLCI006320100       -            758 EOG093604V6          -            457  1.4e-123  414.9  15.1   2   3   4.8e-17     7e-15   56.5   2.0    36   195   208   389   206   393 0.78 -
SOLCI006320100       -            758 EOG093604V6          -            457  1.4e-123  414.9  15.1   3   3    6e-102  8.8e-100  336.4   0.2    75   457   360   758   359   758 0.92 -
SOLCI000019300       -            622 EOG093604V6          -            457  2.6e-123  414.0   8.2   1   3   8.9e-19   1.3e-16   62.3   1.0    19   192    34   222    20   225 0.79 -
SOLCI000019300       -            622 EOG093604V6          -            457  2.6e-123  414.0   8.2   2   3   3.1e-29   4.4e-27   96.8   0.0    90   218   214   353   212   361 0.90 -
SOLCI000019300       -            622 EOG093604V6          -            457  2.6e-123  414.0   8.2   3   3   3.3e-83   4.9e-81  274.6   0.2    97   377   325   619   323   621 0.93 -
SOLCI004830600       -            765 EOG093604V6          -            457    5e-123  413.1  12.7   1   5   6.6e-10   9.6e-08   33.0   0.1   110   192    13    99     5    99 0.88 -
SOLCI004830600       -            765 EOG093604V6          -            457    5e-123  413.1  12.7   2   5     6e-22   8.7e-20   72.7   0.1    64   211    93   254    91   261 0.88 -
SOLCI004830600       -            765 EOG093604V6          -            457    5e-123  413.1  12.7   3   5   5.6e-16   8.1e-14   53.0   0.3   131   223   285   381   271   384 0.92 -
SOLCI004830600       -            765 EOG093604V6          -            457    5e-123  413.1  12.7   4   5   1.9e-30   2.8e-28  100.7   0.1    66   225   377   550   376   553 0.90 -
SOLCI004830600       -            765 EOG093604V6          -            457    5e-123  413.1  12.7   5   5     2e-55   2.9e-53  183.1   0.2    97   333   515   763   514   764 0.93 -
SOLCI006353400       -            401 EOG093604V6          -            457  5.8e-123  412.9   1.2   1   1  4.8e-125  6.9e-123  412.6   1.2    87   457    10   401     3   401 0.93 -
SOLCI007107400       -            626 EOG093604V6          -            457  1.5e-122  411.5  15.4   1   3   1.2e-25   1.7e-23   84.9   1.3    43   224    65   261    38   263 0.81 -
SOLCI007107400       -            626 EOG093604V6          -            457  1.5e-122  411.5  15.4   2   3   3.7e-15   5.4e-13   50.3   1.3   107   194   237   328   233   334 0.90 -
SOLCI007107400       -            626 EOG093604V6          -            457  1.5e-122  411.5  15.4   3   3   1.5e-90   2.2e-88  298.8   2.6    89   370   317   614   315   619 0.92 -
SOLCI002277900       -            656 EOG093604V6          -            457  1.2e-121  408.5   7.6   1   7   1.1e-05    0.0016   19.1   0.0   121   220    13   117     9   121 0.59 -
SOLCI002277900       -            656 EOG093604V6          -            457  1.2e-121  408.5   7.6   2   7   1.3e-10   1.9e-08   35.3   0.0   130   225    57   152    46   159 0.90 -
SOLCI002277900       -            656 EOG093604V6          -            457  1.2e-121  408.5   7.6   3   7     1e-10   1.5e-08   35.7   0.0   134   222   123   211   119   214 0.95 -
SOLCI002277900       -            656 EOG093604V6          -            457  1.2e-121  408.5   7.6   4   7   1.7e-07   2.4e-05   25.1   0.0   134   210   154   230   149   235 0.90 -
SOLCI002277900       -            656 EOG093604V6          -            457  1.2e-121  408.5   7.6   5   7   1.7e-15   2.5e-13   51.4   0.3   133   224   215   306   211   309 0.97 -
SOLCI002277900       -            656 EOG093604V6          -            457  1.2e-121  408.5   7.6   6   7     4e-07   5.8e-05   23.9   0.0   150   192   294   336   290   337 0.95 -
SOLCI002277900       -            656 EOG093604V6          -            457  1.2e-121  408.5   7.6   7   7   5.8e-80   8.5e-78  264.0   0.0    60   363   326   645   319   652 0.91 -
SOLCI001011300       -            607 EOG093604V6          -            457  3.7e-121  406.9   6.5   1   3   1.2e-15   1.7e-13   52.0   0.1    65   193    79   209    47   212 0.79 -
SOLCI001011300       -            607 EOG093604V6          -            457  3.7e-121  406.9   6.5   2   3   4.8e-18   6.9e-16   59.9   0.1   101   192   214   309   210   311 0.90 -
SOLCI001011300       -            607 EOG093604V6          -            457  3.7e-121  406.9   6.5   3   3   5.5e-92     8e-90  303.6   0.5    89   374   300   598   298   607 0.91 -
SOLCI002236600       -            691 EOG093604V6          -            457    8e-121  405.8   6.9   1   3   4.9e-22   7.1e-20   73.0   0.2    40   219    70   282    54   287 0.76 -
SOLCI002236600       -            691 EOG093604V6          -            457    8e-121  405.8   6.9   2   3   2.7e-17     4e-15   57.4   0.1   100   192   256   352   252   353 0.91 -
SOLCI002236600       -            691 EOG093604V6          -            457    8e-121  405.8   6.9   3   3   2.6e-89   3.8e-87  294.8   0.3    65   376   347   676   345   685 0.92 -
SOLCI005575200       -            755 EOG093604V6          -            457  8.7e-121  405.7  10.4   1   5   6.3e-13   9.1e-11   43.0   0.0    98   209    59   178    25   187 0.82 -
SOLCI005575200       -            755 EOG093604V6          -            457  8.7e-121  405.7  10.4   2   5   4.8e-13     7e-11   43.4   0.1   134   197   197   260   178   262 0.88 -
SOLCI005575200       -            755 EOG093604V6          -            457  8.7e-121  405.7  10.4   3   5     1e-11   1.5e-09   39.0   0.1   102   194   262   358   257   362 0.92 -
SOLCI005575200       -            755 EOG093604V6          -            457  8.7e-121  405.7  10.4   4   5   6.8e-23   9.9e-21   75.8   0.8   101   204   362   473   359   473 0.91 -
SOLCI005575200       -            755 EOG093604V6          -            457  8.7e-121  405.7  10.4   5   5   1.5e-66   2.2e-64  219.7   0.2    91   369   450   743   449   753 0.92 -
SOLCI002337100       -            757 EOG093604V6          -            457  1.5e-120  404.9  15.6   1   4     3e-05    0.0044   17.7   0.0   124   194    24    96     4   105 0.87 -
SOLCI002337100       -            757 EOG093604V6          -            457  1.5e-120  404.9  15.6   2   4   6.2e-28   9.1e-26   92.4   1.0    24   225   107   333   103   336 0.86 -
SOLCI002337100       -            757 EOG093604V6          -            457  1.5e-120  404.9  15.6   3   4   8.6e-37   1.3e-34  121.7   1.3    26   219   311   529   310   534 0.86 -
SOLCI002337100       -            757 EOG093604V6          -            457  1.5e-120  404.9  15.6   4   4   2.4e-61   3.6e-59  202.6   0.7   103   338   506   752   504   755 0.89 -
SOLCI003665000       -            522 EOG093604V6          -            457  9.7e-120  402.2   4.4   1   2   6.6e-30   9.6e-28   99.0   1.1    24   192     7   192     2   192 0.83 -
SOLCI003665000       -            522 EOG093604V6          -            457  9.7e-120  402.2   4.4   2   2   1.5e-93   2.1e-91  308.8   0.2    65   366   187   506   185   520 0.91 -
SOLCI003725300       -            685 EOG093604V6          -            457  3.2e-119  400.5  15.0   1   5   9.1e-13   1.3e-10   42.5   0.2   117   200    18   106     2   119 0.79 -
SOLCI003725300       -            685 EOG093604V6          -            457  3.2e-119  400.5  15.0   2   5   2.1e-14     3e-12   47.9   0.0    65   196   124   272   119   274 0.83 -
SOLCI003725300       -            685 EOG093604V6          -            457  3.2e-119  400.5  15.0   3   5   3.5e-19   5.1e-17   63.6   0.4    64   173   262   381   259   382 0.84 -
SOLCI003725300       -            685 EOG093604V6          -            457  3.2e-119  400.5  15.0   4   5   1.7e-12   2.4e-10   41.6   0.0   133   192   372   431   369   433 0.95 -
SOLCI003725300       -            685 EOG093604V6          -            457  3.2e-119  400.5  15.0   5   5   5.9e-68   8.5e-66  224.4   1.0    97   334   433   682   431   685 0.94 -
SOLCI002236200       -            721 EOG093604V6          -            457  3.8e-119  400.2   5.1   1   3   3.3e-22   4.8e-20   73.6   0.3    34   210    27   234    13   240 0.84 -
SOLCI002236200       -            721 EOG093604V6          -            457  3.8e-119  400.2   5.1   2   3   2.7e-27     4e-25   90.3   0.1    25   194   226   416   222   425 0.87 -
SOLCI002236200       -            721 EOG093604V6          -            457  3.8e-119  400.2   5.1   3   3   6.8e-73   9.9e-71  240.7   0.0   101   377   420   710   415   716 0.91 -
SOLCI006508900       -            600 EOG093604V6          -            457  7.4e-119  399.3   4.3   1   3   8.1e-19   1.2e-16   62.4   0.0    60   197    58   205    10   207 0.79 -
SOLCI006508900       -            600 EOG093604V6          -            457  7.4e-119  399.3   4.3   2   3   1.1e-20   1.6e-18   68.5   0.1   100   191   206   300   202   302 0.94 -
SOLCI006508900       -            600 EOG093604V6          -            457  7.4e-119  399.3   4.3   3   3   3.5e-83   5.1e-81  274.6   0.3    65   347   296   599   294   600 0.91 -
SOLCI007220200       -            850 EOG093604V6          -            457  7.9e-119  399.2  22.3   1   4   2.7e-06   0.00039   21.1   0.9    99   192    18   116     8   138 0.79 -
SOLCI007220200       -            850 EOG093604V6          -            457  7.9e-119  399.2  22.3   2   4   1.2e-26   1.7e-24   88.2   0.1    36   208   139   341   136   346 0.83 -
SOLCI007220200       -            850 EOG093604V6          -            457  7.9e-119  399.2  22.3   3   4   5.4e-20   7.9e-18   66.3   1.5    33   192   343   528   340   529 0.83 -
SOLCI007220200       -            850 EOG093604V6          -            457  7.9e-119  399.2  22.3   4   4   5.5e-73     8e-71  241.0   2.6    64   369   522   845   517   849 0.91 -
SOLCI006158300       -            761 EOG093604V6          -            457  1.6e-117  394.9  20.4   1   4     5e-22   7.3e-20   73.0   0.4    22   193    12   205     4   210 0.79 -
SOLCI006158300       -            761 EOG093604V6          -            457  1.6e-117  394.9  20.4   2   4   1.7e-21   2.4e-19   71.3   1.3    20   192   216   409   215   411 0.87 -
SOLCI006158300       -            761 EOG093604V6          -            457  1.6e-117  394.9  20.4   3   4   5.5e-21   8.1e-19   69.5   0.8    89   223   400   545   397   549 0.90 -
SOLCI006158300       -            761 EOG093604V6          -            457  1.6e-117  394.9  20.4   4   4   7.7e-60   1.1e-57  197.6   0.6   133   334   552   760   548   761 0.96 -
SOLCI006099100       -            782 EOG093604V6          -            457    2e-116  391.3   6.6   1   3     1e-23   1.5e-21   78.6   0.1    26   190     6   192     2   201 0.85 -
SOLCI006099100       -            782 EOG093604V6          -            457    2e-116  391.3   6.6   2   3     1e-15   1.5e-13   52.2   0.0   107   206   206   313   198   316 0.86 -
SOLCI006099100       -            782 EOG093604V6          -            457    2e-116  391.3   6.6   3   3   7.4e-79   1.1e-76  260.3   0.7    24   375   308   688   304   697 0.90 -
SOLCI000835400       -            680 EOG093604V6          -            457  5.6e-116  389.8   8.5   1   4   1.9e-22   2.8e-20   74.3   0.1    23   192    29   223    11   226 0.84 -
SOLCI000835400       -            680 EOG093604V6          -            457  5.6e-116  389.8   8.5   2   4   5.6e-32   8.2e-30  105.8   0.4    22   199   133   335   132   335 0.88 -
SOLCI000835400       -            680 EOG093604V6          -            457  5.6e-116  389.8   8.5   3   4   8.2e-17   1.2e-14   55.8   0.1    91   194   317   427   315   431 0.86 -
SOLCI000835400       -            680 EOG093604V6          -            457  5.6e-116  389.8   8.5   4   4   6.7e-55   9.8e-53  181.3   0.0   100   335   430   679   427   680 0.92 -
SOLCI000673300       -            704 EOG093604V6          -            457  2.3e-115  387.8   5.4   1   2   8.3e-26   1.2e-23   85.4   0.9    25   192   136   324   123   329 0.81 -
SOLCI000673300       -            704 EOG093604V6          -            457  2.3e-115  387.8   5.4   2   2   1.9e-92   2.8e-90  305.1   0.4    91   457   317   704   316   704 0.91 -
SOLCI006966600       -            935 EOG093604V6          -            457  3.4e-115  387.2  21.5   1   5   3.2e-16   4.7e-14   53.8   5.0    24   194    93   274    84   295 0.81 -
SOLCI006966600       -            935 EOG093604V6          -            457  3.4e-115  387.2  21.5   2   5   1.5e-11   2.2e-09   38.5   0.1   132   194   315   377   274   383 0.79 -
SOLCI006966600       -            935 EOG093604V6          -            457  3.4e-115  387.2  21.5   3   5     7e-18     1e-15   59.3   0.1    89   216   366   505   365   507 0.86 -
SOLCI006966600       -            935 EOG093604V6          -            457  3.4e-115  387.2  21.5   4   5   2.5e-27   3.7e-25   90.4   1.4    29   224   495   714   489   717 0.83 -
SOLCI006966600       -            935 EOG093604V6          -            457  3.4e-115  387.2  21.5   5   5   6.1e-57   8.9e-55  188.1   0.0    88   337   671   932   669   934 0.93 -
SOLCI001040500       -            727 EOG093604V6          -            457  8.7e-115  385.9   9.1   1   5   6.1e-07   8.8e-05   23.3   0.0   134   191    85   142    75   145 0.95 -
SOLCI001040500       -            727 EOG093604V6          -            457  8.7e-115  385.9   9.1   2   5   8.1e-14   1.2e-11   45.9   1.0    67   182   140   265   139   268 0.88 -
SOLCI001040500       -            727 EOG093604V6          -            457  8.7e-115  385.9   9.1   3   5     3e-09   4.4e-07   30.8   0.0   140   194   254   308   253   310 0.96 -
SOLCI001040500       -            727 EOG093604V6          -            457  8.7e-115  385.9   9.1   4   5   1.4e-22     2e-20   74.8   0.2    65   191   270   406   269   407 0.91 -
SOLCI001040500       -            727 EOG093604V6          -            457  8.7e-115  385.9   9.1   5   5   2.5e-74   3.6e-72  245.4   0.0    64   366   401   722   399   726 0.89 -
SOLCI002631500       -            704 EOG093604V6          -            457  2.6e-114  384.3   7.3   1   4   4.6e-08   6.8e-06   26.9   0.0   133   192    32    91     8    94 0.88 -
SOLCI002631500       -            704 EOG093604V6          -            457  2.6e-114  384.3   7.3   2   4   1.2e-16   1.8e-14   55.2   0.1    92   189    88   189    85   218 0.88 -
SOLCI002631500       -            704 EOG093604V6          -            457  2.6e-114  384.3   7.3   3   4     2e-20   2.9e-18   67.7   0.4    41   195   222   400   222   402 0.83 -
SOLCI002631500       -            704 EOG093604V6          -            457  2.6e-114  384.3   7.3   4   4   4.7e-70   6.8e-68  231.3   0.1   100   369   402   683   398   692 0.91 -
SOLCI002576300       -            608 EOG093604V6          -            457  8.1e-114  382.7   3.2   1   3   3.3e-09   4.9e-07   30.7   0.0   110   193    39   124    33   135 0.82 -
SOLCI002576300       -            608 EOG093604V6          -            457  8.1e-114  382.7   3.2   2   3   1.6e-36   2.4e-34  120.7   1.0    22   194   134   327   126   332 0.89 -
SOLCI002576300       -            608 EOG093604V6          -            457  8.1e-114  382.7   3.2   3   3   6.6e-70   9.6e-68  230.8   0.0   101   348   331   590   327   599 0.93 -
SOLCI001866000       -            507 EOG093604V6          -            457  1.8e-113  381.6   2.8   1   3   9.1e-06    0.0013   19.4   0.0   162   209    40    91    29    96 0.89 -
SOLCI001866000       -            507 EOG093604V6          -            457  1.8e-113  381.6   2.8   2   3     4e-09   5.8e-07   30.5   0.1   125   191   106   173    93   174 0.84 -
SOLCI001866000       -            507 EOG093604V6          -            457  1.8e-113  381.6   2.8   3   3  1.4e-102  2.1e-100  338.5   0.2    63   376   167   498   164   504 0.93 -
SOLCI003478900       -            616 EOG093604V6          -            457  2.8e-113  380.9   4.6   1   3   1.1e-21   1.7e-19   71.8   0.3    64   204    54   204     7   207 0.79 -
SOLCI003478900       -            616 EOG093604V6          -            457  2.8e-113  380.9   4.6   2   3   3.4e-11   4.9e-09   37.3   0.0   135   207   197   269   194   277 0.90 -
SOLCI003478900       -            616 EOG093604V6          -            457  2.8e-113  380.9   4.6   3   3   6.7e-83   9.8e-81  273.6   0.1    62   371   277   605   275   611 0.91 -
SOLCI004841700       -            661 EOG093604V6          -            457  2.8e-112  377.6   3.2   1   5   1.1e-07   1.6e-05   25.7   0.0   146   224    57   138    45   144 0.86 -
SOLCI004841700       -            661 EOG093604V6          -            457  2.8e-112  377.6   3.2   2   5   3.8e-19   5.5e-17   63.5   0.1    66   209    68   216    67   232 0.87 -
SOLCI004841700       -            661 EOG093604V6          -            457  2.8e-112  377.6   3.2   3   5       9.6   1.4e+03   -0.5   0.0   165   191   240   266   232   270 0.81 -
SOLCI004841700       -            661 EOG093604V6          -            457  2.8e-112  377.6   3.2   4   5   1.8e-15   2.6e-13   51.4   0.0   133   225   283   375   279   378 0.95 -
SOLCI004841700       -            661 EOG093604V6          -            457  2.8e-112  377.6   3.2   5   5   8.2e-79   1.2e-76  260.2   0.1    66   335   369   656   367   659 0.91 -
SOLCI000914500       -            833 EOG093604V6          -            457  4.3e-112  377.0  18.4   1   4   1.4e-18     2e-16   61.7   0.4    65   211    71   239    66   255 0.83 -
SOLCI000914500       -            833 EOG093604V6          -            457  4.3e-112  377.0  18.4   2   4   7.8e-07   0.00011   22.9   0.3   133   207   260   340   247   343 0.86 -
SOLCI000914500       -            833 EOG093604V6          -            457  4.3e-112  377.0  18.4   3   4   8.4e-30   1.2e-27   98.6   3.7    25   217   335   553   331   554 0.86 -
SOLCI000914500       -            833 EOG093604V6          -            457  4.3e-112  377.0  18.4   4   4   1.2e-66   1.7e-64  220.1   0.1    99   377   528   821   526   826 0.94 -
SOLCI006011700       -            536 EOG093604V6          -            457  5.9e-112  376.6   1.9   1   3   6.5e-15   9.4e-13   49.5   0.0    64   180    65   193     8   194 0.83 -
SOLCI006011700       -            536 EOG093604V6          -            457  5.9e-112  376.6   1.9   2   3   1.8e-10   2.6e-08   34.9   0.0   139   196   183   240   183   242 0.96 -
SOLCI006011700       -            536 EOG093604V6          -            457  5.9e-112  376.6   1.9   3   3   2.2e-92   3.1e-90  304.9   0.2    65   348   231   532   230   534 0.93 -
SOLCI003074500       -            721 EOG093604V6          -            457    9e-112  376.0   2.9   1   5   0.00016     0.024   15.3   0.0   139   192    48   101    34   101 0.90 -
SOLCI003074500       -            721 EOG093604V6          -            457    9e-112  376.0   2.9   2   5     1e-22   1.5e-20   75.3   0.1    64   227    95   263    91   271 0.86 -
SOLCI003074500       -            721 EOG093604V6          -            457    9e-112  376.0   2.9   3   5   2.7e-21     4e-19   70.6   0.0    65   212   223   381   221   383 0.86 -
SOLCI003074500       -            721 EOG093604V6          -            457    9e-112  376.0   2.9   4   5   1.4e-08   2.1e-06   28.6   0.0   150   225   350   425   349   427 0.94 -
SOLCI003074500       -            721 EOG093604V6          -            457    9e-112  376.0   2.9   5   5   3.1e-65   4.5e-63  215.4   0.1    62   370   384   710   380   717 0.91 -
SOLCI004428300       -            605 EOG093604V6          -            457  1.2e-111  375.6   6.1   1   3   6.4e-11   9.4e-09   36.4   0.1    32   206    30   210    18   215 0.80 -
SOLCI004428300       -            605 EOG093604V6          -            457  1.2e-111  375.6   6.1   2   3   2.5e-26   3.6e-24   87.2   0.4    50   217   138   326   135   328 0.86 -
SOLCI004428300       -            605 EOG093604V6          -            457  1.2e-111  375.6   6.1   3   3   6.6e-82   9.6e-80  270.4   0.1   100   375   302   589   299   598 0.93 -
SOLCI000248800       -            602 EOG093604V6          -            457    6e-111  373.2   7.2   1   4   3.3e-24   4.8e-22   80.2   0.1    50   199    51   218    28   222 0.82 -
SOLCI000248800       -            602 EOG093604V6          -            457    6e-111  373.2   7.2   2   4   8.5e-05     0.012   16.2   0.0   138   175   219   256   213   257 0.90 -
SOLCI000248800       -            602 EOG093604V6          -            457    6e-111  373.2   7.2   3   4   5.3e-16   7.7e-14   53.1   0.4   134   222   246   338   245   342 0.91 -
SOLCI000248800       -            602 EOG093604V6          -            457    6e-111  373.2   7.2   4   4   9.9e-75   1.4e-72  246.7   0.6   100   369   309   590   304   597 0.93 -
SOLCI002052500       -            534 EOG093604V6          -            457  1.3e-110  372.1   5.7   1   2   3.4e-18   4.9e-16   60.4   2.0    40   192    29   202    18   204 0.82 -
SOLCI002052500       -            534 EOG093604V6          -            457  1.3e-110  372.1   5.7   2   2   1.8e-96   2.6e-94  318.4   0.1    64   364   196   514   189   524 0.89 -
SOLCI003135400       -            590 EOG093604V6          -            457  2.4e-110  371.2  13.6   1   3   1.4e-16     2e-14   55.0   0.8   108   192     7    95     4    95 0.91 -
SOLCI003135400       -            590 EOG093604V6          -            457  2.4e-110  371.2  13.6   2   3   3.1e-17   4.5e-15   57.2   0.2    91   210    88   215    84   221 0.89 -
SOLCI003135400       -            590 EOG093604V6          -            457  2.4e-110  371.2  13.6   3   3   3.2e-82   4.7e-80  271.4   2.2    36   362   218   574   215   578 0.90 -
SOLCI002862400       -            700 EOG093604V6          -            457    3e-110  371.0  17.2   1   4   1.7e-15   2.4e-13   51.5   0.9   105   223    59   181    38   184 0.92 -
SOLCI002862400       -            700 EOG093604V6          -            457    3e-110  371.0  17.2   2   4   1.4e-17   2.1e-15   58.3   1.0    66   193   146   283   146   283 0.92 -
SOLCI002862400       -            700 EOG093604V6          -            457    3e-110  371.0  17.2   3   4   1.7e-16   2.5e-14   54.7   0.2    65   192   277   414   275   416 0.88 -
SOLCI002862400       -            700 EOG093604V6          -            457    3e-110  371.0  17.2   4   4   4.7e-73   6.8e-71  241.2   0.1    65   333   409   697   407   700 0.88 -
SOLCI004421600       -            720 EOG093604V6          -            457  1.6e-109  368.6  14.0   1   4     7e-12     1e-09   39.5   0.0    70   192     3   136     1   136 0.86 -
SOLCI004421600       -            720 EOG093604V6          -            457  1.6e-109  368.6  14.0   2   4   9.6e-20   1.4e-17   65.5   1.4    64   208   130   289   126   294 0.86 -
SOLCI004421600       -            720 EOG093604V6          -            457  1.6e-109  368.6  14.0   3   4     5e-21   7.3e-19   69.7   0.6    39   193   294   466   289   469 0.87 -
SOLCI004421600       -            720 EOG093604V6          -            457  1.6e-109  368.6  14.0   4   4   1.4e-63     2e-61  210.0   0.4    92   335   459   718   456   719 0.92 -
SOLCI003575300       -            729 EOG093604V6          -            457  2.1e-109  368.1  15.6   1   3   1.7e-19   2.5e-17   64.6   1.1    38   206    66   262    62   270 0.78 -
SOLCI003575300       -            729 EOG093604V6          -            457  2.1e-109  368.1  15.6   2   3   1.2e-12   1.7e-10   42.1   0.3    93   192   277   380   265   388 0.88 -
SOLCI003575300       -            729 EOG093604V6          -            457  2.1e-109  368.1  15.6   3   3   7.1e-81     1e-78  267.0   2.4    74   380   391   715   381   721 0.91 -
SOLCI006452300       -            624 EOG093604V6          -            457  2.3e-109  368.0  15.2   1   6   1.6e-10   2.4e-08   35.0   0.0   132   223    49   141    39   143 0.89 -
SOLCI006452300       -            624 EOG093604V6          -            457  2.3e-109  368.0  15.2   2   6   4.4e-10   6.5e-08   33.6   0.2   132   217   112   197   109   199 0.96 -
SOLCI006452300       -            624 EOG093604V6          -            457  2.3e-109  368.0  15.2   3   6   2.1e-14   3.1e-12   47.8   0.0   133   222   144   233   142   236 0.96 -
SOLCI006452300       -            624 EOG093604V6          -            457  2.3e-109  368.0  15.2   4   6   9.6e-07   0.00014   22.6   0.0   141   192   214   265   206   267 0.89 -
SOLCI006452300       -            624 EOG093604V6          -            457  2.3e-109  368.0  15.2   5   6   1.7e-06   0.00025   21.8   0.1   134   192   238   296   236   296 0.93 -
SOLCI006452300       -            624 EOG093604V6          -            457  2.3e-109  368.0  15.2   6   6   8.6e-77   1.3e-74  253.5   0.6    66   373   292   620   286   624 0.88 -
SOLCI000669300       -            552 EOG093604V6          -            457  2.4e-109  368.0   0.2   1   2     4e-24   5.8e-22   79.9   0.0    19   211    17   230     7   233 0.81 -
SOLCI000669300       -            552 EOG093604V6          -            457  2.4e-109  368.0   0.2   2   2   3.3e-89   4.7e-87  294.5   0.0    66   383   207   551   206   552 0.91 -
SOLCI007024700       -            739 EOG093604V6          -            457  3.1e-109  367.6   0.5   1   3   1.1e-31   1.7e-29  104.8   0.1    18   197    99   299    81   303 0.83 -
SOLCI007024700       -            739 EOG093604V6          -            457  3.1e-109  367.6   0.5   2   3   2.8e-18     4e-16   60.7   0.1    74   220   302   462   298   469 0.87 -
SOLCI007024700       -            739 EOG093604V6          -            457  3.1e-109  367.6   0.5   3   3   1.3e-64   1.8e-62  213.4   0.0    94   374   426   722   423   737 0.92 -
SOLCI002632800       -            605 EOG093604V6          -            457    2e-108  364.9   2.0   1   3   7.8e-14   1.1e-11   46.0   0.0    93   174   108   193    67   195 0.80 -
SOLCI002632800       -            605 EOG093604V6          -            457    2e-108  364.9   2.0   2   3   1.2e-10   1.8e-08   35.4   0.1   140   223   190   273   189   273 0.96 -
SOLCI002632800       -            605 EOG093604V6          -            457    2e-108  364.9   2.0   3   3     2e-87   2.9e-85  288.6   0.1    64   364   267   585   263   600 0.91 -
SOLCI003929300       -            742 EOG093604V6          -            457  8.4e-108  362.9  15.0   1   6     0.008       1.2    9.7   0.0   166   206    10    50     4    51 0.90 -
SOLCI003929300       -            742 EOG093604V6          -            457  8.4e-108  362.9  15.0   2   6   2.4e-11   3.5e-09   37.8   0.1   139   202    45   108    44   112 0.93 -
SOLCI003929300       -            742 EOG093604V6          -            457  8.4e-108  362.9  15.0   3   6     2e-11     3e-09   38.0   0.0   141   223   109   192   102   192 0.94 -
SOLCI003929300       -            742 EOG093604V6          -            457  8.4e-108  362.9  15.0   4   6   2.6e-11   3.8e-09   37.7   0.0   135   225   166   256   163   261 0.93 -
SOLCI003929300       -            742 EOG093604V6          -            457  8.4e-108  362.9  15.0   5   6   8.4e-15   1.2e-12   49.2   1.0    65   201   249   386   246   393 0.87 -
SOLCI003929300       -            742 EOG093604V6          -            457  8.4e-108  362.9  15.0   6   6     5e-63   7.2e-61  208.1   2.0    65   377   404   733   400   739 0.90 -
SOLCI005889400       -            673 EOG093604V6          -            457  1.9e-107  361.7   9.8   1   6   5.2e-11   7.5e-09   36.7   0.0   138   205    35   102    16   103 0.93 -
SOLCI005889400       -            673 EOG093604V6          -            457  1.9e-107  361.7   9.8   2   6     7e-12     1e-09   39.5   0.1   136   221    95   180    91   186 0.89 -
SOLCI005889400       -            673 EOG093604V6          -            457  1.9e-107  361.7   9.8   3   6   1.5e-06   0.00022   22.0   0.1   137   203   189   255   182   257 0.90 -
SOLCI005889400       -            673 EOG093604V6          -            457  1.9e-107  361.7   9.8   4   6   5.8e-09   8.4e-07   29.9   0.1   132   205   215   288   214   288 0.95 -
SOLCI005889400       -            673 EOG093604V6          -            457  1.9e-107  361.7   9.8   5   6   6.5e-10   9.5e-08   33.0   0.1   133   204   247   318   246   325 0.94 -
SOLCI005889400       -            673 EOG093604V6          -            457  1.9e-107  361.7   9.8   6   6   3.9e-72   5.7e-70  238.2   0.1    61   372   328   653   324   660 0.93 -
SOLCI002884000       -            602 EOG093604V6          -            457  2.8e-107  361.2   6.6   1   3   1.7e-14   2.5e-12   48.2   0.0    90   192    42   149    18   149 0.88 -
SOLCI002884000       -            602 EOG093604V6          -            457  2.8e-107  361.2   6.6   2   3   1.6e-25   2.4e-23   84.5   0.5    63   223   142   312   138   313 0.86 -
SOLCI002884000       -            602 EOG093604V6          -            457  2.8e-107  361.2   6.6   3   3   7.7e-75   1.1e-72  247.1   0.3    62   345   273   575   272   597 0.90 -
SOLCI003177800       -            637 EOG093604V6          -            457  6.5e-107  359.9   7.7   1   3   7.8e-10   1.1e-07   32.8   0.1   108   210    38   150    23   155 0.84 -
SOLCI003177800       -            637 EOG093604V6          -            457  6.5e-107  359.9   7.7   2   3   3.4e-28     5e-26   93.3   1.0    40   225   154   365   151   377 0.84 -
SOLCI003177800       -            637 EOG093604V6          -            457  6.5e-107  359.9   7.7   3   3   1.7e-71   2.5e-69  236.0   0.1   133   377   378   630   372   635 0.95 -
SOLCI007491700       -            539 EOG093604V6          -            457  1.7e-106  358.6   2.0   1   3   3.4e-15   4.9e-13   50.5   0.0    49   183    49   196    20   198 0.78 -
SOLCI007491700       -            539 EOG093604V6          -            457  1.7e-106  358.6   2.0   2   3     2e-09     3e-07   31.4   0.0   142   191   186   235   183   237 0.93 -
SOLCI007491700       -            539 EOG093604V6          -            457  1.7e-106  358.6   2.0   3   3   1.3e-86   1.9e-84  285.9   0.4    65   342   231   527   228   539 0.90 -
SOLCI000194500       -            625 EOG093604V6          -            457  3.4e-106  357.6  13.2   1   5     1e-19   1.5e-17   65.4   0.5    77   192    89   214    70   218 0.85 -
SOLCI000194500       -            625 EOG093604V6          -            457  3.4e-106  357.6  13.2   2   5   3.1e-05    0.0045   17.6   0.1   139   176   192   231   191   238 0.88 -
SOLCI000194500       -            625 EOG093604V6          -            457  3.4e-106  357.6  13.2   3   5   2.8e-08     4e-06   27.7   0.1   136   198   222   285   216   290 0.85 -
SOLCI000194500       -            625 EOG093604V6          -            457  3.4e-106  357.6  13.2   4   5   3.6e-11   5.2e-09   37.2   0.1   130   216   279   370   277   376 0.91 -
SOLCI000194500       -            625 EOG093604V6          -            457  3.4e-106  357.6  13.2   5   5   7.8e-73   1.1e-70  240.5   1.2    94   364   341   623   340   624 0.93 -
SOLCI004080700       -            597 EOG093604V6          -            457  3.9e-106  357.4  13.1   1   3   0.00074      0.11   13.1   0.0   141   208    52   124    25   130 0.81 -
SOLCI004080700       -            597 EOG093604V6          -            457  3.9e-106  357.4  13.1   2   3   7.3e-31   1.1e-28  102.1   4.2    25   192   118   306   115   306 0.85 -
SOLCI004080700       -            597 EOG093604V6          -            457  3.9e-106  357.4  13.1   3   3   1.2e-77   1.7e-75  256.4   2.8    63   340   299   594   295   597 0.91 -
SOLCI002323000       -            564 EOG093604V6          -            457    8e-106  356.3   0.6   1   2   3.2e-19   4.7e-17   63.7   0.2    51   217    24   209     6   219 0.78 -
SOLCI002323000       -            564 EOG093604V6          -            457    8e-106  356.3   0.6   2   2   1.2e-90   1.8e-88  299.2   0.1    90   457   172   564   169   564 0.87 -
SOLCI005287700       -            761 EOG093604V6          -            457  1.6e-105  355.3  12.4   1   4   1.1e-10   1.6e-08   35.6   0.3    61   208    15   172     4   175 0.79 -
SOLCI005287700       -            761 EOG093604V6          -            457  1.6e-105  355.3  12.4   2   4   6.5e-17   9.5e-15   56.1   0.5    76   214   130   280   130   290 0.85 -
SOLCI005287700       -            761 EOG093604V6          -            457  1.6e-105  355.3  12.4   3   4   5.3e-14   7.8e-12   46.5   0.5    93   209   249   371   243   378 0.80 -
SOLCI005287700       -            761 EOG093604V6          -            457  1.6e-105  355.3  12.4   4   4   6.1e-74   8.9e-72  244.1   0.1    34   372   373   746   367   758 0.88 -
SOLCI005079900       -            558 EOG093604V6          -            457    2e-105  355.0   4.5   1   2   1.7e-19   2.5e-17   64.6   0.1    63   200    58   203    14   219 0.81 -
SOLCI005079900       -            558 EOG093604V6          -            457    2e-105  355.0   4.5   2   2   1.2e-87   1.8e-85  289.2   1.1    63   374   221   551   219   555 0.92 -
SOLCI004023700       -            541 EOG093604V6          -            457  3.5e-105  354.2  11.1   1   4     0.022       3.1    8.3   0.1   151   196     6    52     3    58 0.89 -
SOLCI004023700       -            541 EOG093604V6          -            457  3.5e-105  354.2  11.1   2   4   1.7e-11   2.5e-09   38.2   0.3    22    93    59   141    52   150 0.81 -
SOLCI004023700       -            541 EOG093604V6          -            457  3.5e-105  354.2  11.1   3   4   4.5e-08   6.6e-06   27.0   0.0   133   183   152   202   148   204 0.95 -
SOLCI004023700       -            541 EOG093604V6          -            457  3.5e-105  354.2  11.1   4   4   1.3e-85   1.9e-83  282.6   0.8    62   373   203   533   201   537 0.91 -
SOLCI003386000       -            719 EOG093604V6          -            457  8.6e-105  352.9   8.2   1   4   7.5e-29   1.1e-26   95.5   1.2    25   209    13   225     8   242 0.85 -
SOLCI003386000       -            719 EOG093604V6          -            457  8.6e-105  352.9   8.2   2   4   2.4e-13   3.5e-11   44.4   0.0   102   190   211   303   208   308 0.89 -
SOLCI003386000       -            719 EOG093604V6          -            457  8.6e-105  352.9   8.2   3   4   1.1e-11   1.6e-09   38.9   0.0    98   194   309   409   303   412 0.91 -
SOLCI003386000       -            719 EOG093604V6          -            457  8.6e-105  352.9   8.2   4   4   3.5e-55   5.1e-53  182.3   0.2   101   369   413   693   409   709 0.90 -
SOLCI000591500       -            508 EOG093604V6          -            457    1e-104  352.7   0.0   1   3   0.00016     0.024   15.3   0.0   127   219     8   104     4   113 0.89 -
SOLCI000591500       -            508 EOG093604V6          -            457    1e-104  352.7   0.0   2   3   9.2e-15   1.3e-12   49.0   0.0    65   192    37   174    37   178 0.88 -
SOLCI000591500       -            508 EOG093604V6          -            457    1e-104  352.7   0.0   3   3   4.5e-91   6.5e-89  300.6   0.1    65   369   169   493   167   503 0.92 -
SOLCI004671100       -            639 EOG093604V6          -            457  6.6e-104  350.0  12.8   1   4   1.2e-13   1.8e-11   45.3   0.5   101   192   158   253    73   253 0.75 -
SOLCI004671100       -            639 EOG093604V6          -            457  6.6e-104  350.0  12.8   2   4   8.1e-10   1.2e-07   32.7   0.0   142   206   234   298   233   306 0.91 -
SOLCI004671100       -            639 EOG093604V6          -            457  6.6e-104  350.0  12.8   3   4   9.5e-08   1.4e-05   25.9   0.0   139   203   262   326   262   329 0.94 -
SOLCI004671100       -            639 EOG093604V6          -            457  6.6e-104  350.0  12.8   4   4   1.2e-83   1.7e-81  276.1   1.4    64   369   309   634   306   638 0.93 -
SOLCI006585300       -            584 EOG093604V6          -            457    1e-103  349.4   6.7   1   4   2.3e-18   3.3e-16   60.9   0.1   101   221    14   137     6   146 0.89 -
SOLCI006585300       -            584 EOG093604V6          -            457    1e-103  349.4   6.7   2   4   3.8e-15   5.5e-13   50.3   0.4   100   192   147   243   130   243 0.86 -
SOLCI006585300       -            584 EOG093604V6          -            457    1e-103  349.4   6.7   3   4   5.2e-13   7.6e-11   43.3   0.0   145   220   227   306   224   315 0.90 -
SOLCI006585300       -            584 EOG093604V6          -            457    1e-103  349.4   6.7   4   4   2.8e-62     4e-60  205.7   0.1   133   376   319   571   309   579 0.92 -
SOLCI003417500       -            751 EOG093604V6          -            457  1.8e-103  348.6  15.9   1   3   1.8e-22   2.6e-20   74.5   2.0    20   193    42   236    30   239 0.84 -
SOLCI003417500       -            751 EOG093604V6          -            457  1.8e-103  348.6  15.9   2   3   1.3e-19   1.9e-17   65.0   0.0   101   208   241   356   237   360 0.91 -
SOLCI003417500       -            751 EOG093604V6          -            457  1.8e-103  348.6  15.9   3   3   1.5e-65   2.2e-63  216.5   4.7    26   368   351   724   347   744 0.87 -
SOLCI006336700       -            522 EOG093604V6          -            457  2.8e-103  348.0   0.9   1   2   2.8e-18   4.1e-16   60.6   0.0    35   193    30   213     7   216 0.79 -
SOLCI006336700       -            522 EOG093604V6          -            457  2.8e-103  348.0   0.9   2   2   3.1e-88   4.5e-86  291.2   1.2    66   360   208   520   206   522 0.93 -
SOLCI002358300       -            602 EOG093604V6          -            457  1.7e-102  345.4   3.6   1   2     5e-19   7.2e-17   63.1   0.1    63   194    62   205    43   209 0.86 -
SOLCI002358300       -            602 EOG093604V6          -            457  1.7e-102  345.4   3.6   2   2   6.3e-84   9.2e-82  277.0   1.3    25   377   217   597   214   599 0.90 -
SOLCI004420700       -            667 EOG093604V6          -            457    1e-101  342.8  11.0   1   4   1.8e-12   2.6e-10   41.5   0.0   132   200    83   151    45   153 0.91 -
SOLCI004420700       -            667 EOG093604V6          -            457    1e-101  342.8  11.0   2   4   7.6e-17   1.1e-14   55.9   1.6   103   219   152   276   148   282 0.89 -
SOLCI004420700       -            667 EOG093604V6          -            457    1e-101  342.8  11.0   3   4   1.5e-13   2.2e-11   45.0   0.6   102   194   252   348   250   351 0.91 -
SOLCI004420700       -            667 EOG093604V6          -            457    1e-101  342.8  11.0   4   4   2.2e-64   3.2e-62  212.6   0.0   102   377   355   640   348   643 0.91 -
SOLCI004518700       -            597 EOG093604V6          -            457  3.2e-101  341.2   3.8   1   4   8.1e-10   1.2e-07   32.7   0.0   108   193    57   147    22   149 0.81 -
SOLCI004518700       -            597 EOG093604V6          -            457  3.2e-101  341.2   3.8   2   4   3.1e-17   4.5e-15   57.2   0.0    97   225   148   285   146   288 0.90 -
SOLCI004518700       -            597 EOG093604V6          -            457  3.2e-101  341.2   3.8   3   4   3.3e-17   4.8e-15   57.1   0.1    94   192   247   349   245   352 0.93 -
SOLCI004518700       -            597 EOG093604V6          -            457  3.2e-101  341.2   3.8   4   4     4e-63   5.8e-61  208.5   1.6    92   335   343   597   342   597 0.93 -
SOLCI007166700       -            607 EOG093604V6          -            457  9.5e-101  339.6   7.6   1   2   8.1e-27   1.2e-24   88.8   2.2    20   194    89   284    70   302 0.85 -
SOLCI007166700       -            607 EOG093604V6          -            457  9.5e-101  339.6   7.6   2   2   2.1e-76     3e-74  252.3   0.3    61   345   303   605   301   607 0.92 -
SOLCI005437800       -            530 EOG093604V6          -            457  1.9e-100  338.6   5.8   1   2   4.8e-19     7e-17   63.1   0.1    36   194    18   201     1   206 0.78 -
SOLCI005437800       -            530 EOG093604V6          -            457  1.9e-100  338.6   5.8   2   2   3.3e-84   4.7e-82  278.0   3.0    67   371   196   521   195   526 0.90 -
SOLCI000091600       -            538 EOG093604V6          -            457  3.7e-100  337.7   1.5   1   2   2.1e-21   3.1e-19   70.9   0.0    62   194    64   209    10   211 0.84 -
SOLCI000091600       -            538 EOG093604V6          -            457  3.7e-100  337.7   1.5   2   2   1.3e-82   1.9e-80  272.7   1.4    65   358   202   517   197   532 0.89 -
SOLCI002775000       -            651 EOG093604V6          -            457  5.5e-100  337.1   1.9   1   4   2.4e-07   3.5e-05   24.6   0.0    96   196    10   115     1   118 0.81 -
SOLCI002775000       -            651 EOG093604V6          -            457  5.5e-100  337.1   1.9   2   4   2.4e-16   3.4e-14   54.3   0.0    96   194   117   220   112   223 0.90 -
SOLCI002775000       -            651 EOG093604V6          -            457  5.5e-100  337.1   1.9   3   4   5.7e-19   8.3e-17   62.9   0.0    97   195   217   323   209   325 0.89 -
SOLCI002775000       -            651 EOG093604V6          -            457  5.5e-100  337.1   1.9   4   4   2.7e-60   3.9e-58  199.2   0.1    66   374   316   641   315   647 0.91 -
SOLCI002952600       -            627 EOG093604V6          -            457    7e-100  336.7   4.2   1   2   1.9e-16   2.7e-14   54.6   0.1    40   209    53   244    38   266 0.83 -
SOLCI002952600       -            627 EOG093604V6          -            457    7e-100  336.7   4.2   2   2   1.9e-85   2.8e-83  282.0   1.5    52   369   274   623   271   627 0.87 -
SOLCI006161000       -            581 EOG093604V6          -            457   1.7e-99  335.5   5.4   1   5   4.7e-11   6.9e-09   36.8   0.1   138   223    39   124    33   125 0.94 -
SOLCI006161000       -            581 EOG093604V6          -            457   1.7e-99  335.5   5.4   2   5   4.3e-07   6.2e-05   23.8   0.0   153   204   116   167   112   169 0.92 -
SOLCI006161000       -            581 EOG093604V6          -            457   1.7e-99  335.5   5.4   3   5   4.6e-11   6.7e-09   36.8   0.0   132   223   157   250   156   255 0.90 -
SOLCI006161000       -            581 EOG093604V6          -            457   1.7e-99  335.5   5.4   4   5   6.9e-06     0.001   19.8   0.1   133   193   222   282   220   284 0.92 -
SOLCI006161000       -            581 EOG093604V6          -            457   1.7e-99  335.5   5.4   5   5   6.7e-76   9.8e-74  250.6   0.2    66   371   246   569   245   580 0.92 -
SOLCI001076200       -            753 EOG093604V6          -            457   5.2e-99  333.9  12.0   1   6   8.6e-10   1.3e-07   32.6   0.0    88   205    20   137     4   146 0.78 -
SOLCI001076200       -            753 EOG093604V6          -            457   5.2e-99  333.9  12.0   2   6   7.2e-09   1.1e-06   29.6   0.0   134   205   162   237   139   240 0.89 -
SOLCI001076200       -            753 EOG093604V6          -            457   5.2e-99  333.9  12.0   3   6   5.7e-18   8.3e-16   59.6   0.4   101   214   226   347   225   362 0.86 -
SOLCI001076200       -            753 EOG093604V6          -            457   5.2e-99  333.9  12.0   4   6   1.5e-10   2.2e-08   35.1   0.2   110   194   336   423   335   429 0.87 -
SOLCI001076200       -            753 EOG093604V6          -            457   5.2e-99  333.9  12.0   5   6       1.5   2.1e+02    2.2   0.1    27    57   433   463   414   482 0.72 -
SOLCI001076200       -            753 EOG093604V6          -            457   5.2e-99  333.9  12.0   6   6   8.7e-56   1.3e-53  184.3   0.1    54   281   497   744   484   753 0.86 -
SOLCI002784600       -            727 EOG093604V6          -            457   1.8e-98  332.1   6.4   1   4   5.3e-16   7.7e-14   53.1   0.8    63   192    56   195    28   195 0.87 -
SOLCI002784600       -            727 EOG093604V6          -            457   1.8e-98  332.1   6.4   2   4   3.9e-15   5.7e-13   50.3   0.0    63   197   188   334   182   336 0.87 -
SOLCI002784600       -            727 EOG093604V6          -            457   1.8e-98  332.1   6.4   3   4     4e-09   5.8e-07   30.5   0.0   137   206   335   405   329   410 0.89 -
SOLCI002784600       -            727 EOG093604V6          -            457   1.8e-98  332.1   6.4   4   4   6.6e-64   9.6e-62  211.0   0.2    75   370   396   709   391   718 0.89 -
SOLCI000130800       -            698 EOG093604V6          -            457   1.1e-97  329.6   7.1   1   5   7.2e-05      0.01   16.4   0.0   149   194    33    78     4    83 0.87 -
SOLCI000130800       -            698 EOG093604V6          -            457   1.1e-97  329.6   7.1   2   5   2.5e-14   3.7e-12   47.6   0.0   101   192    89   186    79   191 0.86 -
SOLCI000130800       -            698 EOG093604V6          -            457   1.1e-97  329.6   7.1   3   5   1.6e-13   2.3e-11   44.9   1.2   100   221   192   320   187   342 0.80 -
SOLCI000130800       -            698 EOG093604V6          -            457   1.1e-97  329.6   7.1   4   5     1e-08   1.5e-06   29.1   0.0   135   192   340   398   325   398 0.90 -
SOLCI000130800       -            698 EOG093604V6          -            457   1.1e-97  329.6   7.1   5   5   1.7e-60   2.4e-58  199.8   0.0    50   335   381   693   380   696 0.86 -
SOLCI002438100       -            614 EOG093604V6          -            457   1.9e-97  328.7  22.3   1   4   1.2e-19   1.7e-17   65.2   0.4    92   224    76   221    57   223 0.86 -
SOLCI002438100       -            614 EOG093604V6          -            457   1.9e-97  328.7  22.3   2   4   2.5e-33   3.7e-31  110.2   1.2    26   211    99   305    96   309 0.86 -
SOLCI002438100       -            614 EOG093604V6          -            457   1.9e-97  328.7  22.3   3   4   1.6e-06   0.00023   21.9   0.0   146   197   302   353   295   355 0.91 -
SOLCI002438100       -            614 EOG093604V6          -            457   1.9e-97  328.7  22.3   4   4   1.9e-50   2.8e-48  166.7   4.5    65   339   312   606   310   611 0.89 -
SOLCI006836000       -            638 EOG093604V6          -            457   3.8e-97  327.7   8.8   1   3     1e-25   1.5e-23   85.1   1.8    23   222    26   250    17   251 0.85 -
SOLCI006836000       -            638 EOG093604V6          -            457   3.8e-97  327.7   8.8   2   3   3.6e-22   5.3e-20   73.4   0.0    65   195   246   389   243   409 0.81 -
SOLCI006836000       -            638 EOG093604V6          -            457   3.8e-97  327.7   8.8   3   3   1.3e-53   1.9e-51  177.1   0.4   117   335   404   634   393   638 0.89 -
SOLCI003479000       -            528 EOG093604V6          -            457   7.8e-97  326.7  10.6   1   4   0.00015     0.022   15.3   0.1    21    57    41    77    25    79 0.89 -
SOLCI003479000       -            528 EOG093604V6          -            457   7.8e-97  326.7  10.6   2   4   1.3e-17   1.8e-15   58.5   0.4   110   200    46   140    42   143 0.92 -
SOLCI003479000       -            528 EOG093604V6          -            457   7.8e-97  326.7  10.6   3   4   1.3e-06   0.00019   22.1   0.1   134   196   136   200   132   206 0.89 -
SOLCI003479000       -            528 EOG093604V6          -            457   7.8e-97  326.7  10.6   4   4   1.1e-73   1.5e-71  243.3   2.2    62   345   219   523   218   527 0.91 -
SOLCI002661400       -            530 EOG093604V6          -            457   3.6e-96  324.5   4.5   1   3   3.5e-09     5e-07   30.7   0.0   109   193    16   104     2   107 0.86 -
SOLCI002661400       -            530 EOG093604V6          -            457   3.6e-96  324.5   4.5   2   3   1.3e-17   1.9e-15   58.4   0.2    90   205    95   221    94   241 0.88 -
SOLCI002661400       -            530 EOG093604V6          -            457   3.6e-96  324.5   4.5   3   3   4.5e-73   6.5e-71  241.3   0.6    72   337   245   529   229   530 0.89 -
SOLCI003282300       -            649 EOG093604V6          -            457   4.9e-96  324.1  12.5   1   4     3e-17   4.4e-15   57.2   0.0    62   207    51   211     7   212 0.86 -
SOLCI003282300       -            649 EOG093604V6          -            457   4.9e-96  324.1  12.5   2   4   1.4e-17     2e-15   58.3   1.2   100   221   197   326   195   331 0.88 -
SOLCI003282300       -            649 EOG093604V6          -            457   4.9e-96  324.1  12.5   3   4   7.2e-14     1e-11   46.1   0.4   100   195   298   397   296   400 0.95 -
SOLCI003282300       -            649 EOG093604V6          -            457   4.9e-96  324.1  12.5   4   4   1.5e-57   2.2e-55  190.1   1.6    99   335   398   647   392   649 0.90 -
SOLCI006180800       -            554 EOG093604V6          -            457   3.7e-95  321.2   5.9   1   2   4.4e-22   6.4e-20   73.2   0.5    39   224    57   269    53   279 0.78 -
SOLCI006180800       -            554 EOG093604V6          -            457   3.7e-95  321.2   5.9   2   2   1.9e-78   2.7e-76  259.0   0.6    59   361   227   550   226   553 0.88 -
SOLCI007478000       -            589 EOG093604V6          -            457   4.5e-95  320.9   7.4   1   4   4.1e-11   5.9e-09   37.0   0.1    88   190    12   122     4   128 0.86 -
SOLCI007478000       -            589 EOG093604V6          -            457   4.5e-95  320.9   7.4   2   4   5.9e-08   8.6e-06   26.6   0.0   136   194    99   158    95   161 0.89 -
SOLCI007478000       -            589 EOG093604V6          -            457   4.5e-95  320.9   7.4   3   4     3e-19   4.4e-17   63.8   0.0    76   192   131   257   123   258 0.91 -
SOLCI007478000       -            589 EOG093604V6          -            457   4.5e-95  320.9   7.4   4   4   2.4e-66   3.5e-64  219.1   0.6    66   368   253   574   251   581 0.89 -
SOLCI006245500       -            603 EOG093604V6          -            457   5.3e-95  320.7   5.6   1   4   6.2e-15     9e-13   49.6   0.1    90   194    34   143    16   149 0.80 -
SOLCI006245500       -            603 EOG093604V6          -            457   5.3e-95  320.7   5.6   2   4   2.1e-15   3.1e-13   51.1   0.1    99   208   146   264   140   265 0.88 -
SOLCI006245500       -            603 EOG093604V6          -            457   5.3e-95  320.7   5.6   3   4   4.3e-20   6.3e-18   66.6   0.3    76   217   219   373   219   377 0.85 -
SOLCI006245500       -            603 EOG093604V6          -            457   5.3e-95  320.7   5.6   4   4     5e-54   7.2e-52  178.5   0.0   124   339   377   600   365   602 0.92 -
SOLCI005477300       -            449 EOG093604V6          -            457   8.2e-95  320.0   0.4   1   2   8.2e-13   1.2e-10   42.6   0.0    76   188    26   153    16   154 0.81 -
SOLCI005477300       -            449 EOG093604V6          -            457   8.2e-95  320.0   0.4   2   2   2.4e-83   3.6e-81  275.1   1.8    59   339   146   446   140   449 0.88 -
SOLCI002661500       -            536 EOG093604V6          -            457   2.2e-94  318.7   3.7   1   3     2e-15   2.9e-13   51.2   0.0   117   193     1    81     1    85 0.89 -
SOLCI002661500       -            536 EOG093604V6          -            457   2.2e-94  318.7   3.7   2   3   1.9e-15   2.8e-13   51.3   0.2    91   206    73   199    70   208 0.83 -
SOLCI002661500       -            536 EOG093604V6          -            457   2.2e-94  318.7   3.7   3   3   1.7e-66   2.5e-64  219.5   0.3    20   333   193   534   186   536 0.81 -
SOLCI005997200       -            564 EOG093604V6          -            457   4.2e-94  317.7   7.1   1   4   7.9e-20   1.2e-17   65.7   0.4    41   192    32   206    25   206 0.78 -
SOLCI005997200       -            564 EOG093604V6          -            457   4.2e-94  317.7   7.1   2   4   5.4e-07   7.8e-05   23.4   0.0   145   203   190   248   188   249 0.93 -
SOLCI005997200       -            564 EOG093604V6          -            457   4.2e-94  317.7   7.1   3   4   1.3e-09     2e-07   32.0   0.0   133   196   240   303   237   305 0.94 -
SOLCI005997200       -            564 EOG093604V6          -            457   4.2e-94  317.7   7.1   4   4   7.5e-64   1.1e-61  210.9   0.7    98   334   302   551   300   559 0.93 -
SOLCI006954000       -            616 EOG093604V6          -            457   7.8e-94  316.8   7.9   1   4   6.1e-08   8.8e-06   26.6   0.0   134   193    63   122    60   127 0.93 -
SOLCI006954000       -            616 EOG093604V6          -            457   7.8e-94  316.8   7.9   2   4     2e-16   2.9e-14   54.5   0.3    88   192   111   225   110   225 0.87 -
SOLCI006954000       -            616 EOG093604V6          -            457   7.8e-94  316.8   7.9   3   4   4.3e-15   6.2e-13   50.1   0.1    62   163   217   328   213   334 0.85 -
SOLCI006954000       -            616 EOG093604V6          -            457   7.8e-94  316.8   7.9   4   4     5e-60   7.2e-58  198.3   0.7    71   333   334   614   328   616 0.89 -
SOLCI007500900       -            577 EOG093604V6          -            457   1.2e-93  316.2  13.2   1   5     4e-13   5.8e-11   43.6   2.0    17   173     8   178     2   180 0.72 -
SOLCI007500900       -            577 EOG093604V6          -            457   1.2e-93  316.2  13.2   2   5   1.1e-10   1.6e-08   35.6   0.0   139   192   175   228   175   228 0.96 -
SOLCI007500900       -            577 EOG093604V6          -            457   1.2e-93  316.2  13.2   3   5   3.2e-09   4.6e-07   30.8   0.0   145   214   212   281   209   283 0.93 -
SOLCI007500900       -            577 EOG093604V6          -            457   1.2e-93  316.2  13.2   4   5   6.5e-08   9.5e-06   26.5   0.0   141   194   270   323   267   325 0.95 -
SOLCI007500900       -            577 EOG093604V6          -            457   1.2e-93  316.2  13.2   5   5   2.5e-65   3.6e-63  215.7   0.2    62   336   282   573   279   576 0.90 -
SOLCI003466100       -            531 EOG093604V6          -            457   1.6e-93  315.8   0.8   1   2   1.7e-17   2.4e-15   58.1   0.0    65   204    74   223    68   229 0.84 -
SOLCI003466100       -            531 EOG093604V6          -            457   1.6e-93  315.8   0.8   2   2   4.7e-80   6.9e-78  264.3   0.4    64   369   205   528   202   531 0.91 -
SOLCI006110800       -            484 EOG093604V6          -            457     2e-93  315.5   0.2   1   2   1.2e-19   1.7e-17   65.2   0.1    40   192    26   199    20   200 0.82 -
SOLCI006110800       -            484 EOG093604V6          -            457     2e-93  315.5   0.2   2   2   5.2e-76   7.6e-74  250.9   0.0    66   335   195   483   192   484 0.92 -
SOLCI002443800       -            566 EOG093604V6          -            457     2e-93  315.4   4.4   1   2   1.4e-14   2.1e-12   48.4   1.0    52   196    72   224    25   225 0.80 -
SOLCI002443800       -            566 EOG093604V6          -            457     2e-93  315.4   4.4   2   2   1.8e-82   2.6e-80  272.3   0.3    62   366   212   536   206   544 0.91 -
SOLCI002282800       -            559 EOG093604V6          -            457   4.6e-93  314.3   3.3   1   2      0.43        63    4.0   0.0   148   195    61   108    54   113 0.91 -
SOLCI002282800       -            559 EOG093604V6          -            457   4.6e-93  314.3   3.3   2   2   4.2e-79   6.1e-77  261.1   1.1    65   364   201   519   190   532 0.90 -
SOLCI004636700       -            698 EOG093604V6          -            457   5.8e-93  313.9  10.6   1   5   4.7e-13   6.8e-11   43.4   0.0   136   207    99   174    72   175 0.90 -
SOLCI004636700       -            698 EOG093604V6          -            457   5.8e-93  313.9  10.6   2   5   1.5e-12   2.1e-10   41.8   0.1   106   197   166   261   160   264 0.93 -
SOLCI004636700       -            698 EOG093604V6          -            457   5.8e-93  313.9  10.6   3   5   1.6e-15   2.3e-13   51.5   0.1   101   192   262   357   258   357 0.94 -
SOLCI004636700       -            698 EOG093604V6          -            457   5.8e-93  313.9  10.6   4   5   1.3e-27   1.9e-25   91.4   1.5    65   219   352   520   349   525 0.87 -
SOLCI004636700       -            698 EOG093604V6          -            457   5.8e-93  313.9  10.6   5   5   1.3e-37   1.9e-35  124.3   0.1    89   274   481   676   478   686 0.93 -
SOLCI003109000       -            456 EOG093604V6          -            457   7.3e-92  310.3   4.8   1   2   1.1e-18   1.6e-16   61.9   0.0    77   207    73   217    47   219 0.82 -
SOLCI003109000       -            456 EOG093604V6          -            457   7.3e-92  310.3   4.8   2   2   3.2e-77   4.6e-75  254.9   4.2    96   334   199   451   195   454 0.92 -
SOLCI006982000       -            615 EOG093604V6          -            457   7.8e-91  306.9  13.4   1   3   3.1e-18   4.5e-16   60.5   0.5   106   225    63   190    47   193 0.82 -
SOLCI006982000       -            615 EOG093604V6          -            457   7.8e-91  306.9  13.4   2   3   3.5e-13   5.1e-11   43.8   0.8   101   200   160   262   159   279 0.84 -
SOLCI006982000       -            615 EOG093604V6          -            457   7.8e-91  306.9  13.4   3   3   1.6e-66   2.4e-64  219.6   1.3    35   336   285   613   274   615 0.83 -
SOLCI001655700       -            472 EOG093604V6          -            457   3.1e-89  301.7   1.6   1   2   4.3e-33   6.3e-31  109.5   0.0    19   224     9   239     2   242 0.87 -
SOLCI001655700       -            472 EOG093604V6          -            457   3.1e-89  301.7   1.6   2   2   2.2e-60   3.2e-58  199.4   0.4    89   337   194   459   192   466 0.92 -
SOLCI002635400       -            608 EOG093604V6          -            457   3.3e-89  301.6  12.0   1   3   1.6e-26   2.3e-24   87.8   1.0    25   194    56   246    49   249 0.85 -
SOLCI002635400       -            608 EOG093604V6          -            457   3.3e-89  301.6  12.0   2   3   1.2e-10   1.8e-08   35.4   0.2    99   192   248   349   236   354 0.79 -
SOLCI002635400       -            608 EOG093604V6          -            457   3.3e-89  301.6  12.0   3   3   8.8e-57   1.3e-54  187.5   1.3    89   334   340   600   338   604 0.91 -
SOLCI001668200       -            599 EOG093604V6          -            457   4.9e-88  297.7   6.4   1   3     0.018       2.6    8.5   0.0   162   209    59   110    20   125 0.81 -
SOLCI001668200       -            599 EOG093604V6          -            457   4.9e-88  297.7   6.4   2   3   1.7e-27   2.5e-25   91.0   0.3    43   192   119   288   112   292 0.84 -
SOLCI001668200       -            599 EOG093604V6          -            457   4.9e-88  297.7   6.4   3   3   2.7e-59     4e-57  195.8   0.8    28   293   305   595   301   598 0.89 -
SOLCI004171700       -            633 EOG093604V6          -            457   1.1e-87  296.6   7.2   1   3   8.8e-18   1.3e-15   59.0   0.4    35   176    40   202    26   211 0.85 -
SOLCI004171700       -            633 EOG093604V6          -            457   1.1e-87  296.6   7.2   2   3   9.5e-14   1.4e-11   45.7   0.1   102   214   229   356   205   362 0.80 -
SOLCI004171700       -            633 EOG093604V6          -            457   1.1e-87  296.6   7.2   3   3   3.8e-64   5.6e-62  211.8   0.2    89   364   321   612   318   623 0.88 -
SOLCI001074300       -            601 EOG093604V6          -            457   1.8e-87  295.8  12.6   1   3   1.8e-22   2.6e-20   74.5   5.0    17   220    39   270    24   277 0.82 -
SOLCI001074300       -            601 EOG093604V6          -            457   1.8e-87  295.8  12.6   2   3   6.4e-20   9.3e-18   66.0   0.1    95   215   238   366   236   369 0.88 -
SOLCI001074300       -            601 EOG093604V6          -            457   1.8e-87  295.8  12.6   3   3   4.2e-53   6.2e-51  175.4   0.1   100   334   344   590   342   599 0.88 -
SOLCI007384300       -            560 EOG093604V6          -            457   6.1e-87  294.1   8.9   1   3   2.5e-08   3.7e-06   27.8   0.1   117   193    66   138    34   143 0.81 -
SOLCI007384300       -            560 EOG093604V6          -            457   6.1e-87  294.1   8.9   2   3   2.3e-21   3.3e-19   70.8   0.6    95   211   137   261   135   276 0.86 -
SOLCI007384300       -            560 EOG093604V6          -            457   6.1e-87  294.1   8.9   3   3   3.9e-60   5.6e-58  198.6   0.7    74   333   281   558   269   560 0.89 -
SOLCI006293100       -            584 EOG093604V6          -            457   1.1e-86  293.3   5.8   1   3   7.3e-19   1.1e-16   62.5   0.2   110   277    42   218    34   224 0.88 -
SOLCI006293100       -            584 EOG093604V6          -            457   1.1e-86  293.3   5.8   2   3   2.9e-15   4.3e-13   50.7   0.8    66   218   197   362   196   369 0.89 -
SOLCI006293100       -            584 EOG093604V6          -            457   1.1e-86  293.3   5.8   3   3   7.7e-60   1.1e-57  197.6   0.0    90   333   324   582   319   584 0.90 -
SOLCI002658500       -            512 EOG093604V6          -            457   2.2e-86  292.3   1.9   1   2   6.1e-06   0.00089   20.0   0.0   109   224    25   149    15   152 0.77 -
SOLCI002658500       -            512 EOG093604V6          -            457   2.2e-86  292.3   1.9   2   2     1e-84   1.5e-82  279.6   0.7    23   363   125   501   123   505 0.90 -
SOLCI004636900       -            632 EOG093604V6          -            457   3.4e-86  291.6   4.6   1   4   2.7e-05     0.004   17.8   0.0    36    90    34    94    13    98 0.64 -
SOLCI004636900       -            632 EOG093604V6          -            457   3.4e-86  291.6   4.6   2   4   1.8e-21   2.7e-19   71.1   0.1    62   192    97   232    95   236 0.85 -
SOLCI004636900       -            632 EOG093604V6          -            457   3.4e-86  291.6   4.6   3   4   1.4e-09   2.1e-07   31.9   0.5    94   193   231   334   230   339 0.88 -
SOLCI004636900       -            632 EOG093604V6          -            457   3.4e-86  291.6   4.6   4   4   2.3e-52   3.4e-50  173.0   0.0    98   362   336   613   325   623 0.89 -
SOLCI000302400       -            476 EOG093604V6          -            457   1.2e-85  289.8   3.9   1   2   6.6e-25   9.6e-23   82.5   0.3    47   208    50   230    11   232 0.79 -
SOLCI000302400       -            476 EOG093604V6          -            457   1.2e-85  289.8   3.9   2   2   1.3e-65   1.9e-63  216.6   0.3    88   338   200   466   199   471 0.92 -
SOLCI006898400       -            451 EOG093604V6          -            457     1e-84  286.8   0.3   1   2   6.8e-09   9.9e-07   29.7   0.0   136   226    67   160    48   165 0.86 -
SOLCI006898400       -            451 EOG093604V6          -            457     1e-84  286.8   0.3   2   2   2.4e-77   3.5e-75  255.3   0.3    77   362   133   443   133   448 0.89 -
SOLCI000005400       -            477 EOG093604V6          -            457   1.8e-84  286.0   3.2   1   2      0.23        33    4.9   0.0   146   189    74   117    32   132 0.64 -
SOLCI000005400       -            477 EOG093604V6          -            457   1.8e-84  286.0   3.2   2   2   5.1e-85   7.5e-83  280.6   1.6    22   336   131   474   128   476 0.91 -
SOLCI006161400       -            527 EOG093604V6          -            457   1.2e-83  283.2   3.9   1   3   7.2e-08     1e-05   26.3   0.0   121   192    46   121    24   126 0.81 -
SOLCI006161400       -            527 EOG093604V6          -            457   1.2e-83  283.2   3.9   2   3   2.6e-10   3.7e-08   34.4   0.1   101   204   127   238   120   241 0.88 -
SOLCI006161400       -            527 EOG093604V6          -            457   1.2e-83  283.2   3.9   3   3   6.9e-71     1e-68  234.1   0.3    62   348   218   525   215   527 0.90 -
SOLCI006582300       -            682 EOG093604V6          -            457   2.2e-83  282.4  10.1   1   3   4.2e-08     6e-06   27.1   0.0   141   205    74   142    61   146 0.90 -
SOLCI006582300       -            682 EOG093604V6          -            457   2.2e-83  282.4  10.1   2   3   1.5e-22   2.1e-20   74.7   2.6    35   207   149   346   143   350 0.82 -
SOLCI006582300       -            682 EOG093604V6          -            457   2.2e-83  282.4  10.1   3   3   2.9e-56   4.2e-54  185.8   0.3    25   335   341   678   333   681 0.83 -
SOLCI005755800       -            441 EOG093604V6          -            457   2.5e-83  282.2   1.9   1   2   7.2e-15   1.1e-12   49.4   0.1    73   192    24   149    12   149 0.90 -
SOLCI005755800       -            441 EOG093604V6          -            457   2.5e-83  282.2   1.9   2   2   6.5e-72   9.5e-70  237.4   0.4    65   336   144   437   143   441 0.91 -
SOLCI003435600       -            529 EOG093604V6          -            457   3.5e-83  281.7   1.1   1   3   1.3e-07   1.9e-05   25.5   0.0   135   205    50   125    15   134 0.85 -
SOLCI003435600       -            529 EOG093604V6          -            457   3.5e-83  281.7   1.1   2   3   5.1e-07   7.5e-05   23.5   0.0   135   205   152   222   140   234 0.84 -
SOLCI003435600       -            529 EOG093604V6          -            457   3.5e-83  281.7   1.1   3   3     2e-69   2.8e-67  229.3   0.2    65   336   235   524   221   528 0.90 -
SOLCI002665900       -            528 EOG093604V6          -            457   7.5e-83  280.6   1.4   1   2   1.4e-10     2e-08   35.3   0.0    50   192    50   205    38   205 0.84 -
SOLCI002665900       -            528 EOG093604V6          -            457   7.5e-83  280.6   1.4   2   2   5.7e-75   8.2e-73  247.5   0.8    66   364   201   520   196   526 0.89 -
SOLCI005434400       -            615 EOG093604V6          -            457   1.4e-82  279.7   8.1   1   3   1.2e-16   1.8e-14   55.2   0.0    89   207    15   144     2   148 0.86 -
SOLCI005434400       -            615 EOG093604V6          -            457   1.4e-82  279.7   8.1   2   3   1.9e-18   2.8e-16   61.2   4.8    36   190   147   322   145   335 0.84 -
SOLCI005434400       -            615 EOG093604V6          -            457   1.4e-82  279.7   8.1   3   3     2e-49   2.9e-47  163.3   0.0    76   336   334   613   324   615 0.87 -
SOLCI002836800       -            596 EOG093604V6          -            457   4.1e-81  274.9   6.1   1   2   2.7e-15   3.9e-13   50.8   1.6    36   206    43   236    27   239 0.72 -
SOLCI002836800       -            596 EOG093604V6          -            457   4.1e-81  274.9   6.1   2   2   7.3e-69   1.1e-66  227.4   0.5    22   344   229   589   224   593 0.83 -
SOLCI001933400       -            674 EOG093604V6          -            457   5.8e-81  274.4   5.6   1   4   1.5e-10   2.2e-08   35.1   0.0   103   175    99   175    77   192 0.79 -
SOLCI001933400       -            674 EOG093604V6          -            457   5.8e-81  274.4   5.6   2   4     3e-18   4.4e-16   60.5   0.1    87   194   183   297   176   311 0.87 -
SOLCI001933400       -            674 EOG093604V6          -            457   5.8e-81  274.4   5.6   3   4   2.4e-12   3.5e-10   41.1   0.0   105   207   305   416   298   418 0.85 -
SOLCI001933400       -            674 EOG093604V6          -            457   5.8e-81  274.4   5.6   4   4   1.4e-42     2e-40  140.7   1.0    24   256   410   667   408   671 0.91 -
SOLCI004636500       -            458 EOG093604V6          -            457     1e-80  273.6  12.4   1   2      0.21        30    5.0   0.7    30    99    14    97     3   107 0.63 -
SOLCI004636500       -            458 EOG093604V6          -            457     1e-80  273.6  12.4   2   2   9.9e-83   1.4e-80  273.1   4.9    23   336   108   453    98   456 0.90 -
SOLCI002934700       -            481 EOG093604V6          -            457   2.1e-78  266.0  13.8   1   2   3.3e-12   4.7e-10   40.6   1.3   108   219    91   210    57   216 0.87 -
SOLCI002934700       -            481 EOG093604V6          -            457   2.1e-78  266.0  13.8   2   2   2.8e-72   4.1e-70  238.6   5.3    27   373    94   468    90   475 0.87 -
SOLCI000357500       -            662 EOG093604V6          -            457   1.6e-77  263.0  11.4   1   4   7.2e-13     1e-10   42.8   0.0   139   221    44   130    31   135 0.85 -
SOLCI000357500       -            662 EOG093604V6          -            457   1.6e-77  263.0  11.4   2   4     6e-15   8.7e-13   49.7   0.1   105   224   107   234   105   238 0.88 -
SOLCI000357500       -            662 EOG093604V6          -            457   1.6e-77  263.0  11.4   3   4   1.6e-10   2.3e-08   35.1   0.1   131   211   239   323   230   338 0.86 -
SOLCI000357500       -            662 EOG093604V6          -            457   1.6e-77  263.0  11.4   4   4   6.3e-43   9.1e-41  141.9   3.0    39   338   328   659   327   662 0.85 -
SOLCI006210600       -            498 EOG093604V6          -            457   5.6e-77  261.3   0.3   1   3   2.4e-06   0.00035   21.3   0.0   154   205    31    86    22   103 0.86 -
SOLCI006210600       -            498 EOG093604V6          -            457   5.6e-77  261.3   0.3   2   3   1.5e-05    0.0022   18.7   0.0    97   189    71   167    71   169 0.88 -
SOLCI006210600       -            498 EOG093604V6          -            457   5.6e-77  261.3   0.3   3   3   2.3e-68   3.3e-66  225.7   0.0    64   363   164   481   160   493 0.90 -
SOLCI006221800       -            453 EOG093604V6          -            457   8.9e-77  260.6   4.8   1   2   3.9e-23   5.7e-21   76.6   0.8    74   216    65   217    21   227 0.86 -
SOLCI006221800       -            453 EOG093604V6          -            457   8.9e-77  260.6   4.8   2   2   1.1e-58   1.7e-56  193.8   0.2    90   336   181   443   180   451 0.90 -
SOLCI000669400       -            426 EOG093604V6          -            457   6.4e-76  257.8   2.6   1   1   2.2e-76   3.2e-74  252.2   2.6    22   338    65   422    48   426 0.85 -
SOLCI002318700       -            617 EOG093604V6          -            457   8.7e-76  257.3   8.6   1   5     2e-12   2.9e-10   41.3   0.2   127   223   104   208    79   212 0.83 -
SOLCI002318700       -            617 EOG093604V6          -            457   8.7e-76  257.3   8.6   2   5   1.5e-12   2.2e-10   41.7   0.1   108   193   186   274   181   277 0.89 -
SOLCI002318700       -            617 EOG093604V6          -            457   8.7e-76  257.3   8.6   3   5     1e-22   1.5e-20   75.2   0.1    92   207   271   393   270   395 0.90 -
SOLCI002318700       -            617 EOG093604V6          -            457   8.7e-76  257.3   8.6   4   5   2.5e-18   3.7e-16   60.8   0.1   104   217   383   504   378   508 0.89 -
SOLCI002318700       -            617 EOG093604V6          -            457   8.7e-76  257.3   8.6   5   5   1.2e-19   1.7e-17   65.2   0.0   101   220   481   609   479   612 0.87 -
SOLCI000074000       -            467 EOG093604V6          -            457   1.1e-73  250.5   6.0   1   3   2.7e-08     4e-06   27.7   0.0    74   178    45   162    10   165 0.78 -
SOLCI000074000       -            467 EOG093604V6          -            457   1.1e-73  250.5   6.0   2   3   1.6e-11   2.3e-09   38.4   0.3   139   209   154   234   153   237 0.87 -
SOLCI000074000       -            467 EOG093604V6          -            457   1.1e-73  250.5   6.0   3   3   2.2e-59   3.2e-57  196.1   2.2   100   334   218   466   213   467 0.92 -
SOLCI004915200       -            542 EOG093604V6          -            457   2.6e-73  249.2   0.4   1   3   2.1e-12     3e-10   41.3   0.0   105   194   101   196    74   199 0.88 -
SOLCI004915200       -            542 EOG093604V6          -            457   2.6e-73  249.2   0.4   2   3   1.4e-21   2.1e-19   71.5   0.0    99   206   198   313   194   315 0.90 -
SOLCI004915200       -            542 EOG093604V6          -            457   2.6e-73  249.2   0.4   3   3   5.1e-41   7.4e-39  135.6   0.1   101   326   301   533   299   537 0.88 -
SOLCI003556900       -            534 EOG093604V6          -            457   3.3e-73  248.8   1.0   1   2   2.5e-18   3.6e-16   60.8   0.1    67   192    88   223    82   223 0.80 -
SOLCI003556900       -            534 EOG093604V6          -            457   3.3e-73  248.8   1.0   2   2   2.7e-57   3.9e-55  189.3   0.2    64   344   217   531   213   534 0.86 -
SOLCI004114400       -            466 EOG093604V6          -            457   3.5e-73  248.7   0.1   1   2   9.7e-40   1.4e-37  131.4   0.0   100   287   113   308    86   320 0.90 -
SOLCI004114400       -            466 EOG093604V6          -            457   3.5e-73  248.7   0.1   2   2     7e-35     1e-32  115.4   0.1   351   457   353   466   331   466 0.90 -
SOLCI004518400       -            428 EOG093604V6          -            457   7.6e-73  247.6   0.6   1   2   2.2e-19   3.2e-17   64.3   0.1    76   206    12   154     6   172 0.82 -
SOLCI004518400       -            428 EOG093604V6          -            457   7.6e-73  247.6   0.6   2   2   3.6e-55   5.2e-53  182.2   0.0    95   335   172   424   157   427 0.92 -
SOLCI004901500       -            466 EOG093604V6          -            457   8.9e-73  247.4   1.0   1   2   1.2e-14   1.7e-12   48.7   0.0    60   192    31   178     4   178 0.80 -
SOLCI004901500       -            466 EOG093604V6          -            457   8.9e-73  247.4   1.0   2   2   3.5e-61     5e-59  202.1   0.4    65   333   173   464   169   466 0.89 -
SOLCI002514300       -            555 EOG093604V6          -            457   8.4e-71  240.9   5.5   1   3   7.2e-17   1.1e-14   56.0   0.1    36   193    19   197     3   200 0.82 -
SOLCI002514300       -            555 EOG093604V6          -            457   8.4e-71  240.9   5.5   2   3     2e-12   2.9e-10   41.3   0.1    91   194   189   299   185   304 0.89 -
SOLCI002514300       -            555 EOG093604V6          -            457   8.4e-71  240.9   5.5   3   3   1.6e-47   2.4e-45  157.0   0.5    90   335   289   548   288   552 0.89 -
SOLCI002114100       -            727 EOG093604V6          -            457   1.9e-70  239.7   1.5   1   1   2.4e-72   3.5e-70  238.8   1.5    88   457   349   727   336   727 0.88 -
SOLCI005040000       -            636 EOG093604V6          -            457   5.5e-62  211.8   0.9   1   2   6.7e-32   9.8e-30  105.5   0.1    84   284   271   480   252   490 0.89 -
SOLCI005040000       -            636 EOG093604V6          -            457   5.5e-62  211.8   0.9   2   2   1.1e-31   1.5e-29  104.9   0.1   376   457   555   636   524   636 0.88 -
SOLCI007508800       -            478 EOG093604V6          -            457   2.3e-61  209.8   3.0   1   2   2.7e-08   3.9e-06   27.7   0.1    90   192   101   210    67   217 0.83 -
SOLCI007508800       -            478 EOG093604V6          -            457   2.3e-61  209.8   3.0   2   2     2e-55   2.9e-53  183.1   0.8    98   337   213   476   201   478 0.88 -
SOLCI002464900       -            240 EOG093604V6          -            457     1e-59  204.4   0.0   1   1   7.8e-62   1.1e-59  204.2   0.0   136   361     9   238     2   240 0.90 -
SOLCI003829900       -           1169 EOG093604V6          -            457   2.4e-48  166.9   1.5   1   7     3e-09   4.4e-07   30.9   0.1   158   277   237   366   224   377 0.84 -
SOLCI003829900       -           1169 EOG093604V6          -            457   2.4e-48  166.9   1.5   2   7   5.4e-05    0.0078   16.8   0.0   193   289   385   486   368   499 0.44 -
SOLCI003829900       -           1169 EOG093604V6          -            457   2.4e-48  166.9   1.5   3   7   3.2e-05    0.0046   17.6   0.0   141   225   500   592   494   595 0.85 -
SOLCI003829900       -           1169 EOG093604V6          -            457   2.4e-48  166.9   1.5   4   7   1.8e-06   0.00026   21.7   0.0   134   208   598   681   595   685 0.84 -
SOLCI003829900       -           1169 EOG093604V6          -            457   2.4e-48  166.9   1.5   5   7   2.2e-08   3.2e-06   28.0   0.0   137   226   671   767   667   827 0.86 -
SOLCI003829900       -           1169 EOG093604V6          -            457   2.4e-48  166.9   1.5   6   7   2.1e-06    0.0003   21.5   0.0   152   274   862   995   845   998 0.85 -
SOLCI003829900       -           1169 EOG093604V6          -            457   2.4e-48  166.9   1.5   7   7   6.3e-06   0.00091   19.9   0.0   134   252  1020  1145  1017  1156 0.79 -
SOLCI006476700       -           1035 EOG093604V6          -            457   3.9e-44  153.0   7.6   1   6     2e-08   2.8e-06   28.2   0.1   132   261   236   372   134   380 0.74 -
SOLCI006476700       -           1035 EOG093604V6          -            457   3.9e-44  153.0   7.6   2   6     8e-06    0.0012   19.6   0.0   165   286   308   435   302   441 0.77 -
SOLCI006476700       -           1035 EOG093604V6          -            457   3.9e-44  153.0   7.6   3   6   7.2e-12     1e-09   39.5   0.1    90   259   435   615   429   619 0.84 -
SOLCI006476700       -           1035 EOG093604V6          -            457   3.9e-44  153.0   7.6   4   6   0.00064     0.093   13.3   0.0   231   279   622   673   615   689 0.86 -
SOLCI006476700       -           1035 EOG093604V6          -            457   3.9e-44  153.0   7.6   5   6   7.2e-16     1e-13   52.7   0.0   132   289   691   856   687   870 0.88 -
SOLCI006476700       -           1035 EOG093604V6          -            457   3.9e-44  153.0   7.6   6   6   8.3e-13   1.2e-10   42.6   0.2   135   278   764   916   763   959 0.86 -
SOLCI007287600       -            842 EOG093604V6          -            457   1.3e-37  131.4   2.7   1   4   1.7e-10   2.5e-08   35.0   0.0   139   276   234   382   226   389 0.82 -
SOLCI007287600       -            842 EOG093604V6          -            457   1.3e-37  131.4   2.7   2   4   6.9e-10     1e-07   33.0   0.4   170   279   375   490   373   507 0.82 -
SOLCI007287600       -            842 EOG093604V6          -            457   1.3e-37  131.4   2.7   3   4   0.00065     0.095   13.3   0.0   139   277   515   663   510   681 0.78 -
SOLCI007287600       -            842 EOG093604V6          -            457   1.3e-37  131.4   2.7   4   4   3.8e-15   5.6e-13   50.3   0.2    73   264   620   822   610   838 0.81 -
SOLCI002522700       -           1014 EOG093604V6          -            457   8.6e-37  128.8   6.1   1   6   7.5e-05     0.011   16.4   0.0   181   266   157   249   147   262 0.82 -
SOLCI002522700       -           1014 EOG093604V6          -            457   8.6e-37  128.8   6.1   2   6   2.3e-12   3.3e-10   41.2   0.1   166   299   329   467   316   503 0.85 -
SOLCI002522700       -           1014 EOG093604V6          -            457   8.6e-37  128.8   6.1   3   6   1.9e-07   2.7e-05   24.9   0.0   140   277   508   656   505   676 0.86 -
SOLCI002522700       -           1014 EOG093604V6          -            457   8.6e-37  128.8   6.1   4   6   3.3e-07   4.7e-05   24.2   0.1   134   223   678   774   669   777 0.86 -
SOLCI002522700       -           1014 EOG093604V6          -            457   8.6e-37  128.8   6.1   5   6       0.1        15    6.0   0.0   141   216   754   837   753   849 0.71 -
SOLCI002522700       -           1014 EOG093604V6          -            457   8.6e-37  128.8   6.1   6   6   5.9e-05    0.0085   16.7   0.0   166   261   886   984   870   990 0.86 -
SOLCI001037900       -            594 EOG093604V6          -            457     1e-35  125.3  12.4   1   4     1e-12   1.5e-10   42.3   0.6   128   277    98   262    19   270 0.73 -
SOLCI001037900       -            594 EOG093604V6          -            457     1e-35  125.3  12.4   2   4   1.1e-15   1.6e-13   52.1   0.4   133   277   248   402   243   421 0.87 -
SOLCI001037900       -            594 EOG093604V6          -            457     1e-35  125.3  12.4   3   4   2.2e-11   3.1e-09   37.9   0.1   134   261   319   453   316   458 0.87 -
SOLCI001037900       -            594 EOG093604V6          -            457     1e-35  125.3  12.4   4   4     6e-07   8.7e-05   23.3   0.1   140   260   430   557   421   563 0.87 -
SOLCI007328400       -           1121 EOG093604V6          -            457   4.4e-35  123.1  18.1   1   7   1.7e-10   2.5e-08   35.0   1.3   108   281   116   303   111   307 0.81 -
SOLCI007328400       -           1121 EOG093604V6          -            457   4.4e-35  123.1  18.1   2   7   1.8e-14   2.6e-12   48.1   0.2   134   279   251   406   248   422 0.87 -
SOLCI007328400       -           1121 EOG093604V6          -            457   4.4e-35  123.1  18.1   3   7     0.083        12    6.3   0.7   141   222   433   523   423   531 0.69 -
SOLCI007328400       -           1121 EOG093604V6          -            457   4.4e-35  123.1  18.1   4   7   3.6e-09   5.3e-07   30.6   0.2   137   278   499   650   495   678 0.81 -
SOLCI007328400       -           1121 EOG093604V6          -            457   4.4e-35  123.1  18.1   5   7     0.015       2.1    8.8   0.0    97   205   665   786   650   821 0.66 -
SOLCI007328400       -           1121 EOG093604V6          -            457   4.4e-35  123.1  18.1   6   7      0.01       1.5    9.3   0.0   134   268   742   886   711   923 0.73 -
SOLCI007328400       -           1121 EOG093604V6          -            457   4.4e-35  123.1  18.1   7   7   1.6e-06   0.00023   21.9   0.1   140   282   923  1074   863  1104 0.74 -
SOLCI006753400       -            911 EOG093604V6          -            457     8e-35  122.3   5.8   1   5   3.1e-06   0.00045   20.9   0.2    91   192   227   339   198   346 0.56 -
SOLCI006753400       -            911 EOG093604V6          -            457     8e-35  122.3   5.8   2   5   1.4e-07   2.1e-05   25.3   0.0   168   260   350   444   347   449 0.90 -
SOLCI006753400       -            911 EOG093604V6          -            457     8e-35  122.3   5.8   3   5   1.1e-05    0.0015   19.2   0.0   133   226   450   551   444   559 0.86 -
SOLCI006753400       -            911 EOG093604V6          -            457     8e-35  122.3   5.8   4   5   3.6e-08   5.2e-06   27.3   0.0   134   277   556   709   553   711 0.85 -
SOLCI006753400       -            911 EOG093604V6          -            457     8e-35  122.3   5.8   5   5   2.2e-12   3.2e-10   41.2   0.1    78   285   630   857   630   871 0.81 -
SOLCI003803600       -           1035 EOG093604V6          -            457   3.1e-34  120.3  13.9   1   8     0.007         1    9.9   0.0   140   194    61   119    50   126 0.89 -
SOLCI003803600       -           1035 EOG093604V6          -            457   3.1e-34  120.3  13.9   2   8      0.03       4.3    7.8   0.2   133   226   124   215   119   224 0.79 -
SOLCI003803600       -           1035 EOG093604V6          -            457   3.1e-34  120.3  13.9   3   8       0.6        88    3.5   0.0   134   193   227   290   220   303 0.80 -
SOLCI003803600       -           1035 EOG093604V6          -            457   3.1e-34  120.3  13.9   4   8     0.049       7.2    7.1   0.0   136   200   329   401   316   407 0.84 -
SOLCI003803600       -           1035 EOG093604V6          -            457   3.1e-34  120.3  13.9   5   8   2.3e-09   3.3e-07   31.3   0.2   152   300   419   576   405   604 0.79 -
SOLCI003803600       -           1035 EOG093604V6          -            457   3.1e-34  120.3  13.9   6   8   5.8e-08   8.5e-06   26.6   0.1    63   193   592   739   577   743 0.80 -
SOLCI003803600       -           1035 EOG093604V6          -            457   3.1e-34  120.3  13.9   7   8    0.0008      0.12   13.0   0.1   131   194   778   845   741   851 0.88 -
SOLCI003803600       -           1035 EOG093604V6          -            457   3.1e-34  120.3  13.9   8   8   5.8e-07   8.5e-05   23.3   0.0   165   283   851   975   848   994 0.85 -
SOLCI007314000       -            759 EOG093604V6          -            457   3.3e-34  120.3  11.2   1   5   6.8e-10   9.9e-08   33.0   0.2   140   277   194   341   188   342 0.82 -
SOLCI007314000       -            759 EOG093604V6          -            457   3.3e-34  120.3  11.2   2   5   7.7e-15   1.1e-12   49.3   0.3   137   297   261   430   257   434 0.86 -
SOLCI007314000       -            759 EOG093604V6          -            457   3.3e-34  120.3  11.2   3   5   1.5e-09   2.1e-07   31.9   0.1   134   278   363   517   360   554 0.77 -
SOLCI007314000       -            759 EOG093604V6          -            457   3.3e-34  120.3  11.2   4   5   1.7e-09   2.5e-07   31.7   0.1   135   261   539   672   530   677 0.88 -
SOLCI007314000       -            759 EOG093604V6          -            457   3.3e-34  120.3  11.2   5   5    0.0019      0.27   11.8   0.0   136   208   645   725   642   749 0.66 -
SOLCI001596600       -           1475 EOG093604V6          -            457   3.5e-34  120.2   6.9   1   5   2.7e-16   3.9e-14   54.1   0.0   102   294   224   430   204   434 0.81 -
SOLCI001596600       -           1475 EOG093604V6          -            457   3.5e-34  120.2   6.9   2   5   5.4e-11   7.8e-09   36.6   0.2   133   279   435   591   431   605 0.84 -
SOLCI001596600       -           1475 EOG093604V6          -            457   3.5e-34  120.2   6.9   3   5      0.01       1.5    9.3   0.1   130   194   778   846   675   861 0.71 -
SOLCI001596600       -           1475 EOG093604V6          -            457   3.5e-34  120.2   6.9   4   5   0.00015     0.022   15.4   0.1   139   273   822   966   821   976 0.81 -
SOLCI001596600       -           1475 EOG093604V6          -            457   3.5e-34  120.2   6.9   5   5     0.015       2.2    8.8   0.0   224   327   984  1095   972  1108 0.79 -
SOLCI004840300       -            619 EOG093604V6          -            457   1.3e-33  118.4   2.2   1   4   2.7e-14     4e-12   47.5   0.2   134   260   192   322   189   323 0.91 -
SOLCI004840300       -            619 EOG093604V6          -            457   1.3e-33  118.4   2.2   2   4     6e-13   8.7e-11   43.1   0.1   134   279   259   414   257   420 0.88 -
SOLCI004840300       -            619 EOG093604V6          -            457   1.3e-33  118.4   2.2   3   4      0.15        22    5.4   0.0   253   296   423   465   415   472 0.70 -
SOLCI004840300       -            619 EOG093604V6          -            457   1.3e-33  118.4   2.2   4   4     2e-11   2.9e-09   38.1   0.0   137   262   472   604   466   610 0.88 -
SOLCI003872100       -            916 EOG093604V6          -            457   6.6e-32  112.7   9.8   1   5   5.5e-12   8.1e-10   39.9   0.6    86   278   195   404   183   404 0.77 -
SOLCI003872100       -            916 EOG093604V6          -            457   6.6e-32  112.7   9.8   2   5   2.5e-13   3.6e-11   44.3   0.1   138   296   394   561   387   564 0.85 -
SOLCI003872100       -            916 EOG093604V6          -            457   6.6e-32  112.7   9.8   3   5   1.9e-06   0.00028   21.6   0.2   165   292   530   662   527   666 0.76 -
SOLCI003872100       -            916 EOG093604V6          -            457   6.6e-32  112.7   9.8   4   5   1.4e-07     2e-05   25.4   0.1   139   259   570   697   565   725 0.89 -
SOLCI003872100       -            916 EOG093604V6          -            457   6.6e-32  112.7   9.8   5   5   0.00053     0.077   13.6   0.1   166   280   760   880   722   906 0.77 -
SOLCI002510100       -            737 EOG093604V6          -            457   3.3e-31  110.4   2.3   1   4      0.28        41    4.6   0.2    91   204   100   229    61   238 0.59 -
SOLCI002510100       -            737 EOG093604V6          -            457   3.3e-31  110.4   2.3   2   4   8.1e-12   1.2e-09   39.3   0.2    73   259   184   388   154   393 0.81 -
SOLCI002510100       -            737 EOG093604V6          -            457   3.3e-31  110.4   2.3   3   4   6.2e-10   9.1e-08   33.1   0.0   152   279   383   518   380   526 0.86 -
SOLCI002510100       -            737 EOG093604V6          -            457   3.3e-31  110.4   2.3   4   4   4.8e-11   6.9e-09   36.8   0.0   139   277   543   691   535   705 0.82 -
SOLCI004247500       -            843 EOG093604V6          -            457   3.8e-31  110.2   8.1   1   5   0.00079      0.11   13.0   0.1   140   221   152   241   144   268 0.72 -
SOLCI004247500       -            843 EOG093604V6          -            457   3.8e-31  110.2   8.1   2   5   6.4e-05    0.0093   16.6   0.1   135   194   287   346   282   349 0.91 -
SOLCI004247500       -            843 EOG093604V6          -            457   3.8e-31  110.2   8.1   3   5   4.4e-10   6.4e-08   33.6   0.1   134   275   352   500   349   522 0.82 -
SOLCI004247500       -            843 EOG093604V6          -            457   3.8e-31  110.2   8.1   4   5   2.4e-05    0.0035   18.0   0.0   140   252   534   653   525   673 0.78 -
SOLCI004247500       -            843 EOG093604V6          -            457   3.8e-31  110.2   8.1   5   5   2.9e-08   4.3e-06   27.6   0.0   169   279   707   823   689   837 0.85 -
SOLCI003635200       -            819 EOG093604V6          -            457   7.5e-31  109.2   5.5   1   5     0.003      0.43   11.1   0.1   139   211   179   259   168   272 0.81 -
SOLCI003635200       -            819 EOG093604V6          -            457   7.5e-31  109.2   5.5   2   5   1.8e-06   0.00026   21.7   0.1   190   273   274   359   244   360 0.79 -
SOLCI003635200       -            819 EOG093604V6          -            457   7.5e-31  109.2   5.5   3   5   1.9e-10   2.7e-08   34.8   0.0   137   284   318   475   314   488 0.85 -
SOLCI003635200       -            819 EOG093604V6          -            457   7.5e-31  109.2   5.5   4   5     2e-11     3e-09   38.0   0.0   136   301   422   600   417   616 0.83 -
SOLCI003635200       -            819 EOG093604V6          -            457   7.5e-31  109.2   5.5   5   5   4.1e-08   5.9e-06   27.1   0.4   135   280   631   786   627   800 0.79 -
SOLCI000892300       -            913 EOG093604V6          -            457   7.6e-31  109.2   4.6   1   4   3.9e-13   5.7e-11   43.7   0.3   135   262   209   343   204   357 0.86 -
SOLCI000892300       -            913 EOG093604V6          -            457   7.6e-31  109.2   4.6   2   4    0.0059      0.87   10.1   0.1   102   223   347   480   344   486 0.55 -
SOLCI000892300       -            913 EOG093604V6          -            457   7.6e-31  109.2   4.6   3   4   4.8e-11     7e-09   36.8   0.0   140   358   494   728   485   737 0.83 -
SOLCI000892300       -            913 EOG093604V6          -            457   7.6e-31  109.2   4.6   4   4   4.5e-05    0.0065   17.1   0.0   150   281   738   879   732   910 0.75 -
SOLCI005484700       -            754 EOG093604V6          -            457   9.4e-31  108.9   3.1   1   4   1.6e-09   2.3e-07   31.8   0.3   170   279   193   308   184   328 0.82 -
SOLCI005484700       -            754 EOG093604V6          -            457   9.4e-31  108.9   3.1   2   4   5.7e-10   8.2e-08   33.2   0.0   139   296   298   464   293   470 0.84 -
SOLCI005484700       -            754 EOG093604V6          -            457   9.4e-31  108.9   3.1   3   4    0.0094       1.4    9.5   0.0   134   224   468   566   464   568 0.63 -
SOLCI005484700       -            754 EOG093604V6          -            457   9.4e-31  108.9   3.1   4   4   2.1e-09   3.1e-07   31.3   0.0   136   274   575   723   570   735 0.83 -
SOLCI005620200       -            417 EOG093604V6          -            457   1.8e-30  108.0   4.4   1   2   5.5e-09     8e-07   30.0   0.1   137   193   122   178    62   184 0.74 -
SOLCI005620200       -            417 EOG093604V6          -            457   1.8e-30  108.0   4.4   2   2   9.2e-24   1.3e-21   78.7   0.9    24   192   197   388   190   413 0.80 -
SOLCI002894100       -            860 EOG093604V6          -            457   2.7e-30  107.4   0.1   1   5    0.0036      0.53   10.8   0.0   180   262    85   165    62   171 0.78 -
SOLCI002894100       -            860 EOG093604V6          -            457   2.7e-30  107.4   0.1   2   5   8.4e-10   1.2e-07   32.7   0.0   136   260   172   304   165   308 0.88 -
SOLCI002894100       -            860 EOG093604V6          -            457   2.7e-30  107.4   0.1   3   5    0.0015      0.22   12.1   0.0   138   198   280   344   276   352 0.84 -
SOLCI002894100       -            860 EOG093604V6          -            457   2.7e-30  107.4   0.1   4   5   6.1e-09   8.8e-07   29.9   0.0   140   260   352   479   348   487 0.88 -
SOLCI002894100       -            860 EOG093604V6          -            457   2.7e-30  107.4   0.1   5   5   1.3e-06   0.00018   22.2   0.0   139   257   491   616   484   635 0.84 -
SOLCI001725900       -            891 EOG093604V6          -            457   5.1e-30  106.5  12.0   1   4     8e-06    0.0012   19.6   0.6    91   292   168   383   125   388 0.79 -
SOLCI001725900       -            891 EOG093604V6          -            457   5.1e-30  106.5  12.0   2   4    0.0022      0.31   11.6   0.0   134   194   355   420   352   426 0.86 -
SOLCI001725900       -            891 EOG093604V6          -            457   5.1e-30  106.5  12.0   3   4   1.3e-17   1.9e-15   58.4   0.2    94   341   379   648   375   655 0.83 -
SOLCI001725900       -            891 EOG093604V6          -            457   5.1e-30  106.5  12.0   4   4   6.1e-10   8.9e-08   33.1   0.8   131   279   668   825   656   878 0.87 -
SOLCI004221400       -            762 EOG093604V6          -            457   1.8e-29  104.6   6.1   1   4       4.7   6.8e+02    0.6   0.0   202   243   134   175   104   181 0.80 -
SOLCI004221400       -            762 EOG093604V6          -            457   1.8e-29  104.6   6.1   2   4   4.6e-07   6.7e-05   23.7   0.2   140   283   170   323   165   335 0.85 -
SOLCI004221400       -            762 EOG093604V6          -            457   1.8e-29  104.6   6.1   3   4   9.5e-13   1.4e-10   42.4   0.3   139   279   309   459   304   477 0.84 -
SOLCI004221400       -            762 EOG093604V6          -            457   1.8e-29  104.6   6.1   4   4   8.3e-13   1.2e-10   42.6   0.0   134   262   479   614   474   621 0.84 -
SOLCI003435400       -            841 EOG093604V6          -            457   2.6e-29  104.1   0.2   1   4   7.3e-08   1.1e-05   26.3   0.0   137   224   173   269   167   272 0.84 -
SOLCI003435400       -            841 EOG093604V6          -            457   2.6e-29  104.1   0.2   2   4   3.1e-14   4.6e-12   47.3   0.1   184   329   260   416   256   417 0.87 -
SOLCI003435400       -            841 EOG093604V6          -            457   2.6e-29  104.1   0.2   3   4   2.1e-11     3e-09   38.0   0.0   146   288   358   509   352   542 0.82 -
SOLCI003435400       -            841 EOG093604V6          -            457   2.6e-29  104.1   0.2   4   4      0.12        17    5.8   0.0   189   214   601   626   568   678 0.82 -
SOLCI004565600       -            980 EOG093604V6          -            457     5e-29  103.2  15.3   1   6   3.3e-09   4.8e-07   30.7   0.2   139   278   224   370   217   383 0.90 -
SOLCI004565600       -            980 EOG093604V6          -            457     5e-29  103.2  15.3   2   6   6.3e-07   9.2e-05   23.2   0.5   151   279   414   552   407   567 0.77 -
SOLCI004565600       -            980 EOG093604V6          -            457     5e-29  103.2  15.3   3   6   0.00032     0.046   14.3   0.1   189   260   530   600   527   606 0.90 -
SOLCI004565600       -            980 EOG093604V6          -            457     5e-29  103.2  15.3   4   6   0.00011     0.016   15.8   0.0   219   279   611   673   602   684 0.82 -
SOLCI004565600       -            980 EOG093604V6          -            457     5e-29  103.2  15.3   5   6     4e-11   5.8e-09   37.0   0.6   137   288   661   825   660   830 0.83 -
SOLCI004565600       -            980 EOG093604V6          -            457     5e-29  103.2  15.3   6   6       1.5   2.1e+02    2.2   0.0   228   297   862   935   834   961 0.64 -
SOLCI003343300       -            526 EOG093604V6          -            457   3.1e-28  100.6   8.7   1   3   2.3e-13   3.3e-11   44.4   0.5   134   277    39   194    31   198 0.87 -
SOLCI003343300       -            526 EOG093604V6          -            457   3.1e-28  100.6   8.7   2   3   7.9e-10   1.2e-07   32.8   0.0   134   259   181   313   178   319 0.85 -
SOLCI003343300       -            526 EOG093604V6          -            457   3.1e-28  100.6   8.7   3   3   5.5e-13     8e-11   43.2   0.6    67   259   279   488   275   495 0.82 -
SOLCI004215000       -            767 EOG093604V6          -            457     7e-28   99.4   4.9   1   4   7.5e-12   1.1e-09   39.4   0.1   135   279   179   336   169   353 0.82 -
SOLCI004215000       -            767 EOG093604V6          -            457     7e-28   99.4   4.9   2   4   9.4e-13   1.4e-10   42.4   0.1   136   297   323   493   318   495 0.90 -
SOLCI004215000       -            767 EOG093604V6          -            457     7e-28   99.4   4.9   3   4     0.004      0.58   10.7   0.0   131   208   528   613   495   620 0.64 -
SOLCI004215000       -            767 EOG093604V6          -            457     7e-28   99.4   4.9   4   4    0.0033      0.48   11.0   0.1   141   227   623   717   613   751 0.75 -
SOLCI000699800       -            720 EOG093604V6          -            457   7.6e-28   99.3   3.9   1   4   2.5e-05    0.0037   17.9   0.5   167   278   212   329   179   341 0.65 -
SOLCI000699800       -            720 EOG093604V6          -            457   7.6e-28   99.3   3.9   2   4   1.3e-09   1.8e-07   32.1   0.0   141   263   322   448   315   465 0.85 -
SOLCI000699800       -            720 EOG093604V6          -            457   7.6e-28   99.3   3.9   3   4   1.3e-07     2e-05   25.4   0.1   166   280   453   573   448   584 0.63 -
SOLCI000699800       -            720 EOG093604V6          -            457   7.6e-28   99.3   3.9   4   4   4.8e-12   6.9e-10   40.1   0.0    67   220   515   686   509   705 0.80 -
SOLCI001441700       -            839 EOG093604V6          -            457   2.4e-27   97.6   4.3   1   6   0.00012     0.017   15.7   0.2   166   278   225   341   197   360 0.58 -
SOLCI001441700       -            839 EOG093604V6          -            457   2.4e-27   97.6   4.3   2   6   8.2e-09   1.2e-06   29.4   0.7   132   293   256   426   247   473 0.80 -
SOLCI001441700       -            839 EOG093604V6          -            457   2.4e-27   97.6   4.3   3   6    0.0002     0.029   15.0   0.2   134   297   364   535   353   537 0.70 -
SOLCI001441700       -            839 EOG093604V6          -            457   2.4e-27   97.6   4.3   4   6   0.00015     0.021   15.4   0.2   150   253   488   594   440   594 0.73 -
SOLCI001441700       -            839 EOG093604V6          -            457   2.4e-27   97.6   4.3   5   6   6.4e-10   9.3e-08   33.1   0.0   135   274   539   688   534   691 0.84 -
SOLCI001441700       -            839 EOG093604V6          -            457   2.4e-27   97.6   4.3   6   6   1.1e-09   1.7e-07   32.2   0.0   135   280   679   834   675   838 0.84 -
SOLCI006700700       -             95 EOG093604V6          -            457   4.1e-27   96.9   0.1   1   1   2.9e-29   4.3e-27   96.8   0.1   202   283    12    92     2    95 0.91 -
SOLCI001270900       -           1047 EOG093604V6          -            457   4.3e-27   96.8   7.5   1   5   0.00011     0.015   15.9   0.5   139   262   131   264    65   268 0.82 -
SOLCI001270900       -           1047 EOG093604V6          -            457   4.3e-27   96.8   7.5   2   5   3.2e-10   4.7e-08   34.1   0.0   160   283   264   393   245   405 0.82 -
SOLCI001270900       -           1047 EOG093604V6          -            457   4.3e-27   96.8   7.5   3   5     0.044       6.4    7.2   0.0   137   193   477   536   459   542 0.84 -
SOLCI001270900       -           1047 EOG093604V6          -            457   4.3e-27   96.8   7.5   4   5   2.9e-11   4.2e-09   37.5   0.0   156   279   706   835   697   846 0.84 -
SOLCI001270900       -           1047 EOG093604V6          -            457   4.3e-27   96.8   7.5   5   5       2.8   4.1e+02    1.3   0.0    92   159   841   880   835   964 0.60 -
SOLCI002498500       -            605 EOG093604V6          -            457   4.5e-27   96.8   3.9   1   4   1.8e-06   0.00027   21.7   1.2   182   288   154   266   140   274 0.79 -
SOLCI002498500       -            605 EOG093604V6          -            457   4.5e-27   96.8   3.9   2   4   4.4e-10   6.4e-08   33.6   0.1   163   279   275   397   265   399 0.88 -
SOLCI002498500       -            605 EOG093604V6          -            457   4.5e-27   96.8   3.9   3   4   9.6e-10   1.4e-07   32.5   0.0   137   276   385   534   380   536 0.83 -
SOLCI002498500       -            605 EOG093604V6          -            457   4.5e-27   96.8   3.9   4   4   0.00011     0.016   15.9   0.0   140   231   528   591   520   604 0.51 -
SOLCI006204600       -            575 EOG093604V6          -            457   5.9e-27   96.4   2.2   1   2   0.00015     0.022   15.4   0.1   165   261   231   331   230   341 0.85 -
SOLCI006204600       -            575 EOG093604V6          -            457   5.9e-27   96.4   2.2   2   2   2.4e-15   3.4e-13   51.0   0.1   137   292   340   505   333   549 0.84 -
SOLCI001336900       -            834 EOG093604V6          -            457   1.1e-26   95.5   8.1   1   4   9.2e-05     0.013   16.1   0.1   142   259   129   254   123   255 0.82 -
SOLCI001336900       -            834 EOG093604V6          -            457   1.1e-26   95.5   8.1   2   4   8.3e-07   0.00012   22.8   0.0   137   263   195   328   190   340 0.87 -
SOLCI001336900       -            834 EOG093604V6          -            457   1.1e-26   95.5   8.1   3   4   3.2e-16   4.7e-14   53.8   0.1   134   283   334   493   332   506 0.86 -
SOLCI001336900       -            834 EOG093604V6          -            457   1.1e-26   95.5   8.1   4   4   3.5e-05     0.005   17.5   0.6    75   210   510   663   502   678 0.70 -
SOLCI000152500       -            717 EOG093604V6          -            457   1.9e-26   94.7   8.5   1   3   2.9e-11   4.2e-09   37.5   1.0   140   279   143   294   140   309 0.87 -
SOLCI000152500       -            717 EOG093604V6          -            457   1.9e-26   94.7   8.5   2   3   1.5e-07   2.2e-05   25.3   0.0   139   280   319   470   313   484 0.83 -
SOLCI000152500       -            717 EOG093604V6          -            457   1.9e-26   94.7   8.5   3   3   3.8e-10   5.5e-08   33.8   0.5   139   274   494   641   488   662 0.83 -
SOLCI006582700       -            770 EOG093604V6          -            457   2.6e-26   94.3   1.2   1   3     6e-05    0.0087   16.7   0.0   141   261   140   270   134   275 0.82 -
SOLCI006582700       -            770 EOG093604V6          -            457   2.6e-26   94.3   1.2   2   3   4.2e-10   6.2e-08   33.7   0.1   139   280   281   432   273   450 0.88 -
SOLCI006582700       -            770 EOG093604V6          -            457   2.6e-26   94.3   1.2   3   3   1.1e-11   1.6e-09   38.9   0.0   140   279   492   641   477   671 0.81 -
SOLCI002121800       -            850 EOG093604V6          -            457   4.3e-26   93.5  11.6   1   4     0.012       1.7    9.1   1.3   138   283   164   319   154   331 0.81 -
SOLCI002121800       -            850 EOG093604V6          -            457   4.3e-26   93.5  11.6   2   4   1.2e-13   1.7e-11   45.4   0.1    61   277   353   593   337   595 0.82 -
SOLCI002121800       -            850 EOG093604V6          -            457   4.3e-26   93.5  11.6   3   4   4.5e-11   6.5e-09   36.9   0.4   131   325   506   716   502   717 0.78 -
SOLCI002121800       -            850 EOG093604V6          -            457   4.3e-26   93.5  11.6   4   4   1.8e-06   0.00026   21.7   0.0   135   274   686   835   682   842 0.81 -
SOLCI004438800       -            786 EOG093604V6          -            457   4.9e-26   93.3   6.0   1   4   3.7e-08   5.4e-06   27.3   0.6   150   279   150   285   135   297 0.79 -
SOLCI004438800       -            786 EOG093604V6          -            457   4.9e-26   93.3   6.0   2   4   1.4e-11   2.1e-09   38.5   0.0    96   292   298   512   285   522 0.78 -
SOLCI004438800       -            786 EOG093604V6          -            457   4.9e-26   93.3   6.0   3   4   3.2e-08   4.6e-06   27.5   0.1   136   297   517   688   511   695 0.84 -
SOLCI004438800       -            786 EOG093604V6          -            457   4.9e-26   93.3   6.0   4   4     0.065       9.5    6.7   0.1   137   198   659   723   658   758 0.76 -
SOLCI004643200       -            761 EOG093604V6          -            457   2.4e-25   91.0   7.4   1   3   1.3e-08   1.9e-06   28.7   0.1   139   277   270   424   214   425 0.80 -
SOLCI004643200       -            761 EOG093604V6          -            457   2.4e-25   91.0   7.4   2   3   1.7e-12   2.5e-10   41.6   0.9   136   297   413   583   406   585 0.84 -
SOLCI004643200       -            761 EOG093604V6          -            457   2.4e-25   91.0   7.4   3   3   3.3e-11   4.9e-09   37.3   0.2   134   286   551   714   548   725 0.84 -
SOLCI004587800       -            588 EOG093604V6          -            457   4.6e-25   90.1   7.5   1   3   1.8e-10   2.6e-08   34.9   0.2   147   277   120   256    86   260 0.79 -
SOLCI004587800       -            588 EOG093604V6          -            457   4.6e-25   90.1   7.5   2   3   5.7e-13   8.3e-11   43.1   0.1   133   273   242   392   239   404 0.87 -
SOLCI004587800       -            588 EOG093604V6          -            457   4.6e-25   90.1   7.5   3   3   3.9e-08   5.6e-06   27.2   0.3   137   262   421   553   416   579 0.86 -
SOLCI005641500       -            381 EOG093604V6          -            457     5e-25   90.0   4.1   1   3   6.6e-08   9.6e-06   26.4   0.1   173   292     2   126     1   132 0.81 -
SOLCI005641500       -            381 EOG093604V6          -            457     5e-25   90.0   4.1   2   3   3.8e-06   0.00055   20.6   0.1   134   225   134   233   125   243 0.83 -
SOLCI005641500       -            381 EOG093604V6          -            457     5e-25   90.0   4.1   3   3   1.3e-12   1.9e-10   41.9   0.2   139   261   244   373   235   381 0.80 -
SOLCI007117300       -            561 EOG093604V6          -            457   9.1e-25   89.1   0.9   1   3   0.00015     0.021   15.4   0.0   181   281   108   213    94   229 0.76 -
SOLCI007117300       -            561 EOG093604V6          -            457   9.1e-25   89.1   0.9   2   3   3.8e-17   5.5e-15   56.9   0.0    90   279   215   421   210   422 0.84 -
SOLCI007117300       -            561 EOG093604V6          -            457   9.1e-25   89.1   0.9   3   3   1.7e-05    0.0024   18.5   0.1   140   260   412   539   406   555 0.86 -
SOLCI002498300       -            514 EOG093604V6          -            457   1.5e-24   88.4   0.6   1   4    0.0054      0.79   10.2   0.0   220   282     8    69     4   120 0.72 -
SOLCI002498300       -            514 EOG093604V6          -            457   1.5e-24   88.4   0.6   2   4   9.9e-07   0.00014   22.6   0.1   132   219   119   214    84   256 0.52 -
SOLCI002498300       -            514 EOG093604V6          -            457   1.5e-24   88.4   0.6   3   4   8.8e-10   1.3e-07   32.6   0.0   134   261   261   395   209   399 0.83 -
SOLCI002498300       -            514 EOG093604V6          -            457   1.5e-24   88.4   0.6   4   4   4.7e-05    0.0069   17.0   0.0   133   211   400   486   397   493 0.77 -
SOLCI003344400       -            690 EOG093604V6          -            457   2.3e-24   87.8   1.8   1   3   1.5e-06   0.00022   22.0   0.2   153   261   176   292   118   308 0.81 -
SOLCI003344400       -            690 EOG093604V6          -            457   2.3e-24   87.8   1.8   2   3     3e-07   4.4e-05   24.3   0.0   141   306   305   479   295   484 0.80 -
SOLCI003344400       -            690 EOG093604V6          -            457   2.3e-24   87.8   1.8   3   3   3.5e-12   5.1e-10   40.5   0.1   139   288   479   638   472   642 0.89 -
SOLCI004716200       -            932 EOG093604V6          -            457   6.2e-24   86.4   8.2   1   4     9e-05     0.013   16.1   0.1   183   340   278   442   271   447 0.77 -
SOLCI004716200       -            932 EOG093604V6          -            457   6.2e-24   86.4   8.2   2   4   1.7e-07   2.5e-05   25.0   0.6   139   259   471   598   464   602 0.89 -
SOLCI004716200       -            932 EOG093604V6          -            457   6.2e-24   86.4   8.2   3   4   3.1e-08   4.5e-06   27.5   0.1   142   262   579   706   578   709 0.87 -
SOLCI004716200       -            932 EOG093604V6          -            457   6.2e-24   86.4   8.2   4   4   8.2e-12   1.2e-09   39.3   0.2   134   297   676   854   673   866 0.80 -
SOLCI003320200       -            775 EOG093604V6          -            457   6.3e-24   86.4   2.3   1   3   1.1e-10   1.6e-08   35.6   0.1    87   272   138   337   125   344 0.83 -
SOLCI003320200       -            775 EOG093604V6          -            457   6.3e-24   86.4   2.3   2   3   1.1e-06   0.00016   22.4   0.0   151   261   350   463   343   473 0.85 -
SOLCI003320200       -            775 EOG093604V6          -            457   6.3e-24   86.4   2.3   3   3   2.2e-07   3.1e-05   24.7   0.0   165   279   482   602   473   613 0.78 -
SOLCI004689400       -            966 EOG093604V6          -            457   6.9e-24   86.3  10.0   1   5     0.061       8.9    6.8   0.0   196   265   290   361   259   380 0.76 -
SOLCI004689400       -            966 EOG093604V6          -            457   6.9e-24   86.3  10.0   2   5   7.1e-10     1e-07   32.9   0.1   168   281   422   541   417   557 0.87 -
SOLCI004689400       -            966 EOG093604V6          -            457   6.9e-24   86.3  10.0   3   5    0.0026      0.39   11.3   0.1   134   259   559   689   551   693 0.82 -
SOLCI004689400       -            966 EOG093604V6          -            457   6.9e-24   86.3  10.0   4   5   3.4e-06    0.0005   20.8   0.6   135   271   628   774   625   774 0.71 -
SOLCI004689400       -            966 EOG093604V6          -            457   6.9e-24   86.3  10.0   5   5     9e-08   1.3e-05   26.0   0.1   133   297   766   942   761   952 0.81 -
SOLCI004169300       -            609 EOG093604V6          -            457   7.7e-24   86.1   6.3   1   3    0.0001     0.015   15.9   0.2   139   260    49   177    43   182 0.67 -
SOLCI004169300       -            609 EOG093604V6          -            457   7.7e-24   86.1   6.3   2   3   3.3e-09   4.9e-07   30.7   0.1   142   262   262   389   261   391 0.90 -
SOLCI004169300       -            609 EOG093604V6          -            457   7.7e-24   86.1   6.3   3   3   7.1e-15     1e-12   49.4   0.3    77   282   292   517   289   551 0.78 -
SOLCI004535900       -            814 EOG093604V6          -            457   8.6e-24   85.9   5.7   1   4     7e-05      0.01   16.5   0.0   166   306   171   320   139   322 0.80 -
SOLCI004535900       -            814 EOG093604V6          -            457   8.6e-24   85.9   5.7   2   4   2.6e-09   3.8e-07   31.1   0.0   140   277   391   538   386   542 0.85 -
SOLCI004535900       -            814 EOG093604V6          -            457   8.6e-24   85.9   5.7   3   4   1.3e-07   1.9e-05   25.5   0.5    72   211   523   683   512   690 0.76 -
SOLCI004535900       -            814 EOG093604V6          -            457   8.6e-24   85.9   5.7   4   4      0.01       1.5    9.3   0.0   166   220   712   770   688   808 0.71 -
SOLCI001873300       -            909 EOG093604V6          -            457   9.8e-24   85.7   3.9   1   4   1.5e-08   2.1e-06   28.6   0.0   139   272   280   423   251   434 0.84 -
SOLCI001873300       -            909 EOG093604V6          -            457   9.8e-24   85.7   3.9   2   4   0.00082      0.12   12.9   0.0   165   259   450   547   445   551 0.86 -
SOLCI001873300       -            909 EOG093604V6          -            457   9.8e-24   85.7   3.9   3   4   6.4e-08   9.3e-06   26.5   0.2   135   277   486   638   484   648 0.83 -
SOLCI001873300       -            909 EOG093604V6          -            457   9.8e-24   85.7   3.9   4   4   9.1e-09   1.3e-06   29.3   0.3    88   209   642   779   627   787 0.77 -
SOLCI002768000       -            618 EOG093604V6          -            457   9.9e-24   85.7   5.1   1   4   7.7e-10   1.1e-07   32.8   0.3   136   279   176   329   106   335 0.82 -
SOLCI002768000       -            618 EOG093604V6          -            457   9.9e-24   85.7   5.1   2   4   8.4e-10   1.2e-07   32.7   0.0   136   278   246   398   241   410 0.87 -
SOLCI002768000       -            618 EOG093604V6          -            457   9.9e-24   85.7   5.1   3   4   4.8e-06    0.0007   20.3   0.0   166   279   350   469   339   477 0.85 -
SOLCI002768000       -            618 EOG093604V6          -            457   9.9e-24   85.7   5.1   4   4   3.9e-07   5.7e-05   23.9   0.1   165   297   454   591   454   603 0.86 -
SOLCI004840200       -            511 EOG093604V6          -            457   1.1e-23   85.6   2.1   1   3    0.0016      0.24   12.0   0.1   132   260     6   141     3   144 0.76 -
SOLCI004840200       -            511 EOG093604V6          -            457   1.1e-23   85.6   2.1   2   3   7.9e-10   1.2e-07   32.8   0.2   143   323   131   314   113   323 0.75 -
SOLCI004840200       -            511 EOG093604V6          -            457   1.1e-23   85.6   2.1   3   3   8.1e-13   1.2e-10   42.6   0.0    74   205   323   472   311   498 0.77 -
SOLCI004586900       -            590 EOG093604V6          -            457   1.2e-23   85.4   7.3   1   4   4.5e-11   6.6e-09   36.9   0.7   136   277   106   258    49   271 0.83 -
SOLCI004586900       -            590 EOG093604V6          -            457   1.2e-23   85.4   7.3   2   4     0.013       1.8    9.0   0.0   256   297   272   312   259   314 0.89 -
SOLCI004586900       -            590 EOG093604V6          -            457   1.2e-23   85.4   7.3   3   4   1.1e-08   1.6e-06   29.0   0.0   134   255   315   443   312   450 0.86 -
SOLCI004586900       -            590 EOG093604V6          -            457   1.2e-23   85.4   7.3   4   4   0.00032     0.047   14.3   0.2   141   260   427   553   420   558 0.78 -
SOLCI005834900       -            168 EOG093604V6          -            457   2.6e-23   84.3   0.0   1   1   2.3e-25   3.3e-23   84.0   0.0   193   346     9   167     6   168 0.87 -
SOLCI003834200       -            149 EOG093604V6          -            457   2.7e-23   84.3   1.1   1   1   3.2e-25   4.7e-23   83.5   0.8   111   213     1   111     1   115 0.89 -
SOLCI002498400       -            654 EOG093604V6          -            457   7.9e-23   82.7   5.9   1   5      0.14        20    5.6   1.6   139   224   106   199   103   206 0.55 -
SOLCI002498400       -            654 EOG093604V6          -            457   7.9e-23   82.7   5.9   2   5   2.4e-08   3.6e-06   27.9   0.1   139   279   211   361   203   374 0.85 -
SOLCI002498400       -            654 EOG093604V6          -            457   7.9e-23   82.7   5.9   3   5   1.7e-09   2.5e-07   31.7   0.1   134   283   346   507   343   517 0.79 -
SOLCI002498400       -            654 EOG093604V6          -            457   7.9e-23   82.7   5.9   4   5    0.0058      0.85   10.1   0.0   206   278   499   572   483   578 0.69 -
SOLCI002498400       -            654 EOG093604V6          -            457   7.9e-23   82.7   5.9   5   5   4.6e-05    0.0068   17.0   0.0   139   201   579   645   574   653 0.81 -
SOLCI004667900       -            687 EOG093604V6          -            457   9.4e-23   82.5   9.4   1   6   3.1e-09   4.5e-07   30.8   0.0   140   280    83   234    66   254 0.78 -
SOLCI004667900       -            687 EOG093604V6          -            457   9.4e-23   82.5   9.4   2   6   0.00046     0.068   13.8   0.0   134   224   218   317   214   319 0.72 -
SOLCI004667900       -            687 EOG093604V6          -            457   9.4e-23   82.5   9.4   3   6     9e-06    0.0013   19.4   0.5   133   261   288   422   284   448 0.75 -
SOLCI004667900       -            687 EOG093604V6          -            457   9.4e-23   82.5   9.4   4   6   4.4e-06   0.00064   20.4   0.1   163   296   426   564   404   566 0.75 -
SOLCI004667900       -            687 EOG093604V6          -            457   9.4e-23   82.5   9.4   5   6   4.9e-07   7.1e-05   23.6   0.3   137   277   466   616   451   633 0.88 -
SOLCI004667900       -            687 EOG093604V6          -            457   9.4e-23   82.5   9.4   6   6       2.9   4.2e+02    1.2   0.0   158   206   631   683   603   687 0.70 -
SOLCI002282700       -            848 EOG093604V6          -            457   1.8e-22   81.6   9.7   1   4     0.061       8.9    6.8   0.0   196   247   165   214   141   228 0.65 -
SOLCI002282700       -            848 EOG093604V6          -            457   1.8e-22   81.6   9.7   2   4   1.2e-08   1.8e-06   28.9   0.2   141   279   241   387   232   401 0.77 -
SOLCI002282700       -            848 EOG093604V6          -            457   1.8e-22   81.6   9.7   3   4   0.00075      0.11   13.1   0.2   141   277   464   610   446   614 0.78 -
SOLCI002282700       -            848 EOG093604V6          -            457   1.8e-22   81.6   9.7   4   4   2.6e-11   3.8e-09   37.7   0.2   142   323   609   802   596   809 0.74 -
SOLCI004945500       -            663 EOG093604V6          -            457   1.9e-22   81.5  11.8   1   3   8.1e-08   1.2e-05   26.1   0.3    78   276   151   364   130   365 0.79 -
SOLCI004945500       -            663 EOG093604V6          -            457   1.9e-22   81.5  11.8   2   3     6e-09   8.8e-07   29.9   1.6   155   276   338   470   323   488 0.84 -
SOLCI004945500       -            663 EOG093604V6          -            457   1.9e-22   81.5  11.8   3   3     2e-10   2.9e-08   34.8   0.3   139   259   497   624   489   648 0.83 -
SOLCI001309600       -            980 EOG093604V6          -            457   4.2e-22   80.4  10.3   1   5   0.00071       0.1   13.1   0.1    89   185   149   256   115   265 0.62 -
SOLCI001309600       -            980 EOG093604V6          -            457   4.2e-22   80.4  10.3   2   5   5.2e-05    0.0075   16.9   0.2   120   274   259   421   255   448 0.79 -
SOLCI001309600       -            980 EOG093604V6          -            457   4.2e-22   80.4  10.3   3   5   8.1e-06    0.0012   19.5   0.1   146   259   493   613   481   625 0.71 -
SOLCI001309600       -            980 EOG093604V6          -            457   4.2e-22   80.4  10.3   4   5   1.7e-05    0.0024   18.5   0.1   165   281   621   743   609   770 0.82 -
SOLCI001309600       -            980 EOG093604V6          -            457   4.2e-22   80.4  10.3   5   5     7e-05      0.01   16.5   0.0   193   307   804   926   780   951 0.48 -
SOLCI005303000       -            711 EOG093604V6          -            457     6e-22   79.8   9.2   1   3   1.4e-07     2e-05   25.4   0.2   165   276   242   359   211   363 0.65 -
SOLCI005303000       -            711 EOG093604V6          -            457     6e-22   79.8   9.2   2   3   2.5e-17   3.7e-15   57.5   0.5    48   277   280   535   264   535 0.78 -
SOLCI005303000       -            711 EOG093604V6          -            457     6e-22   79.8   9.2   3   3   1.8e-05    0.0026   18.4   0.2   135   260   523   654   519   689 0.78 -
SOLCI003978800       -            716 EOG093604V6          -            457     6e-22   79.8  20.1   1   3   1.1e-10   1.6e-08   35.6   2.8   139   279   196   346   194   399 0.75 -
SOLCI003978800       -            716 EOG093604V6          -            457     6e-22   79.8  20.1   2   3   5.5e-10     8e-08   33.3   0.1   139   250   407   525   387   534 0.83 -
SOLCI003978800       -            716 EOG093604V6          -            457     6e-22   79.8  20.1   3   3     0.012       1.7    9.2   0.0   170   226   547   607   536   614 0.85 -
SOLCI002312000       -            829 EOG093604V6          -            457   9.8e-22   79.2   8.7   1   6   0.00029     0.042   14.4   0.0   135   200   190   263   186   276 0.78 -
SOLCI002312000       -            829 EOG093604V6          -            457   9.8e-22   79.2   8.7   2   6    0.0055      0.79   10.2   0.1   210   287   303   387   294   397 0.73 -
SOLCI002312000       -            829 EOG093604V6          -            457   9.8e-22   79.2   8.7   3   6   5.9e-08   8.6e-06   26.6   0.0   138   240   403   512   391   524 0.82 -
SOLCI002312000       -            829 EOG093604V6          -            457   9.8e-22   79.2   8.7   4   6      0.18        26    5.3   0.0   138   195   508   565   501   579 0.89 -
SOLCI002312000       -            829 EOG093604V6          -            457   9.8e-22   79.2   8.7   5   6   0.00056     0.082   13.5   0.1   140   284   541   695   538   705 0.74 -
SOLCI002312000       -            829 EOG093604V6          -            457   9.8e-22   79.2   8.7   6   6    0.0017      0.25   11.9   0.0   131   199   722   798   711   810 0.72 -
SOLCI006090100       -            680 EOG093604V6          -            457   1.3e-21   78.7   7.2   1   4     0.053       7.7    7.0   0.0   155   258    35   143    20   153 0.73 -
SOLCI006090100       -            680 EOG093604V6          -            457   1.3e-21   78.7   7.2   2   4   3.3e-07   4.8e-05   24.1   0.4   151   277   171   312   154   315 0.82 -
SOLCI006090100       -            680 EOG093604V6          -            457   1.3e-21   78.7   7.2   3   4   1.2e-12   1.8e-10   42.0   0.4    72   259   332   538   308   544 0.80 -
SOLCI006090100       -            680 EOG093604V6          -            457   1.3e-21   78.7   7.2   4   4      0.07        10    6.6   0.0   164   271   545   658   540   670 0.81 -
SOLCI007477400       -            710 EOG093604V6          -            457   1.9e-21   78.2   0.3   1   5   1.4e-14   2.1e-12   48.4   0.0   139   312   154   345   148   352 0.81 -
SOLCI007477400       -            710 EOG093604V6          -            457   1.9e-21   78.2   0.3   2   5   1.8e-09   2.6e-07   31.6   0.0   134   278   255   412   255   414 0.90 -
SOLCI007477400       -            710 EOG093604V6          -            457   1.9e-21   78.2   0.3   3   5    0.0021       0.3   11.6   0.0   138   195   367   428   359   434 0.67 -
SOLCI007477400       -            710 EOG093604V6          -            457   1.9e-21   78.2   0.3   4   5       0.1        15    6.0   0.0   139   202   445   511   429   571 0.82 -
SOLCI007477400       -            710 EOG093604V6          -            457   1.9e-21   78.2   0.3   5   5      0.31        45    4.4   0.0   144   259   484   606   479   632 0.86 -
SOLCI004372400       -            657 EOG093604V6          -            457   2.7e-21   77.7   0.3   1   3   4.8e-08     7e-06   26.9   0.1    94   254   196   367   183   381 0.68 -
SOLCI004372400       -            657 EOG093604V6          -            457   2.7e-21   77.7   0.3   2   3   1.7e-08   2.5e-06   28.4   0.0   140   282   383   534   374   542 0.84 -
SOLCI004372400       -            657 EOG093604V6          -            457   2.7e-21   77.7   0.3   3   3   2.4e-07   3.5e-05   24.6   0.0   167   260   519   615   518   629 0.86 -
SOLCI006109700       -            605 EOG093604V6          -            457   2.9e-21   77.6   3.2   1   4   1.6e-06   0.00024   21.8   0.2   140   297   120   291   107   298 0.70 -
SOLCI006109700       -            605 EOG093604V6          -            457   2.9e-21   77.6   3.2   2   4    0.0024      0.34   11.4   0.0   139   193   299   357   294   360 0.82 -
SOLCI006109700       -            605 EOG093604V6          -            457   2.9e-21   77.6   3.2   3   4   3.5e-11   5.1e-09   37.2   0.1   165   325   364   535   359   536 0.86 -
SOLCI006109700       -            605 EOG093604V6          -            457   2.9e-21   77.6   3.2   4   4    0.0097       1.4    9.4   0.0   139   204   509   582   504   599 0.79 -
SOLCI006204500       -            581 EOG093604V6          -            457   3.5e-21   77.3   8.0   1   4   0.00022     0.031   14.9   0.1   130   223   122   223   109   226 0.76 -
SOLCI006204500       -            581 EOG093604V6          -            457   3.5e-21   77.3   8.0   2   4   1.2e-07   1.8e-05   25.5   0.1   165   322   196   364   193   368 0.75 -
SOLCI006204500       -            581 EOG093604V6          -            457   3.5e-21   77.3   8.0   3   4   6.3e-14   9.2e-12   46.3   2.5   165   289   371   504   350   558 0.78 -
SOLCI006204500       -            581 EOG093604V6          -            457   3.5e-21   77.3   8.0   4   4       9.4   1.4e+03   -0.4   0.1   144   190   521   571   510   575 0.60 -
SOLCI000725500       -            763 EOG093604V6          -            457   5.4e-21   76.7  12.0   1   6    0.0017      0.24   11.9   0.5   142   297    83   247    70   248 0.63 -
SOLCI000725500       -            763 EOG093604V6          -            457   5.4e-21   76.7  12.0   2   6     0.096        14    6.1   0.0   161   194   211   244   185   276 0.47 -
SOLCI000725500       -            763 EOG093604V6          -            457   5.4e-21   76.7  12.0   3   6   4.6e-07   6.7e-05   23.7   0.1   148   278   264   404   249   409 0.64 -
SOLCI000725500       -            763 EOG093604V6          -            457   5.4e-21   76.7  12.0   4   6    0.0036      0.53   10.8   0.1   193   283   352   444   346   458 0.71 -
SOLCI000725500       -            763 EOG093604V6          -            457   5.4e-21   76.7  12.0   5   6   1.5e-08   2.2e-06   28.6   0.4   141   278   432   579   428   583 0.81 -
SOLCI000725500       -            763 EOG093604V6          -            457   5.4e-21   76.7  12.0   6   6   0.00016     0.023   15.3   0.1   166   336   531   713   530   720 0.76 -
SOLCI004587600       -            470 EOG093604V6          -            457   6.3e-21   76.5   4.9   1   4       0.4        58    4.1   0.1   141   200    88   151    35   181 0.59 -
SOLCI004587600       -            470 EOG093604V6          -            457   6.3e-21   76.5   4.9   2   4     2e-07   2.9e-05   24.9   0.2   139   274    86   232    75   233 0.75 -
SOLCI004587600       -            470 EOG093604V6          -            457   6.3e-21   76.5   4.9   3   4   3.2e-13   4.7e-11   44.0   0.3    88   273   133   335   118   339 0.78 -
SOLCI004587600       -            470 EOG093604V6          -            457   6.3e-21   76.5   4.9   4   4   3.3e-07   4.7e-05   24.1   0.0   135   260   327   450   323   465 0.79 -
SOLCI004234600       -            611 EOG093604V6          -            457   6.4e-21   76.5   3.5   1   3   3.1e-05    0.0045   17.6   0.2   136   279   172   325   162   343 0.77 -
SOLCI004234600       -            611 EOG093604V6          -            457   6.4e-21   76.5   3.5   2   3   6.9e-17     1e-14   56.0   0.1    74   284   275   504   275   517 0.80 -
SOLCI004234600       -            611 EOG093604V6          -            457   6.4e-21   76.5   3.5   3   3   1.4e-05    0.0021   18.8   0.0   149   279   434   570   433   585 0.82 -
SOLCI005511700       -            678 EOG093604V6          -            457   9.7e-21   75.9   9.8   1   4   9.4e-07   0.00014   22.6   0.3   146   279   136   276   125   280 0.87 -
SOLCI005511700       -            678 EOG093604V6          -            457   9.7e-21   75.9   9.8   2   4     7e-11     1e-08   36.2   0.9   150   327   242   434   237   436 0.83 -
SOLCI005511700       -            678 EOG093604V6          -            457   9.7e-21   75.9   9.8   3   4   3.7e-08   5.4e-06   27.3   0.2   136   256   403   530   386   539 0.82 -
SOLCI005511700       -            678 EOG093604V6          -            457   9.7e-21   75.9   9.8   4   4      0.07        10    6.6   0.1   175   273   532   633   529   655 0.79 -
SOLCI006405400       -            576 EOG093604V6          -            457   1.5e-20   75.2   0.4   1   3   0.00039     0.057   14.0   0.0   141   193   196   252   191   257 0.89 -
SOLCI006405400       -            576 EOG093604V6          -            457   1.5e-20   75.2   0.4   2   3   5.6e-12   8.2e-10   39.9   0.2   140   298   265   432   257   459 0.85 -
SOLCI006405400       -            576 EOG093604V6          -            457   1.5e-20   75.2   0.4   3   3   3.7e-05    0.0054   17.4   0.0   233   320   470   565   465   573 0.54 -
SOLCI002228800       -            752 EOG093604V6          -            457   2.4e-20   74.6   6.0   1   3   3.9e-11   5.6e-09   37.1   0.1   140   283   262   415   256   427 0.86 -
SOLCI002228800       -            752 EOG093604V6          -            457   2.4e-20   74.6   6.0   2   3   3.9e-06   0.00057   20.6   0.2   134   234   501   608   497   614 0.82 -
SOLCI002228800       -            752 EOG093604V6          -            457   2.4e-20   74.6   6.0   3   3     0.052       7.6    7.0   0.1   139   256   611   735   607   742 0.83 -
SOLCI004441000       -            833 EOG093604V6          -            457   3.7e-20   73.9   4.2   1   4    0.0095       1.4    9.4   0.1   211   265   249   305   233   312 0.75 -
SOLCI004441000       -            833 EOG093604V6          -            457   3.7e-20   73.9   4.2   2   4   3.7e-05    0.0054   17.4   0.1   214   290   322   403   301   408 0.74 -
SOLCI004441000       -            833 EOG093604V6          -            457   3.7e-20   73.9   4.2   3   4   3.8e-08   5.5e-06   27.2   0.0   165   288   410   539   407   544 0.88 -
SOLCI004441000       -            833 EOG093604V6          -            457   3.7e-20   73.9   4.2   4   4   4.3e-05    0.0063   17.2   0.1   169   280   589   706   561   724 0.75 -
SOLCI000672200       -            552 EOG093604V6          -            457   7.8e-20   72.9   2.0   1   3   6.8e-07   9.9e-05   23.1   0.2    76   259   107   314    77   314 0.68 -
SOLCI000672200       -            552 EOG093604V6          -            457   7.8e-20   72.9   2.0   2   3     5e-11   7.3e-09   36.7   0.0   101   266   249   426   245   432 0.81 -
SOLCI000672200       -            552 EOG093604V6          -            457   7.8e-20   72.9   2.0   3   3   1.4e-06    0.0002   22.1   0.2   138   217   432   519   427   533 0.84 -
SOLCI006155700       -            798 EOG093604V6          -            457   1.1e-19   72.4   5.1   1   4   4.5e-06   0.00066   20.4   0.0   168   280   130   248   115   261 0.83 -
SOLCI006155700       -            798 EOG093604V6          -            457   1.1e-19   72.4   5.1   2   4   7.2e-10     1e-07   32.9   0.1   134   296   197   368   190   374 0.81 -
SOLCI006155700       -            798 EOG093604V6          -            457   1.1e-19   72.4   5.1   3   4   2.9e-07   4.3e-05   24.3   0.1   139   279   377   515   369   517 0.83 -
SOLCI006155700       -            798 EOG093604V6          -            457   1.1e-19   72.4   5.1   4   4   1.9e-05    0.0028   18.3   0.1   133   254   499   627   463   635 0.75 -
SOLCI004294500       -            577 EOG093604V6          -            457   1.5e-19   71.9   0.1   1   5   1.1e-10   1.6e-08   35.6   0.0   140   279   145   294   137   307 0.86 -
SOLCI004294500       -            577 EOG093604V6          -            457   1.5e-19   71.9   0.1   2   5   4.8e-07     7e-05   23.6   0.0   162   259   241   341   230   350 0.90 -
SOLCI004294500       -            577 EOG093604V6          -            457   1.5e-19   71.9   0.1   3   5   0.00016     0.023   15.3   0.1   165   279   314   434   302   446 0.82 -
SOLCI004294500       -            577 EOG093604V6          -            457   1.5e-19   71.9   0.1   4   5     0.002      0.29   11.7   0.0   167   278   352   468   343   475 0.84 -
SOLCI004294500       -            577 EOG093604V6          -            457   1.5e-19   71.9   0.1   5   5    0.0027      0.39   11.2   0.0   154   206   474   534   469   550 0.79 -
SOLCI000174600       -            235 EOG093604V6          -            457   2.8e-19   71.1   4.2   1   4   1.9e-06   0.00028   21.6   0.0   164   209     5    55     1    65 0.85 -
SOLCI000174600       -            235 EOG093604V6          -            457   2.8e-19   71.1   4.2   2   4   1.6e-09   2.4e-07   31.7   0.1   131   178    89   136    64   146 0.86 -
SOLCI000174600       -            235 EOG093604V6          -            457   2.8e-19   71.1   4.2   3   4      0.14        20    5.6   0.1   130   151   156   177   137   183 0.67 -
SOLCI000174600       -            235 EOG093604V6          -            457   2.8e-19   71.1   4.2   4   4    0.0026      0.38   11.3   0.1   294   325   204   235   186   235 0.85 -
SOLCI007044800       -           1137 EOG093604V6          -            457   3.3e-19   70.8   3.5   1   2   9.4e-12   1.4e-09   39.1   0.1   161   280   509   634   487   649 0.81 -
SOLCI007044800       -           1137 EOG093604V6          -            457   3.3e-19   70.8   3.5   2   2   2.2e-09   3.1e-07   31.3   0.3   100   279   652   845   635   863 0.80 -
SOLCI000358700       -            460 EOG093604V6          -            457   3.4e-19   70.8   2.7   1   5   0.00095      0.14   12.7   0.0   131   194    41   108    36   115 0.90 -
SOLCI000358700       -            460 EOG093604V6          -            457   3.4e-19   70.8   2.7   2   5    0.0052      0.75   10.3   0.0   135   192   115   176   109   183 0.87 -
SOLCI000358700       -            460 EOG093604V6          -            457   3.4e-19   70.8   2.7   3   5   2.3e-07   3.3e-05   24.7   0.1   166   277   185   302   179   317 0.81 -
SOLCI000358700       -            460 EOG093604V6          -            457   3.4e-19   70.8   2.7   4   5       2.4   3.5e+02    1.5   0.0   134   192   289   351   277   351 0.74 -
SOLCI000358700       -            460 EOG093604V6          -            457   3.4e-19   70.8   2.7   5   5   5.3e-06   0.00077   20.2   0.0   138   209   328   404   320   454 0.84 -
SOLCI005896200       -            700 EOG093604V6          -            457   4.9e-19   70.2   0.1   1   4       1.5   2.2e+02    2.2   0.0    31   105   140   220   126   244 0.63 -
SOLCI005896200       -            700 EOG093604V6          -            457   4.9e-19   70.2   0.1   2   4   1.1e-05    0.0016   19.1   0.0    99   274   186   375   161   376 0.75 -
SOLCI005896200       -            700 EOG093604V6          -            457   4.9e-19   70.2   0.1   3   4   1.7e-12   2.5e-10   41.5   0.0   139   326   335   537   327   541 0.83 -
SOLCI005896200       -            700 EOG093604V6          -            457   4.9e-19   70.2   0.1   4   4   0.00019     0.028   15.0   0.0   167   276   542   657   539   678 0.75 -
SOLCI003331200       -            579 EOG093604V6          -            457     1e-18   69.2   8.0   1   3   2.9e-10   4.2e-08   34.2   0.3    65   226    88   258    82   262 0.85 -
SOLCI003331200       -            579 EOG093604V6          -            457     1e-18   69.2   8.0   2   3   0.00034     0.049   14.2   0.5   170   276   271   383   258   389 0.74 -
SOLCI003331200       -            579 EOG093604V6          -            457     1e-18   69.2   8.0   3   3   4.5e-07   6.6e-05   23.7   0.1   135   255   407   534   396   561 0.81 -
SOLCI006449600       -            852 EOG093604V6          -            457   2.2e-18   68.1   6.9   1   5     0.058       8.4    6.8   0.0   147   262    22   144    13   177 0.74 -
SOLCI006449600       -            852 EOG093604V6          -            457   2.2e-18   68.1   6.9   2   5    0.0012      0.18   12.4   0.3   131   258   181   314   168   345 0.75 -
SOLCI006449600       -            852 EOG093604V6          -            457   2.2e-18   68.1   6.9   3   5   1.3e-05    0.0019   18.8   0.1    87   264   441   631   429   639 0.78 -
SOLCI006449600       -            852 EOG093604V6          -            457   2.2e-18   68.1   6.9   4   5   2.8e-08   4.1e-06   27.6   0.0   140   265   637   772   628   802 0.80 -
SOLCI006449600       -            852 EOG093604V6          -            457   2.2e-18   68.1   6.9   5   5      0.46        67    3.9   0.0   159   202   765   811   758   834 0.76 -
SOLCI000943300       -            731 EOG093604V6          -            457   2.9e-18   67.7   1.5   1   5   0.00033     0.048   14.3   0.1   168   225   157   218    84   219 0.55 -
SOLCI000943300       -            731 EOG093604V6          -            457   2.9e-18   67.7   1.5   2   5   7.4e-13   1.1e-10   42.8   0.0   138   279   193   344   184   362 0.88 -
SOLCI000943300       -            731 EOG093604V6          -            457   2.9e-18   67.7   1.5   3   5      0.96   1.4e+02    2.8   0.0   199   257   368   425   346   438 0.66 -
SOLCI000943300       -            731 EOG093604V6          -            457   2.9e-18   67.7   1.5   4   5      0.01       1.5    9.3   0.1   142   298   408   580   404   605 0.78 -
SOLCI000943300       -            731 EOG093604V6          -            457   2.9e-18   67.7   1.5   5   5    0.0047      0.68   10.4   0.1   168   332   515   688   495   695 0.82 -
SOLCI000411300       -            588 EOG093604V6          -            457   3.5e-18   67.4   1.2   1   4   6.5e-06   0.00095   19.9   0.0   132   212   103   193    99   195 0.81 -
SOLCI000411300       -            588 EOG093604V6          -            457   3.5e-18   67.4   1.2   2   4   4.4e-05    0.0064   17.1   0.2   168   273   179   290   173   294 0.83 -
SOLCI000411300       -            588 EOG093604V6          -            457   3.5e-18   67.4   1.2   3   4   9.2e-07   0.00013   22.7   0.0   180   276   299   398   290   399 0.86 -
SOLCI000411300       -            588 EOG093604V6          -            457   3.5e-18   67.4   1.2   4   4    0.0061      0.89   10.1   0.0   134   217   386   477   383   484 0.73 -
SOLCI004191200       -            937 EOG093604V6          -            457   6.5e-18   66.6  10.2   1   5   1.8e-06   0.00026   21.7   0.1   163   253   204   298   189   315 0.81 -
SOLCI004191200       -            937 EOG093604V6          -            457   6.5e-18   66.6  10.2   2   5    0.0038      0.55   10.7   0.0   131   223   339   443   323   478 0.81 -
SOLCI004191200       -            937 EOG093604V6          -            457   6.5e-18   66.6  10.2   3   5     0.017       2.4    8.6   3.5   130   280   517   679   505   709 0.71 -
SOLCI004191200       -            937 EOG093604V6          -            457   6.5e-18   66.6  10.2   4   5      0.15        22    5.4   0.2   170   223   700   757   660   792 0.54 -
SOLCI004191200       -            937 EOG093604V6          -            457   6.5e-18   66.6  10.2   5   5   4.1e-06    0.0006   20.5   0.0   134   281   764   922   761   927 0.84 -
SOLCI003885900       -            709 EOG093604V6          -            457   1.3e-17   65.5   3.4   1   3   1.9e-06   0.00027   21.6   0.1   131   223   211   311   155   335 0.75 -
SOLCI003885900       -            709 EOG093604V6          -            457   1.3e-17   65.5   3.4   2   3   4.4e-07   6.3e-05   23.7   0.2   138   259   428   556   416   566 0.80 -
SOLCI003885900       -            709 EOG093604V6          -            457   1.3e-17   65.5   3.4   3   3   9.1e-06    0.0013   19.4   0.0   169   277   568   682   562   699 0.84 -
SOLCI007296100       -            819 EOG093604V6          -            457   1.4e-17   65.5   6.6   1   4      0.73   1.1e+02    3.2   0.4   135   209   139   226     5   248 0.78 -
SOLCI007296100       -            819 EOG093604V6          -            457   1.4e-17   65.5   6.6   2   4   8.3e-08   1.2e-05   26.1   0.0   145   259   267   391   260   419 0.81 -
SOLCI007296100       -            819 EOG093604V6          -            457   1.4e-17   65.5   6.6   3   4      0.18        27    5.2   0.1   185   296   384   502   379   514 0.63 -
SOLCI007296100       -            819 EOG093604V6          -            457   1.4e-17   65.5   6.6   4   4   1.7e-09   2.5e-07   31.7   0.1   139   259   651   778   610   799 0.70 -
SOLCI004925700       -            213 EOG093604V6          -            457   2.5e-17   64.6   0.8   1   2   3.4e-09     5e-07   30.7   0.0   182   277     2   104     1   107 0.87 -
SOLCI004925700       -            213 EOG093604V6          -            457   2.5e-17   64.6   0.8   2   2   7.6e-12   1.1e-09   39.4   0.1   134   241    91   205    88   211 0.89 -
SOLCI003908300       -            617 EOG093604V6          -            457   2.8e-17   64.5   4.6   1   3   4.4e-07   6.4e-05   23.7   0.2   175   317   133   287   107   294 0.81 -
SOLCI003908300       -            617 EOG093604V6          -            457   2.8e-17   64.5   4.6   2   3   3.9e-08   5.7e-06   27.2   0.4   138   273   268   413   264   417 0.86 -
SOLCI003908300       -            617 EOG093604V6          -            457   2.8e-17   64.5   4.6   3   3   4.7e-06   0.00068   20.3   0.0   131   269   401   549   400   577 0.81 -
SOLCI006298800       -            134 EOG093604V6          -            457   2.9e-17   64.4   0.0   1   1   1.1e-18   1.5e-16   62.0   0.0    61   177     2   128     1   133 0.87 -
SOLCI006142500       -            460 EOG093604V6          -            457   3.8e-17   64.0   5.3   1   4   0.00034     0.049   14.2   0.1   132   258    42   175    31   182 0.72 -
SOLCI006142500       -            460 EOG093604V6          -            457   3.8e-17   64.0   5.3   2   4   8.5e-08   1.2e-05   26.1   0.1   139   253   154   275   151   284 0.81 -
SOLCI006142500       -            460 EOG093604V6          -            457   3.8e-17   64.0   5.3   3   4     0.014       2.1    8.9   0.1   134   192   289   351   284   354 0.83 -
SOLCI006142500       -            460 EOG093604V6          -            457   3.8e-17   64.0   5.3   4   4   4.4e-06   0.00064   20.4   0.2   138   212   328   407   321   416 0.83 -
SOLCI004445500       -            492 EOG093604V6          -            457     4e-17   64.0   1.8   1   2   1.8e-07   2.6e-05   25.0   0.1   143   262   145   270   140   279 0.81 -
SOLCI004445500       -            492 EOG093604V6          -            457     4e-17   64.0   1.8   2   2   1.4e-11     2e-09   38.6   0.4   134   273   275   424   272   451 0.83 -
SOLCI006697300       -            543 EOG093604V6          -            457   1.3e-16   62.3   7.1   1   3    0.0041      0.59   10.7   0.0   139   226   161   256   155   259 0.66 -
SOLCI006697300       -            543 EOG093604V6          -            457   1.3e-16   62.3   7.1   2   3   2.9e-11   4.1e-09   37.5   2.1   133   282   259   417   255   467 0.76 -
SOLCI006697300       -            543 EOG093604V6          -            457   1.3e-16   62.3   7.1   3   3   4.2e-05    0.0061   17.2   0.4   146   260   412   534   403   540 0.79 -
SOLCI000710400       -            478 EOG093604V6          -            457   1.6e-16   62.0   3.9   1   2   1.1e-12   1.6e-10   42.2   0.0   143   273   137   276   123   299 0.87 -
SOLCI000710400       -            478 EOG093604V6          -            457   1.6e-16   62.0   3.9   2   2   1.7e-05    0.0025   18.5   1.5   133   241   301   415   299   448 0.82 -
SOLCI006868500       -            142 EOG093604V6          -            457   1.9e-16   61.7   0.1   1   1   1.6e-16   2.3e-14   54.9   0.1   192   335    11   142     2   142 0.87 -
SOLCI002010100       -           1097 EOG093604V6          -            457   3.1e-16   61.0   2.5   1   3     1e-07   1.5e-05   25.8   0.2   141   305   295   473   284   495 0.76 -
SOLCI002010100       -           1097 EOG093604V6          -            457   3.1e-16   61.0   2.5   2   3    0.0044      0.63   10.6   0.0   155   242   764   864   706   899 0.76 -
SOLCI002010100       -           1097 EOG093604V6          -            457   3.1e-16   61.0   2.5   3   3   1.2e-06   0.00018   22.2   0.0   139   273   924  1068   903  1088 0.80 -
SOLCI000296400       -            540 EOG093604V6          -            457     5e-16   60.3   0.1   1   2   4.3e-13   6.3e-11   43.5   0.0   102   327   128   367   112   372 0.80 -
SOLCI000296400       -            540 EOG093604V6          -            457     5e-16   60.3   0.1   2   2   2.5e-05    0.0037   17.9   0.0   212   328   350   476   331   492 0.58 -
SOLCI002464800       -            234 EOG093604V6          -            457   6.9e-16   59.9   0.2   1   1   2.5e-17   3.7e-15   57.5   0.2    38   207    41   234    38   234 0.77 -
SOLCI005606200       -            794 EOG093604V6          -            457   8.3e-16   59.6   0.4   1   3   2.3e-06   0.00034   21.3   0.0   146   279   212   355   198   379 0.53 -
SOLCI005606200       -            794 EOG093604V6          -            457   8.3e-16   59.6   0.4   2   3   1.4e-09   2.1e-07   31.9   0.0    77   260   273   473   273   480 0.82 -
SOLCI005606200       -            794 EOG093604V6          -            457   8.3e-16   59.6   0.4   3   3   5.7e-06   0.00084   20.0   0.2   139   321   380   573   372   580 0.75 -
SOLCI002323100       -            664 EOG093604V6          -            457   9.3e-16   59.4  14.5   1   4   0.00012     0.017   15.7   0.2   131   281   117   283    52   300 0.64 -
SOLCI002323100       -            664 EOG093604V6          -            457   9.3e-16   59.4  14.5   2   4   4.2e-07   6.1e-05   23.8   0.6   139   259   271   398   268   398 0.86 -
SOLCI002323100       -            664 EOG093604V6          -            457   9.3e-16   59.4  14.5   3   4     6e-09   8.7e-07   29.9   5.4    82   276   309   532   303   540 0.72 -
SOLCI002323100       -            664 EOG093604V6          -            457   9.3e-16   59.4  14.5   4   4   3.6e-05    0.0052   17.4   0.6   165   273   520   634   501   656 0.63 -
SOLCI002532300       -            470 EOG093604V6          -            457   9.8e-16   59.4   4.1   1   2   8.6e-14   1.2e-11   45.8   0.7   164   327   121   292    75   298 0.82 -
SOLCI002532300       -            470 EOG093604V6          -            457   9.8e-16   59.4   4.1   2   2      0.42        62    4.0   0.0   260   288   360   392   353   401 0.77 -
SOLCI003833500       -            148 EOG093604V6          -            457   1.1e-15   59.2   0.5   1   2   3.8e-07   5.5e-05   23.9   0.1   157   213     5    65     1    80 0.78 -
SOLCI003833500       -            148 EOG093604V6          -            457   1.1e-15   59.2   0.5   2   2   4.6e-11   6.7e-09   36.8   0.1   276   359    59   147    59   148 0.89 -
SOLCI003800800       -            105 EOG093604V6          -            457   1.3e-15   58.9   0.1   1   1   1.1e-17   1.6e-15   58.7   0.1   101   191     7   101     4   104 0.94 -
SOLCI004995400       -            104 EOG093604V6          -            457   1.9e-15   58.4   0.2   1   1   1.4e-17   2.1e-15   58.3   0.2    66   159     1   104     1   104 0.91 -
SOLCI003619400       -            591 EOG093604V6          -            457   2.4e-15   58.1   0.3   1   2   1.2e-15   1.7e-13   52.0   0.1    84   308    86   320    69   340 0.79 -
SOLCI003619400       -            591 EOG093604V6          -            457   2.4e-15   58.1   0.3   2   2      0.65        94    3.4   0.0   163   195   498   530   473   562 0.61 -
SOLCI005911000       -            652 EOG093604V6          -            457   2.9e-15   57.8   0.1   1   4       2.9   4.2e+02    1.3   0.0   196   291   170   271   162   289 0.76 -
SOLCI005911000       -            652 EOG093604V6          -            457   2.9e-15   57.8   0.1   2   4   1.8e-08   2.6e-06   28.3   0.0   174   296   287   421   277   423 0.80 -
SOLCI005911000       -            652 EOG093604V6          -            457   2.9e-15   57.8   0.1   3   4   1.7e-06   0.00024   21.8   0.0   190   256   419   484   407   496 0.86 -
SOLCI005911000       -            652 EOG093604V6          -            457   2.9e-15   57.8   0.1   4   4     0.089        13    6.2   0.0   147   217   473   546   473   558 0.82 -
SOLCI000557300       -            511 EOG093604V6          -            457   3.2e-15   57.7   2.4   1   3     0.041         6    7.3   0.1   200   290   131   228    75   233 0.74 -
SOLCI000557300       -            511 EOG093604V6          -            457   3.2e-15   57.7   2.4   2   3     8e-14   1.2e-11   45.9   0.1   135   283   236   395   231   411 0.86 -
SOLCI000557300       -            511 EOG093604V6          -            457   3.2e-15   57.7   2.4   3   3       2.5   3.7e+02    1.4   0.0   142   191   419   473   405   501 0.53 -
SOLCI005451600       -            478 EOG093604V6          -            457   4.1e-15   57.3   2.3   1   2   3.6e-09   5.2e-07   30.6   0.1   138   295   127   298   120   304 0.81 -
SOLCI005451600       -            478 EOG093604V6          -            457   4.1e-15   57.3   2.3   2   2   2.1e-10     3e-08   34.7   0.2   132   327   231   442   227   449 0.83 -
SOLCI005497300       -            647 EOG093604V6          -            457   1.4e-14   55.6   0.3   1   2   1.2e-07   1.8e-05   25.6   0.0   162   279   150   274   136   292 0.85 -
SOLCI005497300       -            647 EOG093604V6          -            457   1.4e-14   55.6   0.3   2   2   4.6e-08   6.7e-06   27.0   0.1   141   297   301   466   288   475 0.81 -
SOLCI004536100       -            550 EOG093604V6          -            457     2e-14   55.0   6.0   1   3   9.4e-06    0.0014   19.3   0.0   163   268   205   315   175   327 0.79 -
SOLCI004536100       -            550 EOG093604V6          -            457     2e-14   55.0   6.0   2   3     8e-11   1.2e-08   36.1   0.6   141   287   248   403   238   411 0.85 -
SOLCI004536100       -            550 EOG093604V6          -            457     2e-14   55.0   6.0   3   3   3.7e-05    0.0054   17.4   0.1   142   236   389   491   386   522 0.70 -
SOLCI005396300       -            601 EOG093604V6          -            457   3.2e-14   54.4   0.7   1   4      0.53        76    3.7   0.0   239   294   161   218   136   244 0.72 -
SOLCI005396300       -            601 EOG093604V6          -            457   3.2e-14   54.4   0.7   2   4     0.016       2.3    8.7   0.1   163   259   292   391   276   397 0.77 -
SOLCI005396300       -            601 EOG093604V6          -            457   3.2e-14   54.4   0.7   3   4   7.4e-08   1.1e-05   26.3   0.0   139   260   369   497   362   499 0.84 -
SOLCI005396300       -            601 EOG093604V6          -            457   3.2e-14   54.4   0.7   4   4   8.3e-09   1.2e-06   29.4   0.0   133   281   433   591   430   598 0.88 -
SOLCI004957900       -            922 EOG093604V6          -            457   3.8e-14   54.1   1.1   1   1   5.8e-15   8.5e-13   49.7   0.9    72   274   458   680   442   733 0.81 -
SOLCI000383600       -            739 EOG093604V6          -            457   4.9e-14   53.8   5.2   1   5     0.012       1.7    9.1   0.0   191   246   217   271   137   283 0.68 -
SOLCI000383600       -            739 EOG093604V6          -            457   4.9e-14   53.8   5.2   2   5    0.0023      0.33   11.5   0.1    76   163   224   321   197   355 0.76 -
SOLCI000383600       -            739 EOG093604V6          -            457   4.9e-14   53.8   5.2   3   5   1.4e-05     0.002   18.8   0.3   170   276   376   491   365   511 0.83 -
SOLCI000383600       -            739 EOG093604V6          -            457   4.9e-14   53.8   5.2   4   5   1.4e-05    0.0021   18.7   0.0   139   199   519   588   496   599 0.79 -
SOLCI000383600       -            739 EOG093604V6          -            457   4.9e-14   53.8   5.2   5   5      0.89   1.3e+02    2.9   0.0   238   260   643   665   633   671 0.88 -
SOLCI006091900       -            457 EOG093604V6          -            457     5e-14   53.8   4.9   1   2   1.4e-05     0.002   18.8   0.1   194   290   102   200    66   209 0.76 -
SOLCI006091900       -            457 EOG093604V6          -            457     5e-14   53.8   4.9   2   2   9.5e-11   1.4e-08   35.8   1.5    74   279   210   436   207   454 0.78 -
SOLCI003691000       -            488 EOG093604V6          -            457   5.6e-14   53.6   0.6   1   2   0.00028     0.041   14.5   0.0   195   277   136   221   116   263 0.72 -
SOLCI003691000       -            488 EOG093604V6          -            457   5.6e-14   53.6   0.6   2   2   1.7e-11   2.5e-09   38.3   0.1    75   279   244   469   232   483 0.78 -
SOLCI004734200       -            707 EOG093604V6          -            457   6.3e-14   53.4   1.4   1   3   2.2e-06   0.00032   21.4   0.2   159   305   252   410   233   433 0.77 -
SOLCI004734200       -            707 EOG093604V6          -            457   6.3e-14   53.4   1.4   2   3   7.2e-08     1e-05   26.3   0.1   165   288   434   564   401   588 0.72 -
SOLCI004734200       -            707 EOG093604V6          -            457   6.3e-14   53.4   1.4   3   3      0.43        63    4.0   0.0   166   211   576   625   566   674 0.48 -
SOLCI006344900       -            107 EOG093604V6          -            457   7.8e-14   53.1   0.2   1   1   5.9e-16   8.6e-14   53.0   0.2    97   189     3    99     1   103 0.90 -
SOLCI007109300       -            736 EOG093604V6          -            457   1.2e-13   52.5  10.6   1   4      0.74   1.1e+02    3.2   0.1   196   296    94   196    70   199 0.76 -
SOLCI007109300       -            736 EOG093604V6          -            457   1.2e-13   52.5  10.6   2   4   1.5e-07   2.1e-05   25.3   0.4   139   289   205   366   197   374 0.79 -
SOLCI007109300       -            736 EOG093604V6          -            457   1.2e-13   52.5  10.6   3   4   4.1e-08     6e-06   27.1   0.2   135   261   373   505   368   510 0.83 -
SOLCI007109300       -            736 EOG093604V6          -            457   1.2e-13   52.5  10.6   4   4       5.4   7.8e+02    0.4   0.1   164   252   580   671   549   704 0.64 -
SOLCI004685900       -            464 EOG093604V6          -            457   1.2e-13   52.5   0.5   1   3   1.7e-06   0.00024   21.8   0.0   169   297   131   265    99   265 0.73 -
SOLCI004685900       -            464 EOG093604V6          -            457   1.2e-13   52.5   0.5   2   3   2.5e-08   3.6e-06   27.9   0.0   134   272   198   346   198   351 0.83 -
SOLCI004685900       -            464 EOG093604V6          -            457   1.2e-13   52.5   0.5   3   3   0.00018     0.026   15.1   0.0   135   286   269   421   266   444 0.81 -
SOLCI001725400       -            484 EOG093604V6          -            457   1.4e-13   52.3   6.0   1   3      0.68        99    3.3   0.0   140   253   102   187    81   200 0.47 -
SOLCI001725400       -            484 EOG093604V6          -            457   1.4e-13   52.3   6.0   2   3   2.2e-12   3.1e-10   41.2   0.5   139   281   206   358   195   366 0.81 -
SOLCI001725400       -            484 EOG093604V6          -            457   1.4e-13   52.3   6.0   3   3   3.6e-05    0.0052   17.4   0.4   163   267   339   446   334   470 0.82 -
SOLCI007422500       -            622 EOG093604V6          -            457   2.3e-13   51.5   1.5   1   3     4e-07   5.8e-05   23.9   0.1   175   324   167   291   122   310 0.53 -
SOLCI007422500       -            622 EOG093604V6          -            457   2.3e-13   51.5   1.5   2   3   1.7e-06   0.00024   21.8   0.0   150   258   312   427   301   435 0.86 -
SOLCI007422500       -            622 EOG093604V6          -            457   2.3e-13   51.5   1.5   3   3       1.6   2.3e+02    2.1   0.0   147   203   486   550   476   573 0.73 -
SOLCI006707800       -             84 EOG093604V6          -            457   2.8e-13   51.3   0.0   1   1   1.9e-15   2.8e-13   51.3   0.0   193   265     7    77     1    84 0.85 -
SOLCI000591300       -            558 EOG093604V6          -            457   5.3e-13   50.4   0.2   1   2   3.9e-09   5.7e-07   30.5   0.1    72   278   177   404   169   405 0.79 -
SOLCI000591300       -            558 EOG093604V6          -            457   5.3e-13   50.4   0.2   2   2   3.1e-07   4.5e-05   24.2   0.0   136   244   392   506   388   529 0.83 -
SOLCI002303500       -            577 EOG093604V6          -            457   6.2e-13   50.1   0.0   1   2   4.4e-08   6.4e-06   27.0   0.0   141   327   147   348   142   350 0.87 -
SOLCI002303500       -            577 EOG093604V6          -            457   6.2e-13   50.1   0.0   2   2   8.3e-09   1.2e-06   29.4   0.0   131   278   312   469   307   499 0.85 -
SOLCI000470000       -            479 EOG093604V6          -            457   7.2e-13   49.9   1.8   1   3   8.6e-05     0.013   16.2   0.0   219   279   232   294   145   309 0.80 -
SOLCI000470000       -            479 EOG093604V6          -            457   7.2e-13   49.9   1.8   2   3   1.8e-08   2.7e-06   28.3   0.1   138   271   213   356   193   357 0.78 -
SOLCI000470000       -            479 EOG093604V6          -            457   7.2e-13   49.9   1.8   3   3     1e-05    0.0015   19.2   0.1   163   256   312   408   297   418 0.84 -
SOLCI004600900       -            642 EOG093604V6          -            457   7.6e-13   49.9   3.3   1   3   0.00054     0.079   13.5   0.0   148   209   139   204   116   210 0.86 -
SOLCI004600900       -            642 EOG093604V6          -            457   7.6e-13   49.9   3.3   2   3   3.3e-05    0.0048   17.5   0.1   179   259   206   289   191   293 0.75 -
SOLCI004600900       -            642 EOG093604V6          -            457   7.6e-13   49.9   3.3   3   3     9e-06    0.0013   19.4   0.4   136   278   299   451   284   462 0.81 -
SOLCI005629100       -            493 EOG093604V6          -            457   1.1e-12   49.3   1.9   1   3   0.00011     0.015   15.9   1.0   171   296     6   132     2   145 0.82 -
SOLCI005629100       -            493 EOG093604V6          -            457   1.1e-12   49.3   1.9   2   3   5.3e-08   7.7e-06   26.7   0.0    75   195   172   303   159   324 0.82 -
SOLCI005629100       -            493 EOG093604V6          -            457   1.1e-12   49.3   1.9   3   3      0.43        62    4.0   0.0   150   206   328   388   305   410 0.75 -
SOLCI002643900       -            467 EOG093604V6          -            457   1.2e-12   49.2   0.0   1   3   3.2e-05    0.0046   17.6   0.0   148   277   137   281   126   300 0.77 -
SOLCI002643900       -            467 EOG093604V6          -            457   1.2e-12   49.2   0.0   2   3   0.00029     0.043   14.4   0.0   157   205   295   347   279   354 0.73 -
SOLCI002643900       -            467 EOG093604V6          -            457   1.2e-12   49.2   0.0   3   3   0.00053     0.077   13.6   0.0   191   255   368   431   353   440 0.86 -
SOLCI000010500       -            742 EOG093604V6          -            457   1.3e-12   49.1   0.0   1   3      0.17        24    5.3   0.0   134   192   224   286   218   304 0.78 -
SOLCI000010500       -            742 EOG093604V6          -            457   1.3e-12   49.1   0.0   2   3   5.9e-08   8.6e-06   26.6   0.0   141   255   470   591   458   598 0.82 -
SOLCI000010500       -            742 EOG093604V6          -            457   1.3e-12   49.1   0.0   3   3   0.00058     0.084   13.4   0.0   191   248   598   654   588   667 0.87 -
SOLCI000806300       -            588 EOG093604V6          -            457   1.6e-12   48.8   6.7   1   3   9.6e-11   1.4e-08   35.8   3.5    71   293   125   367    75   373 0.76 -
SOLCI000806300       -            588 EOG093604V6          -            457   1.6e-12   48.8   6.7   2   3     0.015       2.1    8.8   0.0   137   192   372   431   366   453 0.78 -
SOLCI000806300       -            588 EOG093604V6          -            457   1.6e-12   48.8   6.7   3   3         1   1.5e+02    2.8   0.0   134   194   474   538   466   558 0.78 -
SOLCI003864000       -            857 EOG093604V6          -            457   2.9e-12   47.9   1.2   1   2   6.7e-09   9.7e-07   29.7   0.4    97   255   290   461   224   491 0.81 -
SOLCI003864000       -            857 EOG093604V6          -            457   2.9e-12   47.9   1.2   2   2   6.6e-05    0.0096   16.5   0.0   167   252   554   642   518   674 0.63 -
SOLCI006791900       -            379 EOG093604V6          -            457   3.7e-12   47.6   0.0   1   2   0.00089      0.13   12.8   0.0   140   193    96   153    84   159 0.73 -
SOLCI006791900       -            379 EOG093604V6          -            457   3.7e-12   47.6   0.0   2   2   1.3e-09   1.9e-07   32.1   0.0   163   297   159   298   147   327 0.77 -
SOLCI001339000       -            105 EOG093604V6          -            457   3.8e-12   47.5   0.1   1   1   2.9e-14   4.3e-12   47.4   0.1    98   190     4    98     1   101 0.90 -
SOLCI006787700       -            602 EOG093604V6          -            457   4.8e-12   47.2   1.3   1   3   4.7e-05    0.0069   17.0   0.0   215   296   276   360   224   364 0.79 -
SOLCI006787700       -            602 EOG093604V6          -            457   4.8e-12   47.2   1.3   2   3     0.029       4.2    7.9   0.0   138   194   366   426   361   431 0.89 -
SOLCI006787700       -            602 EOG093604V6          -            457   4.8e-12   47.2   1.3   3   3   3.2e-05    0.0046   17.6   0.5   136   226   434   532   429   540 0.86 -
SOLCI000848000       -            479 EOG093604V6          -            457   5.3e-12   47.1   0.3   1   3   7.2e-07    0.0001   23.0   0.0   166   283   155   279   134   284 0.80 -
SOLCI000848000       -            479 EOG093604V6          -            457   5.3e-12   47.1   0.3   2   3   4.4e-09   6.4e-07   30.3   0.1   142   292   198   358   197   364 0.86 -
SOLCI000848000       -            479 EOG093604V6          -            457   5.3e-12   47.1   0.3   3   3      0.18        26    5.2   0.0   139   200   412   477   380   479 0.85 -
SOLCI001204300       -            532 EOG093604V6          -            457   5.3e-12   47.1   1.0   1   4     0.022       3.2    8.2   0.0   139   193   124   182    90   185 0.86 -
SOLCI001204300       -            532 EOG093604V6          -            457   5.3e-12   47.1   1.0   2   4   9.6e-06    0.0014   19.3   0.2   141   296   201   374   196   376 0.68 -
SOLCI001204300       -            532 EOG093604V6          -            457   5.3e-12   47.1   1.0   3   4    0.0014      0.21   12.1   0.0   153   241   292   387   288   414 0.81 -
SOLCI001204300       -            532 EOG093604V6          -            457   5.3e-12   47.1   1.0   4   4   0.00023     0.033   14.8   0.0   135   218   415   506   395   525 0.80 -
SOLCI004681700       -            601 EOG093604V6          -            457     6e-12   46.9   5.2   1   3   2.2e-11   3.1e-09   37.9   1.8    66   280   174   409   138   434 0.76 -
SOLCI004681700       -            601 EOG093604V6          -            457     6e-12   46.9   5.2   2   3     0.056       8.2    6.9   0.1   138   216   433   519   423   529 0.80 -
SOLCI004681700       -            601 EOG093604V6          -            457     6e-12   46.9   5.2   3   3      0.13        19    5.7   0.1    75   167   465   562   451   575 0.70 -
SOLCI002673900       -            530 EOG093604V6          -            457   6.1e-12   46.9   0.7   1   3   0.00048     0.069   13.7   0.2   202   279   207   286   121   301 0.75 -
SOLCI002673900       -            530 EOG093604V6          -            457   6.1e-12   46.9   0.7   2   3         2   2.8e+02    1.8   0.0   139   167   311   339   304   344 0.65 -
SOLCI002673900       -            530 EOG093604V6          -            457   6.1e-12   46.9   0.7   3   3   2.8e-08     4e-06   27.7   0.0   134   226   341   441   338   513 0.81 -
SOLCI006352600       -            419 EOG093604V6          -            457     1e-11   46.1   0.0   1   3       0.1        15    6.0   0.0   167   260    17   113    10   129 0.86 -
SOLCI006352600       -            419 EOG093604V6          -            457     1e-11   46.1   0.0   2   3   1.6e-08   2.3e-06   28.5   0.0   130   252   151   280   134   290 0.80 -
SOLCI006352600       -            419 EOG093604V6          -            457     1e-11   46.1   0.0   3   3    0.0024      0.35   11.4   0.1   137   260   263   393   257   410 0.79 -
SOLCI000650600       -            493 EOG093604V6          -            457     1e-11   46.1   3.7   1   3       9.1   1.3e+03   -0.4   0.0   218   258    91   131    86   140 0.84 -
SOLCI000650600       -            493 EOG093604V6          -            457     1e-11   46.1   3.7   2   3      0.25        36    4.8   0.2   193   259   242   307   238   311 0.85 -
SOLCI000650600       -            493 EOG093604V6          -            457     1e-11   46.1   3.7   3   3   5.4e-12   7.8e-10   39.9   0.2   132   286   313   477   310   488 0.81 -
SOLCI004751900       -             65 EOG093604V6          -            457   1.2e-11   45.9   0.2   1   1   8.7e-14   1.3e-11   45.8   0.2   134   191     2    59     1    62 0.95 -
SOLCI006474500       -            499 EOG093604V6          -            457   2.6e-11   44.8   1.0   1   3   6.6e-05    0.0096   16.5   0.0   184   291   115   229   104   236 0.78 -
SOLCI006474500       -            499 EOG093604V6          -            457   2.6e-11   44.8   1.0   2   3      0.22        33    4.9   0.0   157   240   226   317   216   345 0.54 -
SOLCI006474500       -            499 EOG093604V6          -            457   2.6e-11   44.8   1.0   3   3   2.1e-06   0.00031   21.5   0.3   139   255   349   472   339   481 0.85 -
SOLCI002689000       -            518 EOG093604V6          -            457   2.8e-11   44.7   9.0   1   4   0.00016     0.024   15.3   0.1   143   222     8   101     4   106 0.70 -
SOLCI002689000       -            518 EOG093604V6          -            457   2.8e-11   44.7   9.0   2   4    0.0015      0.22   12.1   0.1   193   284   107   200   102   215 0.75 -
SOLCI002689000       -            518 EOG093604V6          -            457   2.8e-11   44.7   9.0   3   4   4.7e-05    0.0068   17.0   0.6   134   213   215   303   211   305 0.82 -
SOLCI002689000       -            518 EOG093604V6          -            457   2.8e-11   44.7   9.0   4   4     0.023       3.3    8.2   0.1   166   278   286   405   284   468 0.78 -
SOLCI002562700       -            480 EOG093604V6          -            457   3.2e-11   44.5   3.4   1   2   6.9e-08     1e-05   26.4   1.1   164   283   172   299   143   312 0.85 -
SOLCI002562700       -            480 EOG093604V6          -            457   3.2e-11   44.5   3.4   2   2   4.7e-06   0.00069   20.3   0.2   106   206   287   394   279   448 0.77 -
SOLCI001923700       -            387 EOG093604V6          -            457   4.7e-11   44.0   0.1   1   2   7.4e-11   1.1e-08   36.2   0.0   139   223   188   280   171   286 0.87 -
SOLCI001923700       -            387 EOG093604V6          -            457   4.7e-11   44.0   0.1   2   2   0.00052     0.076   13.6   0.0   165   256   253   346   250   376 0.79 -
SOLCI004260400       -            461 EOG093604V6          -            457   5.3e-11   43.8   0.1   1   2   2.7e-10   3.9e-08   34.3   0.0   139   277    97   245    62   251 0.81 -
SOLCI004260400       -            461 EOG093604V6          -            457   5.3e-11   43.8   0.1   2   2     0.015       2.2    8.7   0.0    75   226   233   407   230   432 0.69 -
SOLCI007385800       -            583 EOG093604V6          -            457     6e-11   43.6   2.4   1   3   1.3e-05     0.002   18.8   0.4   135   278   189   342   173   357 0.79 -
SOLCI007385800       -            583 EOG093604V6          -            457     6e-11   43.6   2.4   2   3   7.6e-05     0.011   16.3   0.0   137   196   361   424   355   438 0.87 -
SOLCI007385800       -            583 EOG093604V6          -            457     6e-11   43.6   2.4   3   3      0.14        20    5.6   0.0   154   242   483   578   462   583 0.70 -
SOLCI000003400       -            652 EOG093604V6          -            457     7e-11   43.4   0.9   1   2      0.15        22    5.4   0.1    91   215   135   273    79   317 0.66 -
SOLCI000003400       -            652 EOG093604V6          -            457     7e-11   43.4   0.9   2   2   1.3e-10   1.9e-08   35.3   0.1   134   285   357   517   320   539 0.80 -
SOLCI004861100       -            370 EOG093604V6          -            457   1.1e-10   42.8   0.8   1   2   5.1e-07   7.4e-05   23.5   0.2   167   278    59   177    22   195 0.81 -
SOLCI004861100       -            370 EOG093604V6          -            457   1.1e-10   42.8   0.8   2   2   0.00027      0.04   14.5   0.0   101   194   223   324   199   360 0.74 -
SOLCI001092000       -            257 EOG093604V6          -            457   1.4e-10   42.3   0.0   1   3     0.012       1.7    9.2   0.0    77   117    52    98    42   109 0.73 -
SOLCI001092000       -            257 EOG093604V6          -            457   1.4e-10   42.3   0.0   2   3   0.00061     0.089   13.4   0.1    67   166    73   183    72   184 0.80 -
SOLCI001092000       -            257 EOG093604V6          -            457   1.4e-10   42.3   0.0   3   3   2.2e-07   3.3e-05   24.7   0.0    89   165   169   252   165   256 0.82 -
SOLCI004567900       -            976 EOG093604V6          -            457   1.5e-10   42.3   0.6   1   3   0.00073      0.11   13.1   0.0   194   272   134   216   119   222 0.87 -
SOLCI004567900       -            976 EOG093604V6          -            457   1.5e-10   42.3   0.6   2   3      0.26        38    4.7   0.0   141   192   219   270   215   277 0.87 -
SOLCI004567900       -            976 EOG093604V6          -            457   1.5e-10   42.3   0.6   3   3   4.7e-06   0.00068   20.3   0.1   136   300   280   462   275   479 0.79 -
SOLCI000805900       -             98 EOG093604V6          -            457   2.5e-10   41.6   0.1   1   2   2.5e-08   3.7e-06   27.8   0.0   135   197     2    64     1    65 0.95 -
SOLCI000805900       -             98 EOG093604V6          -            457   2.5e-10   41.6   0.1   2   2   0.00054     0.079   13.5   0.0    99   133    63    97    61    98 0.93 -
SOLCI002658000       -            667 EOG093604V6          -            457   2.5e-10   41.5   4.6   1   3    0.0019      0.28   11.7   0.0   150   273   164   297   138   307 0.74 -
SOLCI002658000       -            667 EOG093604V6          -            457   2.5e-10   41.5   4.6   2   3   8.4e-05     0.012   16.2   0.4   139   267   293   431   285   435 0.86 -
SOLCI002658000       -            667 EOG093604V6          -            457   2.5e-10   41.5   4.6   3   3   9.5e-05     0.014   16.0   0.0   138   260   432   557   423   596 0.87 -
SOLCI007300500       -            403 EOG093604V6          -            457     3e-10   41.3   0.1   1   1   3.1e-12   4.5e-10   40.7   0.1   100   259   215   385   150   391 0.50 -
SOLCI004337500       -            362 EOG093604V6          -            457   4.1e-10   40.8   2.8   1   3   3.8e-05    0.0056   17.3   0.3   134   260    10   143     7   148 0.87 -
SOLCI004337500       -            362 EOG093604V6          -            457   4.1e-10   40.8   2.8   2   3     1e-06   0.00015   22.5   0.1   162   326   149   322   144   331 0.80 -
SOLCI004337500       -            362 EOG093604V6          -            457   4.1e-10   40.8   2.8   3   3      0.96   1.4e+02    2.8   0.0   236   283   294   344   252   354 0.68 -
SOLCI005151200       -            711 EOG093604V6          -            457   6.7e-10   40.1   0.5   1   2    0.0033      0.48   11.0   0.0   183   255   211   282   193   303 0.86 -
SOLCI005151200       -            711 EOG093604V6          -            457   6.7e-10   40.1   0.5   2   2   1.1e-07   1.6e-05   25.7   0.0   127   260   322   463   291   466 0.82 -
SOLCI001109100       -            294 EOG093604V6          -            457   8.4e-10   39.8   0.1   1   2     4e-08   5.8e-06   27.2   0.1   135   205    41   116    37   124 0.84 -
SOLCI001109100       -            294 EOG093604V6          -            457   8.4e-10   39.8   0.1   2   2    0.0041      0.59   10.7   0.0   147   178   153   184   143   208 0.82 -
SOLCI001094700       -            405 EOG093604V6          -            457   8.5e-10   39.8   2.7   1   4   1.1e-06   0.00016   22.4   0.1   164   279    90   210    64   222 0.80 -
SOLCI001094700       -            405 EOG093604V6          -            457   8.5e-10   39.8   2.7   2   4   1.3e-07   1.9e-05   25.4   0.4   163   278   123   244    96   261 0.81 -
SOLCI001094700       -            405 EOG093604V6          -            457   8.5e-10   39.8   2.7   3   4      0.17        25    5.3   0.0   225   309   223   314   213   334 0.57 -
SOLCI001094700       -            405 EOG093604V6          -            457   8.5e-10   39.8   2.7   4   4       0.1        15    6.0   0.0   165   195   334   364   300   387 0.76 -
SOLCI004749700       -            720 EOG093604V6          -            457   9.1e-10   39.7   6.4   1   4   1.9e-06   0.00028   21.6   0.4   132   297   218   392   202   401 0.85 -
SOLCI004749700       -            720 EOG093604V6          -            457   9.1e-10   39.7   6.4   2   4      0.11        16    5.9   0.0   138   194   364   424   359   457 0.78 -
SOLCI004749700       -            720 EOG093604V6          -            457   9.1e-10   39.7   6.4   3   4   0.00074      0.11   13.1   0.2   144   256   475   593   394   600 0.76 -
SOLCI004749700       -            720 EOG093604V6          -            457   9.1e-10   39.7   6.4   4   4      0.33        48    4.3   0.0   163   196   638   671   611   683 0.65 -
SOLCI005683600       -            472 EOG093604V6          -            457   9.2e-10   39.7   0.0   1   2   1.4e-08     2e-06   28.7   0.0   139   278   164   313   120   315 0.86 -
SOLCI005683600       -            472 EOG093604V6          -            457   9.2e-10   39.7   0.0   2   2   0.00017     0.025   15.2   0.0   136   259   301   431   296   456 0.84 -
SOLCI007024500       -            574 EOG093604V6          -            457     1e-09   39.5   1.8   1   2   7.7e-06    0.0011   19.6   0.2   138   279   181   332   161   338 0.82 -
SOLCI007024500       -            574 EOG093604V6          -            457     1e-09   39.5   1.8   2   2   3.7e-07   5.4e-05   24.0   0.1   134   305   317   503   314   525 0.78 -
SOLCI005915100       -            293 EOG093604V6          -            457   1.4e-09   39.1   3.4   1   3     0.002      0.29   11.7   0.2   168   255     8    99     5   111 0.84 -
SOLCI005915100       -            293 EOG093604V6          -            457   1.4e-09   39.1   3.4   2   3     3e-08   4.3e-06   27.6   0.3   138   278   116   266   109   272 0.85 -
SOLCI005915100       -            293 EOG093604V6          -            457   1.4e-09   39.1   3.4   3   3    0.0034       0.5   10.9   0.0   131   193   214   280   210   292 0.80 -
SOLCI005873300       -            492 EOG093604V6          -            457   4.9e-09   37.3   0.2   1   3   4.8e-05     0.007   17.0   0.0   194   292   126   230    79   263 0.70 -
SOLCI005873300       -            492 EOG093604V6          -            457   4.9e-09   37.3   0.2   2   3    0.0032      0.47   11.0   0.1   101   223   197   332   189   336 0.77 -
SOLCI005873300       -            492 EOG093604V6          -            457   4.9e-09   37.3   0.2   3   3    0.0017      0.25   11.9   0.0   139   258   345   471   341   480 0.82 -
SOLCI007106000       -            467 EOG093604V6          -            457   6.2e-09   36.9   1.9   1   3     0.088        13    6.3   0.1   138   215   103   188    83   204 0.76 -
SOLCI007106000       -            467 EOG093604V6          -            457   6.2e-09   36.9   1.9   2   3   1.9e-06   0.00027   21.7   0.2   137   306   211   392   200   413 0.76 -
SOLCI007106000       -            467 EOG093604V6          -            457   6.2e-09   36.9   1.9   3   3     0.023       3.3    8.2   0.0   192   234   411   454   368   460 0.78 -
SOLCI007129300       -            488 EOG093604V6          -            457   6.4e-09   36.9   1.1   1   2   1.5e-08   2.1e-06   28.6   0.3   142   283   150   302   144   313 0.85 -
SOLCI007129300       -            488 EOG093604V6          -            457   6.4e-09   36.9   1.1   2   2       0.1        15    6.0   0.0   152   247   340   438   324   453 0.53 -
SOLCI002785000       -            629 EOG093604V6          -            457   6.8e-09   36.8   7.7   1   3      0.39        56    4.1   0.1   193   279   184   272   161   287 0.79 -
SOLCI002785000       -            629 EOG093604V6          -            457   6.8e-09   36.8   7.7   2   3   3.1e-08   4.5e-06   27.5   0.1   134   227   292   393   288   453 0.71 -
SOLCI002785000       -            629 EOG093604V6          -            457   6.8e-09   36.8   7.7   3   3    0.0039      0.57   10.7   0.6   131   284   359   522   359   538 0.72 -
SOLCI006701200       -             62 EOG093604V6          -            457   6.9e-09   36.8   0.1   1   1   4.7e-11   6.9e-09   36.8   0.1   125   177     6    60     1    62 0.82 -
SOLCI001299000       -            544 EOG093604V6          -            457   1.9e-08   35.4   3.3   1   4    0.0092       1.3    9.5   0.1    88   193   168   280   161   285 0.75 -
SOLCI001299000       -            544 EOG093604V6          -            457   1.9e-08   35.4   3.3   2   4   5.7e-05    0.0083   16.8   0.1   170   275   223   333   218   334 0.71 -
SOLCI001299000       -            544 EOG093604V6          -            457   1.9e-08   35.4   3.3   3   4   2.8e-06   0.00041   21.1   0.1   134   229   287   390   284   395 0.88 -
SOLCI001299000       -            544 EOG093604V6          -            457   1.9e-08   35.4   3.3   4   4       1.2   1.7e+02    2.6   0.1   144   191   440   488   429   495 0.85 -
SOLCI000506900       -            753 EOG093604V6          -            457   2.5e-08   35.0   1.7   1   4     0.025       3.7    8.0   0.0   217   264   294   341   276   350 0.87 -
SOLCI000506900       -            753 EOG093604V6          -            457   2.5e-08   35.0   1.7   2   4   0.00052     0.075   13.6   0.0   186   312   349   481   341   485 0.62 -
SOLCI000506900       -            753 EOG093604V6          -            457   2.5e-08   35.0   1.7   3   4     0.046       6.6    7.2   0.2   175   255   473   555   452   560 0.78 -
SOLCI000506900       -            753 EOG093604V6          -            457   2.5e-08   35.0   1.7   4   4       0.6        87    3.5   0.0    92   119   568   595   554   645 0.74 -
SOLCI001122100       -            548 EOG093604V6          -            457   2.6e-08   34.9   0.6   1   1   8.3e-10   1.2e-07   32.7   0.5   133   330   277   486   275   506 0.75 -
SOLCI000216700       -             64 EOG093604V6          -            457     4e-08   34.3   0.0   1   1   2.8e-10   4.1e-08   34.3   0.0   131   180    14    63     2    64 0.90 -
SOLCI007385600       -            503 EOG093604V6          -            457   4.8e-08   34.0   8.1   1   4      0.25        36    4.8   0.1   137   278    47   199    40   212 0.77 -
SOLCI007385600       -            503 EOG093604V6          -            457   4.8e-08   34.0   8.1   2   4         1   1.5e+02    2.8   0.1   229   280   182   240    82   259 0.66 -
SOLCI007385600       -            503 EOG093604V6          -            457   4.8e-08   34.0   8.1   3   4   5.5e-07     8e-05   23.4   0.3   142   261   304   431   298   450 0.80 -
SOLCI007385600       -            503 EOG093604V6          -            457   4.8e-08   34.0   8.1   4   4     0.045       6.6    7.2   0.1   238   280   443   488   432   500 0.68 -
SOLCI002575800       -            399 EOG093604V6          -            457   9.4e-08   33.1   0.2   1   1   1.2e-09   1.8e-07   32.1   0.1   138   281   209   359   194   382 0.82 -
SOLCI004603700       -            512 EOG093604V6          -            457   1.3e-07   32.6   4.3   1   3         6   8.8e+02    0.2   0.0   264   329   162   233   132   246 0.53 -
SOLCI004603700       -            512 EOG093604V6          -            457   1.3e-07   32.6   4.3   2   3   5.4e-07   7.8e-05   23.4   0.5   141   262   277   405   270   409 0.85 -
SOLCI004603700       -            512 EOG093604V6          -            457   1.3e-07   32.6   4.3   3   3     0.021         3    8.3   0.0   236   286   414   467   406   490 0.72 -
SOLCI006707600       -            417 EOG093604V6          -            457   1.6e-07   32.3   0.0   1   3    0.0012      0.18   12.4   0.0   178   262   120   208   110   213 0.80 -
SOLCI006707600       -            417 EOG093604V6          -            457   1.6e-07   32.3   0.0   2   3   2.3e-05    0.0034   18.0   0.0   156   283   164   300   164   309 0.77 -
SOLCI006707600       -            417 EOG093604V6          -            457   1.6e-07   32.3   0.0   3   3    0.0065      0.94   10.0   0.0   165   262   282   382   280   397 0.77 -
SOLCI004441600       -            343 EOG093604V6          -            457   1.9e-07   32.1   0.0   1   1   1.8e-09   2.6e-07   31.6   0.0   154   298   157   307   154   315 0.83 -
SOLCI003293500       -            500 EOG093604V6          -            457   4.5e-07   30.8   0.5   1   3     9e-07   0.00013   22.7   0.0   162   272   173   285   147   290 0.85 -
SOLCI003293500       -            500 EOG093604V6          -            457   4.5e-07   30.8   0.5   2   3      0.14        21    5.6   0.0   134   255   277   405   275   413 0.72 -
SOLCI003293500       -            500 EOG093604V6          -            457   4.5e-07   30.8   0.5   3   3         1   1.5e+02    2.7   0.1   177   224   394   445   352   477 0.60 -
SOLCI006509200       -            146 EOG093604V6          -            457   4.7e-07   30.8   0.0   1   2       7.9   1.1e+03   -0.2   0.0   232   276    21    65    15    80 0.77 -
SOLCI006509200       -            146 EOG093604V6          -            457   4.7e-07   30.8   0.0   2   2   1.1e-08   1.6e-06   29.0   0.0   305   372    76   143    70   145 0.91 -
SOLCI005377500       -           1237 EOG093604V6          -            457     5e-07   30.7   4.1   1   3     0.048         7    7.1   0.0   164   286   324   452   260   465 0.66 -
SOLCI005377500       -           1237 EOG093604V6          -            457     5e-07   30.7   4.1   2   3       3.7   5.4e+02    0.9   0.0   139   181   606   652   585   665 0.78 -
SOLCI005377500       -           1237 EOG093604V6          -            457     5e-07   30.7   4.1   3   3   1.4e-05    0.0021   18.7   0.3    50   259   933  1153   924  1159 0.81 -
SOLCI001997700       -            525 EOG093604V6          -            457   5.1e-07   30.7   0.3   1   1   5.6e-09   8.1e-07   30.0   0.3   139   296   309   475   244   480 0.85 -
SOLCI000814100       -            405 EOG093604V6          -            457   5.6e-07   30.5   0.1   1   2   8.1e-06    0.0012   19.6   0.0   172   279   108   222   104   239 0.79 -
SOLCI000814100       -            405 EOG093604V6          -            457   5.6e-07   30.5   0.1   2   2     0.054       7.8    7.0   0.0   131   198   273   344   260   362 0.81 -
SOLCI002568200       -            491 EOG093604V6          -            457   8.3e-07   29.9   0.9   1   1   1.2e-08   1.8e-06   28.8   0.5    95   262   297   475   266   481 0.77 -
SOLCI003063200       -            529 EOG093604V6          -            457     1e-06   29.6   2.0   1   2   6.7e-05    0.0098   16.5   0.0   146   262   188   311   162   324 0.83 -
SOLCI003063200       -            529 EOG093604V6          -            457     1e-06   29.6   2.0   2   2    0.0037      0.54   10.8   0.9   166   277   352   470   321   490 0.75 -
SOLCI007218300       -            402 EOG093604V6          -            457   1.5e-06   29.1   0.1   1   2     0.059       8.6    6.8   0.0   179   265   123   216   103   244 0.68 -
SOLCI007218300       -            402 EOG093604V6          -            457   1.5e-06   29.1   0.1   2   2   8.7e-06    0.0013   19.4   0.0   165   257   250   345   237   381 0.80 -
SOLCI002878000       -            323 EOG093604V6          -            457   1.6e-06   29.0   0.0   1   1   1.4e-08   2.1e-06   28.6   0.0   149   264   172   297   144   308 0.73 -
SOLCI000463100       -            526 EOG093604V6          -            457   2.2e-06   28.5   0.4   1   4    0.0073       1.1    9.8   0.0   162   255   150   245   135   257 0.82 -
SOLCI000463100       -            526 EOG093604V6          -            457   2.2e-06   28.5   0.4   2   4    0.0022      0.33   11.5   0.1   187   271   283   369   261   379 0.72 -
SOLCI000463100       -            526 EOG093604V6          -            457   2.2e-06   28.5   0.4   3   4   0.00024     0.035   14.7   0.1   143   241   301   406   294   425 0.77 -
SOLCI000463100       -            526 EOG093604V6          -            457   2.2e-06   28.5   0.4   4   4       1.2   1.8e+02    2.5   0.0   149   260   377   491   367   497 0.69 -
SOLCI006570200       -            426 EOG093604V6          -            457   2.7e-06   28.2   0.6   1   2    0.0001     0.015   15.9   0.0   187   295   134   249   107   259 0.78 -
SOLCI006570200       -            426 EOG093604V6          -            457   2.7e-06   28.2   0.6   2   2    0.0048       0.7   10.4   0.3   165   243   264   348   249   370 0.48 -
SOLCI005419900       -            642 EOG093604V6          -            457   3.3e-06   28.0   0.3   1   1   1.9e-07   2.7e-05   24.9   0.0   140   260   414   542   393   547 0.85 -
SOLCI007104300       -            106 EOG093604V6          -            457   3.3e-06   28.0   0.0   1   1   2.6e-08   3.8e-06   27.8   0.0   156   194    15    53     5    71 0.94 -
SOLCI002887100       -            535 EOG093604V6          -            457   3.5e-06   27.9   0.1   1   2      0.65        95    3.4   0.0   140   260   139   264   131   303 0.70 -
SOLCI002887100       -            535 EOG093604V6          -            457   3.5e-06   27.9   0.1   2   2   1.4e-06   0.00021   22.1   0.0   142   258   348   478   336   513 0.80 -
SOLCI006053600       -            404 EOG093604V6          -            457     7e-06   26.9   0.1   1   1   1.3e-07   1.8e-05   25.5   0.0    56   226   112   305    80   333 0.77 -
SOLCI000270700       -            850 EOG093604V6          -            457     9e-06   26.5   1.3   1   2   0.00039     0.057   14.0   0.2   177   259   409   494   393   519 0.79 -
SOLCI000270700       -            850 EOG093604V6          -            457     9e-06   26.5   1.3   2   2    0.0044      0.64   10.5   0.0    99   193   533   631   519   697 0.75 -
SOLCI004820900       -            522 EOG093604V6          -            457   1.4e-05   25.9   0.7   1   3       2.2   3.2e+02    1.7   0.0   139   192   142   198   138   201 0.81 -
SOLCI004820900       -            522 EOG093604V6          -            457   1.4e-05   25.9   0.7   2   3   1.7e-05    0.0025   18.5   0.1   131   274   203   355   198   366 0.85 -
SOLCI004820900       -            522 EOG093604V6          -            457   1.4e-05   25.9   0.7   3   3      0.21        30    5.0   0.0   168   277   348   467   343   488 0.52 -
SOLCI002881200       -            569 EOG093604V6          -            457   1.7e-05   25.6   3.7   1   2     9e-07   0.00013   22.7   1.8   135   291   235   406   227   444 0.79 -
SOLCI002881200       -            569 EOG093604V6          -            457   1.7e-05   25.6   3.7   2   2    0.0059      0.86   10.1   0.2   164   263   375   477   362   513 0.77 -
SOLCI004257000       -            198 EOG093604V6          -            457   1.9e-05   25.4   0.3   1   3       1.2   1.8e+02    2.5   0.0   134   164    38    68    30    71 0.81 -
SOLCI004257000       -            198 EOG093604V6          -            457   1.9e-05   25.4   0.3   2   3    0.0037      0.53   10.8   0.0   147   176    99   128    89   134 0.83 -
SOLCI004257000       -            198 EOG093604V6          -            457   1.9e-05   25.4   0.3   3   3     0.013       1.9    8.9   0.1   133   157   135   160   130   180 0.71 -
SOLCI004724300       -            691 EOG093604V6          -            457   2.1e-05   25.3   0.6   1   3    0.0039      0.57   10.7   0.1   164   279   286   405   279   422 0.81 -
SOLCI004724300       -            691 EOG093604V6          -            457   2.1e-05   25.3   0.6   2   3    0.0025      0.37   11.3   0.0   132   254   423   552   413   577 0.77 -
SOLCI004724300       -            691 EOG093604V6          -            457   2.1e-05   25.3   0.6   3   3         9   1.3e+03   -0.4   0.0   139   193   570   628   562   632 0.81 -
SOLCI003795800       -             88 EOG093604V6          -            457   2.3e-05   25.2   0.0   1   1   1.8e-07   2.6e-05   25.0   0.0   140   199     2    61     1    67 0.95 -
SOLCI004732000       -            116 EOG093604V6          -            457   2.4e-05   25.1   0.0   1   1   2.3e-07   3.3e-05   24.7   0.0   178   277     1   106     1   114 0.86 -
SOLCI005378000       -            625 EOG093604V6          -            457   3.2e-05   24.7   0.1   1   3      0.18        27    5.2   0.0   187   290   176   282   161   289 0.81 -
SOLCI005378000       -            625 EOG093604V6          -            457   3.2e-05   24.7   0.1   2   3    0.0021      0.31   11.6   0.0   131   260   358   491   306   507 0.79 -
SOLCI005378000       -            625 EOG093604V6          -            457   3.2e-05   24.7   0.1   3   3   0.00061     0.089   13.4   0.1   141   259   435   561   429   564 0.85 -
SOLCI006773800       -            504 EOG093604V6          -            457   3.8e-05   24.5   0.1   1   2     7e-05      0.01   16.5   0.0   141   279   188   335   184   385 0.68 -
SOLCI006773800       -            504 EOG093604V6          -            457   3.8e-05   24.5   0.1   2   2      0.48        69    3.8   0.0   141   194   397   454   376   459 0.74 -
SOLCI004938800       -             69 EOG093604V6          -            457   7.9e-05   23.4   0.3   1   1   6.3e-07   9.2e-05   23.2   0.3   103   149     7    58     4    65 0.83 -
SOLCI001503200       -            492 EOG093604V6          -            457   8.4e-05   23.3   0.0   1   2   0.00068       0.1   13.2   0.0   133   261   123   259   101   268 0.87 -
SOLCI001503200       -            492 EOG093604V6          -            457   8.4e-05   23.3   0.0   2   2     0.029       4.2    7.9   0.0   134   193   335   398   332   401 0.87 -
SOLCI000565500       -            488 EOG093604V6          -            457   0.00011   22.9   0.1   1   2    0.0025      0.37   11.3   0.1   170   300   170   309   138   319 0.68 -
SOLCI000565500       -            488 EOG093604V6          -            457   0.00011   22.9   0.1   2   2     0.017       2.4    8.6   0.0   145   197   316   368   302   398 0.75 -
SOLCI000216600       -             99 EOG093604V6          -            457   0.00015   22.5   0.1   1   1   1.1e-06   0.00016   22.4   0.1   127   164    29    67     4    88 0.77 -
SOLCI002660400       -            653 EOG093604V6          -            457   0.00019   22.1   0.2   1   2     0.012       1.8    9.1   0.0   167   267   174   275   142   308 0.80 -
SOLCI002660400       -            653 EOG093604V6          -            457   0.00019   22.1   0.2   2   2    0.0037      0.54   10.8   0.0    78   165   486   583   444   614 0.74 -
SOLCI006037400       -             64 EOG093604V6          -            457    0.0003   21.5   0.0   1   1   2.1e-06    0.0003   21.5   0.0   132   178    19    60     3    64 0.80 -
SOLCI004586700       -            198 EOG093604V6          -            457   0.00046   20.9   0.3   1   1   1.2e-05    0.0017   19.0   0.3    88   224    10   161     6   171 0.69 -
SOLCI006728300       -            871 EOG093604V6          -            457    0.0005   20.8   2.7   1   3    0.0034      0.49   10.9   0.0   215   266   270   321   251   332 0.90 -
SOLCI006728300       -            871 EOG093604V6          -            457    0.0005   20.8   2.7   2   3     0.051       7.5    7.0   0.2   100   277   333   524   330   540 0.71 -
SOLCI006728300       -            871 EOG093604V6          -            457    0.0005   20.8   2.7   3   3       4.5   6.5e+02    0.6   0.0   100   160   556   620   549   661 0.61 -
SOLCI000488700       -            102 EOG093604V6          -            457   0.00053   20.7   0.0   1   1   3.9e-06   0.00057   20.6   0.0   211   279    10    80     3    95 0.82 -
SOLCI000278900       -            237 EOG093604V6          -            457   0.00054   20.7   1.0   1   2      0.28        41    4.6   0.1   226   278    22    77     3    98 0.49 -
SOLCI000278900       -            237 EOG093604V6          -            457   0.00054   20.7   1.0   2   2   0.00011     0.016   15.8   0.2   118   195    82   161    70   198 0.71 -
SOLCI000391400       -            379 EOG093604V6          -            457   0.00057   20.6   0.0   1   1   1.1e-05    0.0016   19.1   0.0   153   289   210   355   183   375 0.72 -
SOLCI002090700       -            134 EOG093604V6          -            457   0.00083   20.1   0.1   1   2    0.0078       1.1    9.7   0.0   131   170    14    53     2    56 0.80 -
SOLCI002090700       -            134 EOG093604V6          -            457   0.00083   20.1   0.1   2   2     0.016       2.3    8.7   0.0   246   294    86   133    67   134 0.91 -
SOLCI006295600       -            654 EOG093604V6          -            457   0.00088   20.0   4.5   1   2       8.5   1.2e+03   -0.3   0.0    53    90   245   286   226   322 0.73 -
SOLCI006295600       -            654 EOG093604V6          -            457   0.00088   20.0   4.5   2   2   2.2e-05    0.0032   18.1   2.0   140   277   385   532   325   597 0.81 -
SOLCI000350900       -            651 EOG093604V6          -            457    0.0014   19.3   0.5   1   2      0.48        70    3.8   0.1   196   256   113   173   102   181 0.67 -
SOLCI000350900       -            651 EOG093604V6          -            457    0.0014   19.3   0.5   2   2   0.00053     0.077   13.6   0.1   134   256   243   380   229   389 0.81 -
SOLCI001219600       -            584 EOG093604V6          -            457    0.0022   18.7   1.6   1   4       2.1     3e+02    1.7   0.0   399   448    47    96    33   102 0.81 -
SOLCI001219600       -            584 EOG093604V6          -            457    0.0022   18.7   1.6   2   4      0.39        56    4.1   0.1   120   210   208   306   162   332 0.66 -
SOLCI001219600       -            584 EOG093604V6          -            457    0.0022   18.7   1.6   3   4      0.65        95    3.4   0.1   169   210   260   306   219   421 0.58 -
SOLCI001219600       -            584 EOG093604V6          -            457    0.0022   18.7   1.6   4   4     0.036       5.2    7.5   0.0   140   194   509   566   487   573 0.85 -
SOLCI006074400       -            101 EOG093604V6          -            457    0.0025   18.5   0.0   1   1   1.9e-05    0.0028   18.3   0.0   132   165    27    60    15    81 0.84 -
SOLCI000161600       -            521 EOG093604V6          -            457    0.0034   18.0   0.1   1   2       5.4   7.8e+02    0.4   0.0   218   276   197   257   184   286 0.77 -
SOLCI000161600       -            521 EOG093604V6          -            457    0.0034   18.0   0.1   2   2   0.00028     0.041   14.5   0.0   163   260   320   422   285   456 0.81 -
SOLCI000216500       -            102 EOG093604V6          -            457    0.0034   18.0   0.2   1   1   2.7e-05     0.004   17.8   0.2   251   315    28    96    15    99 0.82 -
SOLCI005237900       -            150 EOG093604V6          -            457    0.0064   17.1   0.0   1   1     5e-05    0.0073   16.9   0.0   154   207    59   116    38   132 0.79 -
SOLCI004389500       -            415 EOG093604V6          -            457    0.0089   16.7   0.1   1   2   0.00052     0.076   13.6   0.0   138   221   209   300   188   338 0.69 -
SOLCI004389500       -            415 EOG093604V6          -            457    0.0089   16.7   0.1   2   2      0.24        35    4.8   0.0   140   259   246   372   237   382 0.79 -
SOLCI002760700       -             99 EOG093604V6          -            457     0.011   16.3   0.0   1   1   0.00015     0.022   15.4   0.0    14    66    24    81    12    97 0.60 -
SOLCI005294100       -            124 EOG093604V6          -            457     0.012   16.2   0.0   1   1   8.8e-05     0.013   16.1   0.0   102   164    27    87    12   120 0.74 -
SOLCI006960500       -            799 EOG093604V6          -            457     0.018   15.7   3.5   1   3       2.5   3.6e+02    1.5   0.1   225   279   114   172    70   204 0.79 -
SOLCI006960500       -            799 EOG093604V6          -            457     0.018   15.7   3.5   2   3       3.3   4.7e+02    1.1   0.0    91   163   342   421   316   491 0.55 -
SOLCI006960500       -            799 EOG093604V6          -            457     0.018   15.7   3.5   3   3    0.0027       0.4   11.2   0.1   148   206   560   626   544   682 0.77 -
SOLCI006509300       -            113 EOG093604V6          -            457      0.02   15.5   0.5   1   2     0.014         2    8.9   0.0   102   131    20    49     4    56 0.87 -
SOLCI006509300       -            113 EOG093604V6          -            457      0.02   15.5   0.5   2   2      0.19        28    5.1   0.1   132   160    82   110    66   113 0.88 -
SOLCI004319000       -            329 EOG093604V6          -            457     0.022   15.3   0.2   1   2      0.38        56    4.1   0.1   231   265   101   135    89   157 0.78 -
SOLCI004319000       -            329 EOG093604V6          -            457     0.022   15.3   0.2   2   2     0.026       3.7    8.0   0.0   135   260   173   305   169   311 0.70 -
SOLCI004309800       -            545 EOG093604V6          -            457     0.026   15.1   0.0   1   1   0.00055     0.079   13.5   0.0   134   261   182   317   174   332 0.84 -
SOLCI000964800       -            651 EOG093604V6          -            457     0.061   13.9   0.0   1   3       2.8   4.1e+02    1.3   0.0   213   262   123   172    90   187 0.84 -
SOLCI000964800       -            651 EOG093604V6          -            457     0.061   13.9   0.0   2   3     0.015       2.1    8.8   0.0    60   191   378   515   357   525 0.71 -
SOLCI000964800       -            651 EOG093604V6          -            457     0.061   13.9   0.0   3   3     0.032       4.7    7.7   0.0   168   260   459   556   451   610 0.68 -
SOLCI007179400       -            482 EOG093604V6          -            457     0.071   13.7   0.2   1   2     0.025       3.6    8.1   0.1   151   272    93   221    83   246 0.74 -
SOLCI007179400       -            482 EOG093604V6          -            457     0.071   13.7   0.2   2   2    0.0073       1.1    9.8   0.1   140   264   150   280   148   283 0.82 -
SOLCI003496400       -            264 EOG093604V6          -            457     0.073   13.7   0.0   1   1   0.00074      0.11   13.1   0.0   133   194    18    83     3    97 0.69 -
SOLCI007033000       -            473 EOG093604V6          -            457     0.075   13.6   0.8   1   1    0.0023      0.33   11.5   0.4   137   259   139   269   127   276 0.85 -
SOLCI000407500       -            406 EOG093604V6          -            457     0.076   13.6   1.3   1   2    0.0061      0.89   10.1   0.2    99   181    68   155    52   173 0.62 -
SOLCI000407500       -            406 EOG093604V6          -            457     0.076   13.6   1.3   2   2       2.1     3e+02    1.7   0.1   169   242   251   327   167   341 0.72 -
SOLCI004821100       -            375 EOG093604V6          -            457       0.1   13.2   0.1   1   1    0.0011      0.15   12.6   0.1   141   273   208   341   202   364 0.85 -
SOLCI006342700       -            489 EOG093604V6          -            457      0.11   13.1   0.1   1   2       5.7   8.4e+02    0.3   0.0   139   162   186   209   117   271 0.56 -
SOLCI006342700       -            489 EOG093604V6          -            457      0.11   13.1   0.1   2   2    0.0058      0.84   10.1   0.0   134   193   356   419   344   425 0.83 -
SOLCI002123900       -            238 EOG093604V6          -            457      0.12   12.9   0.1   1   1   0.00096      0.14   12.7   0.1   147   223    98   183    32   199 0.74 -
SOLCI001322300       -            109 EOG093604V6          -            457      0.13   12.9   0.0   1   1     0.001      0.15   12.6   0.0   135   206    14    93     7   103 0.78 -
SOLCI005501500       -             65 EOG093604V6          -            457      0.18   12.4   0.1   1   2    0.0028      0.41   11.2   0.1   197   224    10    37     3    46 0.84 -
SOLCI005501500       -             65 EOG093604V6          -            457      0.18   12.4   0.1   2   2       2.5   3.7e+02    1.4   0.0   276   308    31    65    29    65 0.79 -
SOLCI003542100       -            437 EOG093604V6          -            457      0.24   12.0   0.1   1   2     0.011       1.6    9.2   0.0   193   324   105   173    58   204 0.60 -
SOLCI003542100       -            437 EOG093604V6          -            457      0.24   12.0   0.1   2   2       5.9   8.6e+02    0.2   0.0   113   241   263   332   238   356 0.50 -
SOLCI003959700       -            824 EOG093604V6          -            457      0.28   11.7   0.0   1   1    0.0032      0.46   11.0   0.0    16    76   287   348   277   352 0.85 -
SOLCI000806600       -            891 EOG093604V6          -            457      0.47   11.0   0.1   1   1    0.0063      0.91   10.0   0.1   165   254   243   342   205   349 0.67 -
#
# Program:         hmmsearch
# Version:         3.1b2 (February 2015)
# Pipeline mode:   SEARCH
# Query file:      /home/pgsb/tetiana.nosenko/lineages/embryophyta_odb9//hmms/EOG093604V6.hmm
# Target file:     /nfs/pgsb/data/S_chilense/Schilense_genome/Solanum_chilense_v3.3_protein.fa
# Option settings: hmmsearch -o ./tmp/temp_Schil_BUSCO_prot_1362887668 --domtblout /home/ibis/tetiana.nosenko/Documents/S_chilense/11_S_chilense_genome/Schilense_genome_sequence/BUSCO_assessment/run_Schil_BUSCO_prot/hmmer_output/EOG093604V6.out.1 --cpu 1 /home/pgsb/tetiana.nosenko/lineages/embryophyta_odb9//hmms/EOG093604V6.hmm /nfs/pgsb/data/S_chilense/Schilense_genome/Solanum_chilense_v3.3_protein.fa 
# Current dir:     /home/ibis/tetiana.nosenko/Documents/S_chilense/11_S_chilense_genome/Schilense_genome_sequence/BUSCO_assessment
# Date:            Wed Mar  8 09:19:55 2017
# [ok]
```
