## Supplementary material for "The *de novo* reference genome and transcriptome assemblies of the wild tomato species *Solanum chilense*": EOG093604VR.out.1

```
#                                                                            --- full sequence --- -------------- this domain -------------   hmm coord   ali coord   env coord
# target name        accession   tlen query name           accession   qlen   E-value  score  bias   #  of  c-Evalue  i-Evalue  score  bias  from    to  from    to  from    to  acc description of target
#------------------- ---------- ----- -------------------- ---------- ----- --------- ------ ----- --- --- --------- --------- ------ ----- ----- ----- ----- ----- ----- ----- ---- ---------------------
SOLCI001356900       -            955 EOG093604VR          -            445  1.4e-117  395.2  25.4   1   7     4e-16   9.1e-12   46.4   0.1     2    89    49   136    48   169 0.68 -
SOLCI001356900       -            955 EOG093604VR          -            445  1.4e-117  395.2  25.4   2   7   6.6e-24   1.5e-19   72.1   0.4    84   159   307   398   293   412 0.83 -
SOLCI001356900       -            955 EOG093604VR          -            445  1.4e-117  395.2  25.4   3   7   1.3e-09   2.8e-05   25.0   0.0   163   196   435   468   424   482 0.81 -
SOLCI001356900       -            955 EOG093604VR          -            445  1.4e-117  395.2  25.4   4   7   1.8e-09     4e-05   24.5   1.8   197   249   556   608   536   621 0.69 -
SOLCI001356900       -            955 EOG093604VR          -            445  1.4e-117  395.2  25.4   5   7   5.4e-15   1.2e-10   42.7   0.2   233   286   636   689   633   699 0.89 -
SOLCI001356900       -            955 EOG093604VR          -            445  1.4e-117  395.2  25.4   6   7   0.00025       5.5    7.6   0.0   282   319   709   758   704   766 0.81 -
SOLCI001356900       -            955 EOG093604VR          -            445  1.4e-117  395.2  25.4   7   7   2.1e-59   4.8e-55  189.1   0.1   323   445   821   955   774   955 0.87 -
SOLCI004949400       -             93 EOG093604VR          -            445      0.45   11.2   3.4   1   1   2.2e-05       0.5   11.0   3.4    65   145     7    88     1    90 0.83 -
SOLCI001359400       -            355 EOG093604VR          -            445         1   10.0   1.5   1   1   6.8e-05       1.5    9.4   1.5    40   117    47   119    28   124 0.74 -
#
# Program:         hmmsearch
# Version:         3.1b2 (February 2015)
# Pipeline mode:   SEARCH
# Query file:      /home/pgsb/tetiana.nosenko/lineages/embryophyta_odb9//hmms/EOG093604VR.hmm
# Target file:     /nfs/pgsb/data/S_chilense/Schilense_genome/Solanum_chilense_v3.3_protein.fa
# Option settings: hmmsearch -o ./tmp/temp_Schil_BUSCO_prot_1362887668 --domtblout /home/ibis/tetiana.nosenko/Documents/S_chilense/11_S_chilense_genome/Schilense_genome_sequence/BUSCO_assessment/run_Schil_BUSCO_prot/hmmer_output/EOG093604VR.out.1 --cpu 1 /home/pgsb/tetiana.nosenko/lineages/embryophyta_odb9//hmms/EOG093604VR.hmm /nfs/pgsb/data/S_chilense/Schilense_genome/Solanum_chilense_v3.3_protein.fa 
# Current dir:     /home/ibis/tetiana.nosenko/Documents/S_chilense/11_S_chilense_genome/Schilense_genome_sequence/BUSCO_assessment
# Date:            Wed Mar  8 09:19:48 2017
# [ok]
```
