## Supplementary material for "The *de novo* reference genome and transcriptome assemblies of the wild tomato species *Solanum chilense*": EOG093604W6.out.1

```
#                                                                            --- full sequence --- -------------- this domain -------------   hmm coord   ali coord   env coord
# target name        accession   tlen query name           accession   qlen   E-value  score  bias   #  of  c-Evalue  i-Evalue  score  bias  from    to  from    to  from    to  acc description of target
#------------------- ---------- ----- -------------------- ---------- ----- --------- ------ ----- --- --- --------- --------- ------ ----- ----- ----- ----- ----- ----- ----- ---- ---------------------
SOLCI000643300       -            605 EOG093604W6          -            532  4.8e-280  931.5   0.1   1   1  4.2e-282  5.8e-280  931.2   0.1     8   532    35   605    30   605 0.96 -
SOLCI000174900       -            830 EOG093604W6          -            532  9.6e-226  752.3  16.9   1   4   2.5e-27   3.6e-25   90.4   0.7    63   294    36   274    24   280 0.86 -
SOLCI000174900       -            830 EOG093604W6          -            532  9.6e-226  752.3  16.9   2   4   1.4e-38     2e-36  127.5   0.5    72   275   145   357   142   357 0.94 -
SOLCI000174900       -            830 EOG093604W6          -            532  9.6e-226  752.3  16.9   3   4   1.3e-34   1.8e-32  114.5   0.6   104   295   275   480   271   488 0.90 -
SOLCI000174900       -            830 EOG093604W6          -            532  9.6e-226  752.3  16.9   4   4  6.1e-138  8.6e-136  455.4   0.1    77   532   350   830   350   830 0.93 -
SOLCI005889000       -            891 EOG093604W6          -            532  1.9e-211  705.1  14.8   1   5   9.5e-25   1.3e-22   81.9   0.1    81   283    13   228     1   228 0.90 -
SOLCI005889000       -            891 EOG093604W6          -            532  1.9e-211  705.1  14.8   2   5   3.2e-31   4.6e-29  103.2   0.0    78   266   113   312   113   317 0.94 -
SOLCI005889000       -            891 EOG093604W6          -            532  1.9e-211  705.1  14.8   3   5   9.9e-38   1.4e-35  124.7   0.8    76   285   212   430   210   439 0.92 -
SOLCI005889000       -            891 EOG093604W6          -            532  1.9e-211  705.1  14.8   4   5   1.2e-18   1.6e-16   61.8   0.1   171   284   414   530   413   530 0.94 -
SOLCI005889000       -            891 EOG093604W6          -            532  1.9e-211  705.1  14.8   5   5  1.7e-113  2.4e-111  374.7   0.2   177   532   521   891   520   891 0.95 -
SOLCI004525400       -           1057 EOG093604W6          -            532    3e-208  694.6   8.9   1   4   1.6e-23   2.2e-21   77.9   0.0    65   271    57   279    51   280 0.85 -
SOLCI004525400       -           1057 EOG093604W6          -            532    3e-208  694.6   8.9   2   4   4.8e-35   6.7e-33  115.9   0.1    77   276   276   486   274   486 0.93 -
SOLCI004525400       -           1057 EOG093604W6          -            532    3e-208  694.6   8.9   3   4   6.9e-26   9.7e-24   85.7   0.1   158   284   466   595   463   595 0.95 -
SOLCI004525400       -           1057 EOG093604W6          -            532    3e-208  694.6   8.9   4   4  7.6e-134  1.1e-131  441.9   1.6    81   532   583  1057   582  1057 0.93 -
SOLCI001888600       -           1018 EOG093604W6          -            532  2.7e-207  691.4  19.8   1   4   8.8e-33   1.2e-30  108.4   0.1    87   270   146   340   139   343 0.90 -
SOLCI001888600       -           1018 EOG093604W6          -            532  2.7e-207  691.4  19.8   2   4   1.7e-25   2.4e-23   84.3   1.3    69   247   330   519   330   528 0.92 -
SOLCI001888600       -           1018 EOG093604W6          -            532  2.7e-207  691.4  19.8   3   4   2.2e-39     3e-37  130.2   0.4    73   284   435   657   433   658 0.95 -
SOLCI001888600       -           1018 EOG093604W6          -            532  2.7e-207  691.4  19.8   4   4    6e-123  8.4e-121  406.0   1.9   161   532   632  1018   630  1018 0.95 -
SOLCI002302700       -            744 EOG093604W6          -            532  3.6e-203  677.8   2.1   1   2   2.8e-56   3.9e-54  186.0   0.0     4   269    36   335    33   336 0.87 -
SOLCI002302700       -            744 EOG093604W6          -            532  3.6e-203  677.8   2.1   2   2  6.5e-149  9.1e-147  491.7   1.4   140   532   335   744   332   744 0.96 -
SOLCI007430400       -            797 EOG093604W6          -            532  3.6e-202  674.5  19.3   1   4   1.5e-06    0.0002   21.9   0.0   213   265    31    82    12    86 0.84 -
SOLCI007430400       -            797 EOG093604W6          -            532  3.6e-202  674.5  19.3   2   4   5.1e-26   7.2e-24   86.1   0.1   132   289    75   239    74   245 0.91 -
SOLCI007430400       -            797 EOG093604W6          -            532  3.6e-202  674.5  19.3   3   4   2.4e-39   3.3e-37  130.1   2.4    76   275   217   427   216   428 0.93 -
SOLCI007430400       -            797 EOG093604W6          -            532  3.6e-202  674.5  19.3   4   4  9.8e-142  1.4e-139  468.0   5.6    78   532   320   797   318   797 0.94 -
SOLCI001462000       -            731 EOG093604W6          -            532  6.4e-199  663.8   4.9   1   3   2.2e-25   3.1e-23   84.0   0.0     3   170    25   221    23   222 0.85 -
SOLCI001462000       -            731 EOG093604W6          -            532  6.4e-199  663.8   4.9   2   3   2.4e-40   3.3e-38  133.4   0.1   140   285   222   370   220   370 0.98 -
SOLCI001462000       -            731 EOG093604W6          -            532  6.4e-199  663.8   4.9   3   3    4e-140  5.6e-138  462.6   1.9   141   532   324   731   323   731 0.95 -
SOLCI005213900       -            936 EOG093604W6          -            532  2.3e-196  655.4  27.7   1   4   5.7e-13     8e-11   43.0   0.1   168   265    49   151    31   155 0.89 -
SOLCI005213900       -            936 EOG093604W6          -            532  2.3e-196  655.4  27.7   2   4     3e-38   4.3e-36  126.4   1.3    77   294   154   383   151   389 0.93 -
SOLCI005213900       -            936 EOG093604W6          -            532  2.3e-196  655.4  27.7   3   4     1e-36   1.4e-34  121.4   1.6    71   284   250   474   250   478 0.93 -
SOLCI005213900       -            936 EOG093604W6          -            532  2.3e-196  655.4  27.7   4   4  3.1e-122  4.3e-120  403.6   6.6    69   532   450   936   449   936 0.93 -
SOLCI007165500       -            811 EOG093604W6          -            532  3.4e-194  648.2  17.9   1   3   3.3e-40   4.7e-38  132.9   1.4    10   236    45   302    43   304 0.85 -
SOLCI007165500       -            811 EOG093604W6          -            532  3.4e-194  648.2  17.9   2   3   5.2e-31   7.3e-29  102.6   0.3   139   282   303   449   300   450 0.96 -
SOLCI007165500       -            811 EOG093604W6          -            532  3.4e-194  648.2  17.9   3   3  5.3e-133  7.4e-131  439.1   3.3   140   532   405   811   403   811 0.95 -
SOLCI007470700       -            854 EOG093604W6          -            532  9.9e-194  646.6  25.4   1   5   1.2e-46   1.7e-44  154.2   1.5     9   275    10   306     3   311 0.85 -
SOLCI007470700       -            854 EOG093604W6          -            532  9.9e-194  646.6  25.4   2   5   1.4e-22     2e-20   74.7   0.4   158   283   287   415   286   415 0.95 -
SOLCI007470700       -            854 EOG093604W6          -            532  9.9e-194  646.6  25.4   3   5   3.8e-29   5.3e-27   96.4   0.0   153   290   383   523   382   526 0.95 -
SOLCI007470700       -            854 EOG093604W6          -            532  9.9e-194  646.6  25.4   4   5   7.6e-38   1.1e-35  125.1   0.6    91   293   414   628   414   629 0.93 -
SOLCI007470700       -            854 EOG093604W6          -            532  9.9e-194  646.6  25.4   5   5   5.4e-74   7.6e-72  244.4   2.1   105   413   529   853   528   854 0.94 -
SOLCI000152100       -            889 EOG093604W6          -            532  3.7e-190  634.9   5.2   1   3   1.1e-35   1.5e-33  118.0   0.0    69   294    80   320    63   322 0.90 -
SOLCI000152100       -            889 EOG093604W6          -            532  3.7e-190  634.9   5.2   2   3   5.1e-30   7.2e-28   99.3   0.5    99   272   316   502   313   509 0.89 -
SOLCI000152100       -            889 EOG093604W6          -            532  3.7e-190  634.9   5.2   3   3  9.8e-128  1.4e-125  421.8   0.5   170   532   510   889   504   889 0.94 -
SOLCI002675600       -            914 EOG093604W6          -            532  4.8e-189  631.2   4.3   1   3   4.3e-46   6.1e-44  152.3   0.0     3   272    40   339    38   340 0.87 -
SOLCI002675600       -            914 EOG093604W6          -            532  4.8e-189  631.2   4.3   2   3   3.1e-34   4.3e-32  113.2   0.1    76   284   334   553   333   554 0.93 -
SOLCI002675600       -            914 EOG093604W6          -            532  4.8e-189  631.2   4.3   3   3  9.5e-116  1.3e-113  382.2   1.5   158   532   525   914   525   914 0.93 -
SOLCI005158000       -            837 EOG093604W6          -            532  1.4e-188  629.7  13.6   1   3   6.3e-46   8.9e-44  151.8   1.2     6   264    26   323    22   325 0.86 -
SOLCI005158000       -            837 EOG093604W6          -            532  1.4e-188  629.7  13.6   2   3   2.8e-20   3.9e-18   67.2   0.1   140   266   297   427   292   430 0.92 -
SOLCI005158000       -            837 EOG093604W6          -            532  1.4e-188  629.7  13.6   3   3    2e-131  2.8e-129  433.9   4.0   119   532   406   837   405   837 0.95 -
SOLCI001246800       -           1038 EOG093604W6          -            532  3.5e-188  628.3   4.3   1   3   2.6e-34   3.7e-32  113.4   0.0    12   267    81   356    72   362 0.89 -
SOLCI001246800       -           1038 EOG093604W6          -            532  3.5e-188  628.3   4.3   2   3   2.2e-30   3.2e-28  100.5   0.2    82   286   362   577   358   593 0.91 -
SOLCI001246800       -           1038 EOG093604W6          -            532  3.5e-188  628.3   4.3   3   3  5.1e-125  7.1e-123  412.8   0.1   112   532   600  1038   580  1038 0.93 -
SOLCI006380300       -           1028 EOG093604W6          -            532  5.1e-187  624.5  21.5   1   4   4.1e-34   5.8e-32  112.8   0.4    94   300    73   290    70   291 0.92 -
SOLCI006380300       -           1028 EOG093604W6          -            532  5.1e-187  624.5  21.5   2   4   2.7e-52   3.8e-50  172.8   1.7    38   284   277   542   274   542 0.93 -
SOLCI006380300       -           1028 EOG093604W6          -            532  5.1e-187  624.5  21.5   3   4   2.8e-38   3.9e-36  126.6   0.4    77   294   526   754   524   761 0.89 -
SOLCI006380300       -           1028 EOG093604W6          -            532  5.1e-187  624.5  21.5   4   4   2.8e-76     4e-74  251.9   0.7   141   425   699   991   698  1028 0.89 -
SOLCI001304300       -            741 EOG093604W6          -            532  3.4e-186  621.8   4.3   1   2   2.9e-51   4.1e-49  169.4   0.1     5   267    49   343    46   347 0.89 -
SOLCI001304300       -            741 EOG093604W6          -            532  3.4e-186  621.8   4.3   2   2  8.3e-140  1.2e-137  461.6   1.4   118   521   320   741   319   741 0.95 -
SOLCI002358400       -            745 EOG093604W6          -            532  5.8e-186  621.0  29.2   1   4   5.9e-23   8.3e-21   76.0   0.4    37   175    25   179    10   185 0.87 -
SOLCI002358400       -            745 EOG093604W6          -            532  5.8e-186  621.0  29.2   2   4   1.5e-13   2.1e-11   44.9   1.1   211   292   179   260   175   262 0.94 -
SOLCI002358400       -            745 EOG093604W6          -            532  5.8e-186  621.0  29.2   3   4   3.9e-20   5.5e-18   66.7   2.9   140   268   206   337   206   338 0.95 -
SOLCI002358400       -            745 EOG093604W6          -            532  5.8e-186  621.0  29.2   4   4  1.3e-143  1.8e-141  474.2   4.1   122   532   317   745   317   745 0.95 -
SOLCI004142200       -            791 EOG093604W6          -            532    9e-186  620.4   7.1   1   4    0.0031      0.44   10.9   0.1     6    67    17    92    13    93 0.66 -
SOLCI004142200       -            791 EOG093604W6          -            532    9e-186  620.4   7.1   2   4   2.5e-13   3.5e-11   44.2   0.0   142   265    82   209    79   213 0.94 -
SOLCI004142200       -            791 EOG093604W6          -            532    9e-186  620.4   7.1   3   4     8e-38   1.1e-35  125.0   0.2    37   272   164   418   162   418 0.91 -
SOLCI004142200       -            791 EOG093604W6          -            532    9e-186  620.4   7.1   4   4  3.9e-142  5.4e-140  469.3   2.3   104   532   340   791   338   791 0.94 -
SOLCI004506500       -            843 EOG093604W6          -            532  1.6e-184  616.2   8.3   1   3     5e-40   7.1e-38  132.3   0.1    66   270    99   320    78   322 0.90 -
SOLCI004506500       -            843 EOG093604W6          -            532  1.6e-184  616.2   8.3   2   3   1.4e-27     2e-25   91.2   0.1   139   268   322   463   319   472 0.88 -
SOLCI004506500       -            843 EOG093604W6          -            532  1.6e-184  616.2   8.3   3   3  3.5e-120  4.9e-118  396.8   1.1   173   532   468   843   464   843 0.94 -
SOLCI003056700       -            876 EOG093604W6          -            532  2.1e-181  606.0   4.8   1   4   1.4e-10     2e-08   35.1   0.0   209   272   135   198   126   199 0.95 -
SOLCI003056700       -            876 EOG093604W6          -            532  2.1e-181  606.0   4.8   2   4   2.5e-46   3.5e-44  153.1   0.0    69   295   186   423   185   433 0.95 -
SOLCI003056700       -            876 EOG093604W6          -            532  2.1e-181  606.0   4.8   3   4   3.6e-15     5e-13   50.3   0.1   176   267   402   496   402   497 0.93 -
SOLCI003056700       -            876 EOG093604W6          -            532  2.1e-181  606.0   4.8   4   4  7.2e-119    1e-116  392.5   0.3   112   530   436   869   430   871 0.92 -
SOLCI004780800       -            688 EOG093604W6          -            532  2.8e-181  605.5   2.7   1   2   6.3e-60   8.9e-58  198.0   0.0    34   284    57   326    18   327 0.89 -
SOLCI004780800       -            688 EOG093604W6          -            532  2.8e-181  605.5   2.7   2   2  7.5e-126  1.1e-123  415.5   1.2   156   532   296   688   296   688 0.94 -
SOLCI007091600       -            804 EOG093604W6          -            532  1.1e-179  600.2   8.8   1   3   6.4e-27     9e-25   89.1   0.1    82   248    21   204     5   213 0.88 -
SOLCI007091600       -            804 EOG093604W6          -            532  1.1e-179  600.2   8.8   2   3   7.2e-21     1e-18   69.1   0.0   141   269   195   326   195   331 0.95 -
SOLCI007091600       -            804 EOG093604W6          -            532  1.1e-179  600.2   8.8   3   3  4.2e-136    6e-134  449.4   3.7    84   532   333   804   328   804 0.93 -
SOLCI002774900       -            751 EOG093604W6          -            532  4.3e-178  595.0  13.3   1   4   1.8e-32   2.5e-30  107.4   0.1    76   269    55   257    35   260 0.88 -
SOLCI002774900       -            751 EOG093604W6          -            532  4.3e-178  595.0  13.3   2   4   1.2e-35   1.7e-33  117.8   0.1    72   282   150   372   148   378 0.91 -
SOLCI002774900       -            751 EOG093604W6          -            532  4.3e-178  595.0  13.3   3   4   4.4e-25   6.3e-23   83.0   0.0    81   235   261   426   256   430 0.91 -
SOLCI002774900       -            751 EOG093604W6          -            532  4.3e-178  595.0  13.3   4   4   8.2e-96   1.2e-93  316.4   3.5    78   426   359   723   358   739 0.95 -
SOLCI003278300       -            830 EOG093604W6          -            532  4.4e-178  595.0   9.2   1   3   4.7e-22   6.6e-20   73.0   0.1    82   283    54   266    45   268 0.93 -
SOLCI003278300       -            830 EOG093604W6          -            532  4.4e-178  595.0   9.2   2   3   2.5e-21   3.5e-19   70.6   0.0   157   276   238   360   237   360 0.96 -
SOLCI003278300       -            830 EOG093604W6          -            532  4.4e-178  595.0   9.2   3   3  5.4e-143  7.6e-141  472.1   2.0    78   532   353   830   350   830 0.94 -
SOLCI005192800       -            605 EOG093604W6          -            532  7.7e-178  594.2   8.0   1   2   6.2e-31   8.7e-29  102.3   0.6    81   252    31   213    19   214 0.89 -
SOLCI005192800       -            605 EOG093604W6          -            532  7.7e-178  594.2   8.0   2   2  1.1e-152  1.5e-150  504.1   1.6    31   532    70   605    68   605 0.92 -
SOLCI001221900       -            844 EOG093604W6          -            532  3.3e-174  582.2  12.5   1   3   7.1e-09     1e-06   29.5   0.1   161   264    48   155    26   157 0.81 -
SOLCI001221900       -            844 EOG093604W6          -            532  3.3e-174  582.2  12.5   2   3   1.3e-35   1.8e-33  117.8   0.3    69   284   151   383   148   387 0.93 -
SOLCI001221900       -            844 EOG093604W6          -            532  3.3e-174  582.2  12.5   3   3  1.3e-138  1.8e-136  457.7   3.1    68   532   358   844   356   844 0.94 -
SOLCI001595800       -           1086 EOG093604W6          -            532  8.1e-173  577.6  14.6   1   5   1.2e-22   1.7e-20   75.0   0.1   101   285   112   314    85   339 0.83 -
SOLCI001595800       -           1086 EOG093604W6          -            532  8.1e-173  577.6  14.6   2   5   1.4e-07   1.9e-05   25.3   0.0   172   292   298   422   296   425 0.76 -
SOLCI001595800       -           1086 EOG093604W6          -            532  8.1e-173  577.6  14.6   3   5   7.4e-15     1e-12   49.3   0.2   141   268   370   504   370   509 0.87 -
SOLCI001595800       -           1086 EOG093604W6          -            532  8.1e-173  577.6  14.6   4   5   1.6e-27   2.3e-25   91.0   0.2    77   293   504   733   502   734 0.90 -
SOLCI001595800       -           1086 EOG093604W6          -            532  8.1e-173  577.6  14.6   5   5  2.1e-114  2.9e-112  377.8   2.3   141   532   679  1086   678  1086 0.93 -
SOLCI000751400       -            871 EOG093604W6          -            532  8.1e-173  577.6  14.4   1   4   3.5e-18     5e-16   60.2   0.1   129   294    48   219    38   219 0.88 -
SOLCI000751400       -            871 EOG093604W6          -            532  8.1e-173  577.6  14.4   2   4   1.1e-35   1.5e-33  118.0   1.3    66   283   182   411   177   426 0.92 -
SOLCI000751400       -            871 EOG093604W6          -            532  8.1e-173  577.6  14.4   3   4   1.4e-18     2e-16   61.5   0.1   208   296   433   522   418   529 0.90 -
SOLCI000751400       -            871 EOG093604W6          -            532  8.1e-173  577.6  14.4   4   4  2.5e-111  3.5e-109  367.6   0.3   208   532   535   871   530   871 0.95 -
SOLCI003928300       -            929 EOG093604W6          -            532  1.5e-172  576.7   9.6   1   3   5.5e-35   7.8e-33  115.7   0.2    68   280   135   358    78   365 0.89 -
SOLCI003928300       -            929 EOG093604W6          -            532  1.5e-172  576.7   9.6   2   3   1.1e-27   1.5e-25   91.6   0.1   141   330   352   547   351   548 0.95 -
SOLCI003928300       -            929 EOG093604W6          -            532  1.5e-172  576.7   9.6   3   3  1.7e-116  2.5e-114  384.6   1.2   140   532   522   929   519   929 0.95 -
SOLCI004717000       -            722 EOG093604W6          -            532  1.6e-171  573.3   3.1   1   2   5.9e-37   8.3e-35  122.2   0.0     7   267    24   317    19   319 0.83 -
SOLCI004717000       -            722 EOG093604W6          -            532  1.6e-171  573.3   3.1   2   2    4e-138  5.6e-136  456.0   4.9   114   532   290   722   286   722 0.94 -
SOLCI005586600       -            624 EOG093604W6          -            532  9.7e-171  570.8   6.9   1   2   3.1e-19   4.4e-17   63.7   0.3     6   169    30   216    26   218 0.78 -
SOLCI005586600       -            624 EOG093604W6          -            532  9.7e-171  570.8   6.9   2   2  1.3e-154  1.8e-152  510.5   1.6   140   532   218   624   214   624 0.96 -
SOLCI003824000       -            685 EOG093604W6          -            532  1.6e-169  566.7   1.7   1   2   1.7e-45   2.4e-43  150.3   0.0    42   270    28   275    26   280 0.90 -
SOLCI003824000       -            685 EOG093604W6          -            532  1.6e-169  566.7   1.7   2   2  1.6e-124  2.3e-122  411.1   0.8   142   532   280   685   273   685 0.94 -
SOLCI005243300       -            654 EOG093604W6          -            532  2.4e-166  556.2   9.7   1   2   2.3e-35   3.3e-33  116.9   1.8    75   284    78   295    56   296 0.90 -
SOLCI005243300       -            654 EOG093604W6          -            532  2.4e-166  556.2   9.7   2   2  4.7e-137  6.7e-135  452.5   1.2   141   532   250   654   248   654 0.95 -
SOLCI000001500       -            642 EOG093604W6          -            532  5.4e-166  555.1   7.4   1   3   1.9e-17   2.6e-15   57.8   0.0   133   244    24   138    10   138 0.92 -
SOLCI000001500       -            642 EOG093604W6          -            532  5.4e-166  555.1   7.4   2   3   1.1e-29   1.6e-27   98.1   0.1   139   287   131   284   127   285 0.93 -
SOLCI000001500       -            642 EOG093604W6          -            532  5.4e-166  555.1   7.4   3   3  1.5e-126    2e-124  417.9   1.4   170   532   265   642   262   642 0.95 -
SOLCI003208000       -            804 EOG093604W6          -            532    2e-165  553.2   8.5   1   4   0.00032     0.045   14.2   0.0    33    67    68   102    58   104 0.80 -
SOLCI003208000       -            804 EOG093604W6          -            532    2e-165  553.2   8.5   2   4   3.3e-16   4.6e-14   53.7   0.4   116   250    94   246    92   248 0.87 -
SOLCI003208000       -            804 EOG093604W6          -            532    2e-165  553.2   8.5   3   4   1.4e-31   1.9e-29  104.5   0.3   117   267   239   395   238   398 0.93 -
SOLCI003208000       -            804 EOG093604W6          -            532    2e-165  553.2   8.5   4   4  3.8e-119  5.4e-117  393.4   0.0   142   532   399   804   396   804 0.94 -
SOLCI001442100       -            653 EOG093604W6          -            532  1.2e-164  550.6   0.2   1   2   1.9e-15   2.7e-13   51.2   0.0   180   265    85   173    56   177 0.84 -
SOLCI001442100       -            653 EOG093604W6          -            532  1.2e-164  550.6   0.2   2   2  7.9e-153  1.1e-150  504.6   0.1    69   532   168   653   166   653 0.94 -
SOLCI002977100       -            630 EOG093604W6          -            532  1.4e-164  550.4   6.5   1   3   5.8e-14   8.1e-12   46.3   0.0     5   114    30   158    27   165 0.80 -
SOLCI002977100       -            630 EOG093604W6          -            532  1.4e-164  550.4   6.5   2   3     1e-09   1.5e-07   32.3   0.1   207   263   163   217   157   223 0.89 -
SOLCI002977100       -            630 EOG093604W6          -            532  1.4e-164  550.4   6.5   3   3  1.3e-143  1.8e-141  474.2   1.5   141   532   224   630   216   630 0.94 -
SOLCI003620000       -            743 EOG093604W6          -            532  1.6e-164  550.2   1.4   1   5    0.0049      0.69   10.2   0.0    85   138     8    66     3    77 0.71 -
SOLCI003620000       -            743 EOG093604W6          -            532  1.6e-164  550.2   1.4   2   5   5.6e-09   7.8e-07   29.9   0.0   213   292    77   157    70   163 0.90 -
SOLCI003620000       -            743 EOG093604W6          -            532  1.6e-164  550.2   1.4   3   5   3.9e-09   5.5e-07   30.4   0.0   191   267   154   233   152   237 0.88 -
SOLCI003620000       -            743 EOG093604W6          -            532  1.6e-164  550.2   1.4   4   5   4.4e-32   6.2e-30  106.1   0.0   141   298   236   396   233   403 0.94 -
SOLCI003620000       -            743 EOG093604W6          -            532  1.6e-164  550.2   1.4   5   5  9.6e-117  1.3e-114  385.5   0.1   176   532   372   743   371   743 0.93 -
SOLCI005818800       -            585 EOG093604W6          -            532    2e-164  550.0   0.9   1   1  1.7e-166  2.3e-164  549.7   0.9     9   532    18   585    10   585 0.89 -
SOLCI000500200       -            626 EOG093604W6          -            532  2.9e-164  549.4   8.7   1   3   5.6e-07   7.8e-05   23.3   0.1     8   113    29   153    24   155 0.80 -
SOLCI000500200       -            626 EOG093604W6          -            532  2.9e-164  549.4   8.7   2   3   2.4e-20   3.4e-18   67.4   0.1   136   269    83   219    73   221 0.90 -
SOLCI000500200       -            626 EOG093604W6          -            532  2.9e-164  549.4   8.7   3   3  1.1e-144  1.6e-142  477.7   2.5   142   532   221   626   218   626 0.96 -
SOLCI005023500       -            858 EOG093604W6          -            532  2.1e-163  546.5  12.3   1   4   3.2e-10   4.5e-08   33.9   0.2    75   156    15   106     6   109 0.83 -
SOLCI005023500       -            858 EOG093604W6          -            532  2.1e-163  546.5  12.3   2   4   3.8e-35   5.4e-33  116.2   0.1    39   237   105   322   101   325 0.89 -
SOLCI005023500       -            858 EOG093604W6          -            532  2.1e-163  546.5  12.3   3   4   1.2e-26   1.8e-24   88.1   0.0   142   276   325   462   320   463 0.95 -
SOLCI005023500       -            858 EOG093604W6          -            532  2.1e-163  546.5  12.3   4   4  3.3e-100   4.7e-98  330.9   2.8    69   448   446   843   445   857 0.92 -
SOLCI007336400       -            882 EOG093604W6          -            532  3.3e-163  545.9  12.7   1   3     1e-42   1.4e-40  141.2   1.1    23   293    69   358    54   359 0.91 -
SOLCI007336400       -            882 EOG093604W6          -            532  3.3e-163  545.9  12.7   2   3   5.3e-39   7.4e-37  128.9   0.5    76   285   332   550   331   554 0.91 -
SOLCI007336400       -            882 EOG093604W6          -            532  3.3e-163  545.9  12.7   3   3   5.8e-91   8.2e-89  300.4   0.3    76   411   532   882   531   882 0.94 -
SOLCI001670900       -            653 EOG093604W6          -            532  7.8e-163  544.7   9.7   1   2     1e-23   1.4e-21   78.5   0.1    71   253    68   260    51   261 0.90 -
SOLCI001670900       -            653 EOG093604W6          -            532  7.8e-163  544.7   9.7   2   2  2.4e-144  3.4e-142  476.6   5.7    32   532   122   653   116   653 0.91 -
SOLCI005451900       -            786 EOG093604W6          -            532  2.1e-161  539.9  14.8   1   4   1.3e-09   1.9e-07   31.9   0.1   207   304    48   141    32   142 0.87 -
SOLCI005451900       -            786 EOG093604W6          -            532  2.1e-161  539.9  14.8   2   4   1.1e-15   1.6e-13   51.9   0.2    68   140   131   209   129   215 0.88 -
SOLCI005451900       -            786 EOG093604W6          -            532  2.1e-161  539.9  14.8   3   4     3e-16   4.2e-14   53.8   0.1   116   234   216   341   210   349 0.88 -
SOLCI005451900       -            786 EOG093604W6          -            532  2.1e-161  539.9  14.8   4   4  4.5e-124  6.4e-122  409.7   3.9   116   532   351   786   344   786 0.95 -
SOLCI001264300       -            628 EOG093604W6          -            532  5.7e-161  538.5   2.3   1   2   3.9e-25   5.5e-23   83.2   0.0     9   169    30   219    22   220 0.82 -
SOLCI001264300       -            628 EOG093604W6          -            532  5.7e-161  538.5   2.3   2   2  3.1e-140  4.3e-138  463.0   1.1   116   532   194   628   187   628 0.95 -
SOLCI002908200       -            626 EOG093604W6          -            532  1.3e-160  537.3   0.0   1   2   3.1e-27   4.3e-25   90.1   0.0    88   267    23   213     3   216 0.88 -
SOLCI002908200       -            626 EOG093604W6          -            532  1.3e-160  537.3   0.0   2   2    4e-135  5.7e-133  446.1   0.0   140   532   215   626   212   626 0.94 -
SOLCI004828000       -            675 EOG093604W6          -            532  3.1e-160  536.1  11.0   1   3   1.2e-32   1.7e-30  108.0   0.1   103   284    23   215    11   218 0.90 -
SOLCI004828000       -            675 EOG093604W6          -            532  3.1e-160  536.1  11.0   2   3   8.1e-19   1.1e-16   62.3   0.1   176   284   205   316   205   317 0.94 -
SOLCI004828000       -            675 EOG093604W6          -            532  3.1e-160  536.1  11.0   3   3  4.2e-117  5.9e-115  386.7   3.1   158   532   288   675   286   675 0.94 -
SOLCI003387500       -            695 EOG093604W6          -            532  7.2e-160  534.9   7.5   1   3   3.7e-12   5.2e-10   40.4   0.0    41   112   105   184    57   192 0.83 -
SOLCI003387500       -            695 EOG093604W6          -            532  7.2e-160  534.9   7.5   2   3   6.1e-24   8.6e-22   79.2   0.2   118   286    94   268    90   282 0.69 -
SOLCI003387500       -            695 EOG093604W6          -            532  7.2e-160  534.9   7.5   3   3    1e-131  1.4e-129  434.9   0.8   135   532   283   695   268   695 0.95 -
SOLCI001729000       -            853 EOG093604W6          -            532  7.5e-160  534.8  13.5   1   4   1.2e-30   1.7e-28  101.4   0.2    97   295    64   274    36   279 0.87 -
SOLCI001729000       -            853 EOG093604W6          -            532  7.5e-160  534.8  13.5   2   4   4.1e-22   5.7e-20   73.2   0.3   162   286   239   366   239   377 0.93 -
SOLCI001729000       -            853 EOG093604W6          -            532  7.5e-160  534.8  13.5   3   4   2.1e-29   2.9e-27   97.3   0.4    84   244   355   526   355   526 0.91 -
SOLCI001729000       -            853 EOG093604W6          -            532  7.5e-160  534.8  13.5   4   4   1.2e-89   1.7e-87  296.1   0.1   140   447   520   843   519   850 0.94 -
SOLCI006543400       -            676 EOG093604W6          -            532  3.2e-159  532.7   4.3   1   2   1.6e-22   2.2e-20   74.6   0.1    16   237    35   268    15   268 0.86 -
SOLCI006543400       -            676 EOG093604W6          -            532  3.2e-159  532.7   4.3   2   2  5.3e-139  7.4e-137  458.9   1.7   117   532   243   676   235   676 0.93 -
SOLCI005415700       -            819 EOG093604W6          -            532  3.7e-159  532.5   8.5   1   3   2.9e-23     4e-21   77.0   0.0    72   280    36   251    32   257 0.89 -
SOLCI005415700       -            819 EOG093604W6          -            532  3.7e-159  532.5   8.5   2   3   2.4e-34   3.4e-32  113.6   0.1    78   285   240   458   238   463 0.91 -
SOLCI005415700       -            819 EOG093604W6          -            532  3.7e-159  532.5   8.5   3   3  7.7e-108  1.1e-105  356.1   2.4   177   532   448   819   448   819 0.94 -
SOLCI002625600       -            591 EOG093604W6          -            532  2.8e-158  529.7   1.1   1   1  2.4e-160  3.3e-158  529.4   1.1    38   532    66   591    36   591 0.91 -
SOLCI001442000       -            759 EOG093604W6          -            532  6.1e-158  528.5   5.6   1   3   6.8e-22   9.6e-20   72.5   0.1     8   173    22   214    15   218 0.77 -
SOLCI001442000       -            759 EOG093604W6          -            532  6.1e-158  528.5   5.6   2   3     3e-16   4.2e-14   53.8   0.0   119   265   188   344   185   351 0.89 -
SOLCI001442000       -            759 EOG093604W6          -            532  6.1e-158  528.5   5.6   3   3  1.3e-123  1.8e-121  408.2   1.3   137   532   349   759   345   759 0.93 -
SOLCI000401400       -            603 EOG093604W6          -            532  2.5e-157  526.5   3.4   1   1  2.2e-159  3.1e-157  526.2   3.4     7   532    29   603    24   603 0.90 -
SOLCI006099100       -            782 EOG093604W6          -            532    5e-157  525.5   3.9   1   4   3.5e-22   4.9e-20   73.4   0.0    84   261     2   191     1   193 0.87 -
SOLCI006099100       -            782 EOG093604W6          -            532    5e-157  525.5   3.9   2   4   1.5e-28     2e-26   94.5   0.0    74   282    95   313    95   318 0.93 -
SOLCI006099100       -            782 EOG093604W6          -            532    5e-157  525.5   3.9   3   4     4e-25   5.7e-23   83.1   0.1    67   241   188   373   183   373 0.91 -
SOLCI006099100       -            782 EOG093604W6          -            532    5e-157  525.5   3.9   4   4   3.3e-90   4.7e-88  297.9   0.6    69   431   291   668   290   682 0.94 -
SOLCI007495500       -            738 EOG093604W6          -            532  1.5e-156  523.9  15.7   1   4   2.5e-20   3.6e-18   67.3   0.0   140   273     6   145     1   145 0.92 -
SOLCI007495500       -            738 EOG093604W6          -            532  1.5e-156  523.9  15.7   2   4   3.3e-33   4.7e-31  109.8   0.8    68   237   131   311   128   312 0.92 -
SOLCI007495500       -            738 EOG093604W6          -            532  1.5e-156  523.9  15.7   3   4   8.5e-41   1.2e-38  134.9   0.7    81   299   245   474   245   479 0.94 -
SOLCI007495500       -            738 EOG093604W6          -            532  1.5e-156  523.9  15.7   4   4   2.9e-74   4.1e-72  245.3   0.8   207   442   483   730   470   736 0.90 -
SOLCI002338600       -            706 EOG093604W6          -            532  3.9e-156  522.6  13.1   1   3   2.7e-07   3.8e-05   24.3   0.1   185   264    38   122    15   126 0.79 -
SOLCI002338600       -            706 EOG093604W6          -            532  3.9e-156  522.6  13.1   2   3   1.4e-28     2e-26   94.5   0.6    75   284   125   345   117   345 0.93 -
SOLCI002338600       -            706 EOG093604W6          -            532  3.9e-156  522.6  13.1   3   3    3e-129  4.3e-127  426.7   2.6    54   532   202   706   196   706 0.93 -
SOLCI003658300       -            765 EOG093604W6          -            532  1.3e-155  520.9   1.1   1   4   2.2e-05    0.0031   18.0   0.0   202   266    67   131    31   137 0.85 -
SOLCI003658300       -            765 EOG093604W6          -            532  1.3e-155  520.9   1.1   2   4   0.00014      0.02   15.3   0.0    79   138   135   199   131   206 0.88 -
SOLCI003658300       -            765 EOG093604W6          -            532  1.3e-155  520.9   1.1   3   4   3.7e-17   5.1e-15   56.9   0.0   137   247   255   368   238   374 0.89 -
SOLCI003658300       -            765 EOG093604W6          -            532  1.3e-155  520.9   1.1   4   4  2.5e-131  3.4e-129  433.6   0.5   141   532   360   765   359   765 0.95 -
SOLCI000257300       -            607 EOG093604W6          -            532  1.8e-155  520.4   1.6   1   1  1.5e-157  2.1e-155  520.1   1.6     9   532    36   607    29   607 0.88 -
SOLCI004438700       -            802 EOG093604W6          -            532  6.9e-155  518.5  13.0   1   5      0.18        26    5.1   0.0    70   138    18    93    10   111 0.71 -
SOLCI004438700       -            802 EOG093604W6          -            532  6.9e-155  518.5  13.0   2   5   6.2e-32   8.7e-30  105.6   0.2    56   264   101   328    87   333 0.88 -
SOLCI004438700       -            802 EOG093604W6          -            532  6.9e-155  518.5  13.0   3   5   9.5e-19   1.3e-16   62.1   0.0   141   268   303   433   302   436 0.97 -
SOLCI004438700       -            802 EOG093604W6          -            532  6.9e-155  518.5  13.0   4   5   4.7e-40   6.6e-38  132.4   1.3    84   293   339   558   332   560 0.91 -
SOLCI004438700       -            802 EOG093604W6          -            532  6.9e-155  518.5  13.0   5   5     1e-75   1.5e-73  250.1   0.2   141   416   504   785   503   791 0.96 -
SOLCI005367200       -            658 EOG093604W6          -            532    1e-153  514.6   1.5   1   2     3e-10   4.3e-08   34.0   0.0    63   180    35   159    29   163 0.85 -
SOLCI005367200       -            658 EOG093604W6          -            532    1e-153  514.6   1.5   2   2  3.4e-147  4.8e-145  486.0   1.5    40   532   135   658   132   658 0.92 -
SOLCI000288900       -            605 EOG093604W6          -            532  3.9e-153  512.7   6.9   1   1  3.2e-155  4.5e-153  512.5   6.9     5   532    33   605    29   605 0.90 -
SOLCI003674400       -            758 EOG093604W6          -            532  2.3e-152  510.1  13.6   1   3   4.2e-14   5.9e-12   46.8   0.0    11   171     9   192     1   195 0.76 -
SOLCI003674400       -            758 EOG093604W6          -            532  2.3e-152  510.1  13.6   2   3   1.5e-24   2.1e-22   81.3   0.8   117   264   197   351   190   355 0.89 -
SOLCI003674400       -            758 EOG093604W6          -            532  2.3e-152  510.1  13.6   3   3  2.6e-119  3.7e-117  394.0   3.6   122   532   335   758   335   758 0.95 -
SOLCI003956600       -            581 EOG093604W6          -            532  5.1e-151  505.7   0.7   1   1  4.5e-153  6.4e-151  505.4   0.7    39   532    48   581     8   581 0.91 -
SOLCI006485100       -            894 EOG093604W6          -            532  5.7e-151  505.5  12.2   1   4   9.4e-30   1.3e-27   98.4   0.8    81   295    80   305    74   310 0.91 -
SOLCI006485100       -            894 EOG093604W6          -            532  5.7e-151  505.5  12.2   2   4   2.7e-14   3.8e-12   47.4   0.0   198   266   306   377   302   381 0.86 -
SOLCI006485100       -            894 EOG093604W6          -            532  5.7e-151  505.5  12.2   3   4     3e-21   4.2e-19   70.4   0.0   141   262   381   507   377   513 0.91 -
SOLCI006485100       -            894 EOG093604W6          -            532  5.7e-151  505.5  12.2   4   4   3.7e-95   5.2e-93  314.3   1.7   143   532   486   893   483   893 0.92 -
SOLCI005428400       -            643 EOG093604W6          -            532  8.7e-151  504.9   8.0   1   2   1.3e-43   1.9e-41  144.1   0.7    67   294    56   295    11   302 0.90 -
SOLCI005428400       -            643 EOG093604W6          -            532  8.7e-151  504.9   8.0   2   2  5.1e-113  7.2e-111  373.2   1.3   101   532   192   643   192   643 0.91 -
SOLCI001935300       -            662 EOG093604W6          -            532    1e-150  504.7   0.2   1   3   6.5e-11   9.1e-09   36.2   0.0   146   266    17   150    12   154 0.74 -
SOLCI001935300       -            662 EOG093604W6          -            532    1e-150  504.7   0.2   2   3   1.2e-31   1.7e-29  104.6   0.0   142   286   155   303   152   307 0.95 -
SOLCI001935300       -            662 EOG093604W6          -            532    1e-150  504.7   0.2   3   3  4.2e-109  5.9e-107  360.3   0.1   192   532   307   662   304   662 0.93 -
SOLCI001403200       -            693 EOG093604W6          -            532    7e-150  501.9   3.0   1   2   6.4e-38     9e-36  125.4   0.0    80   275    10   216     4   216 0.92 -
SOLCI001403200       -            693 EOG093604W6          -            532    7e-150  501.9   3.0   2   2  3.7e-116  5.2e-114  383.6   1.0    76   532   208   693   207   693 0.91 -
SOLCI002194900       -            720 EOG093604W6          -            532    6e-149  498.9   0.3   1   4   2.7e-06   0.00038   21.0   0.0    79   157     7    93     1    96 0.86 -
SOLCI002194900       -            720 EOG093604W6          -            532    6e-149  498.9   0.3   2   4   6.9e-08   9.7e-06   26.2   0.0    43   113    95   171    93   178 0.82 -
SOLCI002194900       -            720 EOG093604W6          -            532    6e-149  498.9   0.3   3   4   2.5e-11   3.5e-09   37.6   0.1   206   266   174   235   171   239 0.93 -
SOLCI002194900       -            720 EOG093604W6          -            532    6e-149  498.9   0.3   4   4  1.5e-124  2.2e-122  411.2   0.1    78   532   238   720   235   720 0.93 -
SOLCI002051400       -            666 EOG093604W6          -            532  8.6e-149  498.3   5.6   1   3   3.4e-14   4.8e-12   47.1   0.1     4   172    29   228    26   237 0.76 -
SOLCI002051400       -            666 EOG093604W6          -            532  8.6e-149  498.3   5.6   2   3   1.8e-05    0.0025   18.3   0.0   212   268   201   257   191   258 0.90 -
SOLCI002051400       -            666 EOG093604W6          -            532  8.6e-149  498.3   5.6   3   3  2.1e-136  2.9e-134  450.4   1.1   117   532   232   666   229   666 0.95 -
SOLCI002364300       -            528 EOG093604W6          -            532  3.7e-148  496.3   8.9   1   2   2.3e-28   3.2e-26   93.8   0.3   122   284     2   167     1   168 0.95 -
SOLCI002364300       -            528 EOG093604W6          -            532  3.7e-148  496.3   8.9   2   2  2.9e-125  4.1e-123  413.6   4.3   173   532   154   528   154   528 0.95 -
SOLCI000800800       -            842 EOG093604W6          -            532    5e-148  495.8   4.8   1   5   1.5e-13   2.1e-11   44.9   0.1   178   283    58   163    51   164 0.85 -
SOLCI000800800       -            842 EOG093604W6          -            532    5e-148  495.8   4.8   2   5   7.6e-27   1.1e-24   88.8   0.2   142   301   120   283   120   285 0.96 -
SOLCI000800800       -            842 EOG093604W6          -            532    5e-148  495.8   4.8   3   5   3.9e-20   5.5e-18   66.7   0.0   141   269   256   387   254   393 0.93 -
SOLCI000800800       -            842 EOG093604W6          -            532    5e-148  495.8   4.8   4   5   1.7e-20   2.4e-18   67.9   0.0   140   273   391   528   387   531 0.93 -
SOLCI000800800       -            842 EOG093604W6          -            532    5e-148  495.8   4.8   5   5   3.3e-76   4.7e-74  251.7   0.1   141   436   529   832   527   837 0.95 -
SOLCI002951600       -            850 EOG093604W6          -            532  5.8e-148  495.6   8.7   1   3   5.3e-28   7.4e-26   92.6   0.0    80   268    50   255    17   260 0.88 -
SOLCI002951600       -            850 EOG093604W6          -            532  5.8e-148  495.6   8.7   2   3   5.9e-37   8.3e-35  122.2   1.6    83   279   261   468   254   472 0.90 -
SOLCI002951600       -            850 EOG093604W6          -            532  5.8e-148  495.6   8.7   3   3   1.1e-87   1.5e-85  289.6   0.6    77   427   457   822   456   836 0.93 -
SOLCI005700900       -            705 EOG093604W6          -            532  1.8e-147  494.0  23.5   1   5   5.7e-09   8.1e-07   29.8   0.0   208   267    49   107    33   117 0.84 -
SOLCI005700900       -            705 EOG093604W6          -            532  1.8e-147  494.0  23.5   2   5   3.1e-24   4.4e-22   80.2   0.8   125   284    60   226    54   226 0.93 -
SOLCI005700900       -            705 EOG093604W6          -            532  1.8e-147  494.0  23.5   3   5   1.4e-35   1.9e-33  117.7   3.0    81   295   113   338   109   342 0.91 -
SOLCI005700900       -            705 EOG093604W6          -            532  1.8e-147  494.0  23.5   4   5     2e-23   2.8e-21   77.5   0.2   177   302   318   446   318   454 0.93 -
SOLCI005700900       -            705 EOG093604W6          -            532  1.8e-147  494.0  23.5   5   5   6.6e-71   9.2e-69  234.2   0.4   172   426   414   675   412   683 0.96 -
SOLCI000914500       -            833 EOG093604W6          -            532  1.2e-146  491.3  24.9   1   4   1.2e-31   1.7e-29  104.6   1.9    31   284    57   341    25   343 0.78 -
SOLCI000914500       -            833 EOG093604W6          -            532  1.2e-146  491.3  24.9   2   4   3.9e-25   5.5e-23   83.2   2.3   113   284   263   442   256   442 0.88 -
SOLCI000914500       -            833 EOG093604W6          -            532  1.2e-146  491.3  24.9   3   4   5.7e-31     8e-29  102.4   1.3    75   275   323   535   315   535 0.89 -
SOLCI000914500       -            833 EOG093604W6          -            532  1.2e-146  491.3  24.9   4   4   6.4e-73     9e-71  240.9   0.2   142   442   500   819   498   826 0.91 -
SOLCI003893100       -            755 EOG093604W6          -            532  1.3e-146  491.1   7.3   1   2   5.8e-29   8.2e-27   95.8   0.4    82   261    66   256    53   256 0.92 -
SOLCI003893100       -            755 EOG093604W6          -            532  1.3e-146  491.1   7.3   2   2  1.6e-121  2.3e-119  401.2   1.7    68   531   254   751   249   752 0.91 -
SOLCI003784400       -            884 EOG093604W6          -            532  2.3e-146  490.3  10.4   1   4   8.4e-21   1.2e-18   68.9   0.1   153   294    52   196    46   208 0.89 -
SOLCI003784400       -            884 EOG093604W6          -            532  2.3e-146  490.3  10.4   2   4     2e-16   2.8e-14   54.4   0.1   207   312   210   318   196   319 0.93 -
SOLCI003784400       -            884 EOG093604W6          -            532  2.3e-146  490.3  10.4   3   4   2.3e-27   3.2e-25   90.5   0.0   140   299   311   473   309   481 0.94 -
SOLCI003784400       -            884 EOG093604W6          -            532  2.3e-146  490.3  10.4   4   4     2e-85   2.8e-83  282.1   1.8   141   532   484   884   478   884 0.92 -
SOLCI001686500       -            621 EOG093604W6          -            532  7.6e-146  488.6   1.3   1   1  1.8e-147  2.6e-145  486.9   1.3     5   532    49   621    46   621 0.89 -
SOLCI004937200       -            610 EOG093604W6          -            532  1.6e-145  487.5   1.7   1   3   5.5e-13   7.7e-11   43.1   0.0   182   272    10   104     2   104 0.88 -
SOLCI004937200       -            610 EOG093604W6          -            532  1.6e-145  487.5   1.7   2   3   5.4e-20   7.6e-18   66.2   0.1    69   172    92   203    92   206 0.90 -
SOLCI004937200       -            610 EOG093604W6          -            532  1.6e-145  487.5   1.7   3   3  1.3e-115  1.8e-113  381.8   0.2   142   532   204   610   201   610 0.93 -
SOLCI003878800       -            705 EOG093604W6          -            532  1.4e-144  484.4  11.6   1   4   1.8e-32   2.5e-30  107.4   0.0    87   276     8   208     2   210 0.88 -
SOLCI003878800       -            705 EOG093604W6          -            532  1.4e-144  484.4  11.6   2   4   4.3e-26     6e-24   86.3   0.1   172   298   202   330   199   338 0.91 -
SOLCI003878800       -            705 EOG093604W6          -            532  1.4e-144  484.4  11.6   3   4   5.9e-15   8.3e-13   49.6   0.1   191   276   322   410   320   412 0.92 -
SOLCI003878800       -            705 EOG093604W6          -            532  1.4e-144  484.4  11.6   4   4   6.9e-82   9.7e-80  270.5   1.7   115   439   344   681   341   698 0.92 -
SOLCI002033500       -            704 EOG093604W6          -            532  3.4e-144  483.2   6.8   1   5   0.00023     0.033   14.6   0.0    17    67    10    60     5    65 0.90 -
SOLCI002033500       -            704 EOG093604W6          -            532  3.4e-144  483.2   6.8   2   5      0.13        18    5.6   0.0    44    71    68    95    63    97 0.88 -
SOLCI002033500       -            704 EOG093604W6          -            532  3.4e-144  483.2   6.8   3   5   5.8e-09   8.2e-07   29.8   0.1   212   334    84   201    79   206 0.85 -
SOLCI002033500       -            704 EOG093604W6          -            532  3.4e-144  483.2   6.8   4   5     4e-11   5.6e-09   36.9   0.1   140   270   141   266   140   278 0.87 -
SOLCI002033500       -            704 EOG093604W6          -            532  3.4e-144  483.2   6.8   5   5  3.4e-124  4.7e-122  410.1   0.7   122   532   275   704   261   704 0.92 -
SOLCI001781600       -            651 EOG093604W6          -            532  2.3e-143  480.4   1.7   1   3   3.7e-08   5.2e-06   27.1   0.0   163   284    32   153    24   157 0.81 -
SOLCI001781600       -            651 EOG093604W6          -            532  2.3e-143  480.4   1.7   2   3   1.8e-13   2.6e-11   44.7   0.2   191   265   158   236   156   242 0.89 -
SOLCI001781600       -            651 EOG093604W6          -            532  2.3e-143  480.4   1.7   3   3    1e-124  1.5e-122  411.8   0.2   126   532   223   651   221   651 0.94 -
SOLCI005365800       -            676 EOG093604W6          -            532  2.4e-143  480.4   2.4   1   3      0.31        43    4.3   0.0    31    68    89   126    78   131 0.72 -
SOLCI005365800       -            676 EOG093604W6          -            532  2.4e-143  480.4   2.4   2   3   6.5e-05    0.0091   16.4   0.0    40    69   130   159   126   164 0.88 -
SOLCI005365800       -            676 EOG093604W6          -            532  2.4e-143  480.4   2.4   3   3  2.5e-137  3.5e-135  453.4   0.9    40   532   161   676   159   676 0.92 -
SOLCI003281000       -            483 EOG093604W6          -            532  9.9e-143  478.3   4.3   1   1  7.9e-145  1.1e-142  478.2   4.3    79   532     7   483     1   483 0.94 -
SOLCI001011300       -            607 EOG093604W6          -            532    2e-141  474.0   9.9   1   2   6.3e-51   8.8e-49  168.3   1.7    14   284    37   329    24   330 0.89 -
SOLCI001011300       -            607 EOG093604W6          -            532    2e-141  474.0   9.9   2   2   1.4e-96     2e-94  318.9   1.4   140   425   283   575   282   603 0.93 -
SOLCI000019300       -            622 EOG093604W6          -            532  4.2e-141  473.0   0.8   1   2   3.5e-55   4.9e-53  182.3   0.1     4   276    36   335    34   336 0.88 -
SOLCI000019300       -            622 EOG093604W6          -            532  4.2e-141  473.0   0.8   2   2   3.9e-90   5.5e-88  297.7   0.1   171   446   328   621   326   622 0.93 -
SOLCI002337100       -            757 EOG093604W6          -            532  2.2e-140  470.6  15.5   1   4   1.9e-35   2.7e-33  117.2   0.1     6   270     8   302     4   305 0.83 -
SOLCI002337100       -            757 EOG093604W6          -            532  2.2e-140  470.6  15.5   2   4   6.5e-22   9.1e-20   72.5   0.1   157   272   287   406   285   407 0.94 -
SOLCI002337100       -            757 EOG093604W6          -            532  2.2e-140  470.6  15.5   3   4   2.4e-32   3.4e-30  107.0   0.2   140   307   372   540   367   541 0.94 -
SOLCI002337100       -            757 EOG093604W6          -            532  2.2e-140  470.6  15.5   4   4   9.1e-63   1.3e-60  207.4   1.6   175   416   507   754   507   756 0.94 -
SOLCI000542500       -            886 EOG093604W6          -            532    1e-139  468.4  10.5   1   3   6.1e-23   8.6e-21   75.9   0.8    88   263   120   308   119   312 0.88 -
SOLCI000542500       -            886 EOG093604W6          -            532    1e-139  468.4  10.5   2   3   1.8e-35   2.6e-33  117.2   0.1    76   292   314   543   307   550 0.91 -
SOLCI000542500       -            886 EOG093604W6          -            532    1e-139  468.4  10.5   3   3   1.8e-83   2.5e-81  275.7   0.9   116   424   563   881   546   884 0.96 -
SOLCI004243500       -            688 EOG093604W6          -            532  2.1e-139  467.3   6.1   1   3    0.0075       1.1    9.6   0.0    27    69    29    71    13    74 0.84 -
SOLCI004243500       -            688 EOG093604W6          -            532  2.1e-139  467.3   6.1   2   3   1.2e-17   1.7e-15   58.4   0.1   125   298    39   206    29   209 0.81 -
SOLCI004243500       -            688 EOG093604W6          -            532  2.1e-139  467.3   6.1   3   3  1.2e-123  1.7e-121  408.2   2.7    68   532   202   688   194   688 0.93 -
SOLCI001691100       -            844 EOG093604W6          -            532  8.9e-139  465.3   6.5   1   3   8.6e-35   1.2e-32  115.0   1.0    81   283    84   297    66   300 0.90 -
SOLCI001691100       -            844 EOG093604W6          -            532  8.9e-139  465.3   6.5   2   3   5.3e-35   7.5e-33  115.7   0.0    78   302   283   518   282   521 0.94 -
SOLCI001691100       -            844 EOG093604W6          -            532  8.9e-139  465.3   6.5   3   3   5.3e-74   7.5e-72  244.4   0.0   141   425   525   816   520   828 0.96 -
SOLCI002576300       -            608 EOG093604W6          -            532  2.7e-138  463.7   0.1   1   2   2.1e-56     3e-54  186.4   0.2     7   276    37   337    33   339 0.89 -
SOLCI002576300       -            608 EOG093604W6          -            532  2.7e-138  463.7   0.1   2   2   7.5e-85     1e-82  280.2   0.0   173   424   332   590   328   594 0.97 -
SOLCI002236600       -            691 EOG093604W6          -            532  4.7e-138  462.9   4.1   1   2   1.2e-44   1.7e-42  147.6   0.3     3   269    52   357    50   359 0.84 -
SOLCI002236600       -            691 EOG093604W6          -            532  4.7e-138  462.9   4.1   2   2   2.4e-96   3.3e-94  318.2   0.4   140   426   357   650   355   671 0.94 -
SOLCI006320100       -            758 EOG093604W6          -            532  1.2e-137  461.6  12.3   1   2   1.3e-22   1.8e-20   74.9   1.9    82   276    94   296    86   300 0.88 -
SOLCI006320100       -            758 EOG093604W6          -            532  1.2e-137  461.6  12.3   2   2  2.3e-121  3.2e-119  400.7   3.0    68   532   279   758   268   758 0.93 -
SOLCI003934000       -            602 EOG093604W6          -            532    2e-137  460.8   0.5   1   1  4.5e-139  6.4e-137  459.2   0.5     4   532    10   602     7   602 0.88 -
SOLCI005795600       -            687 EOG093604W6          -            532  7.5e-137  458.9   0.0   1   2   3.7e-18   5.2e-16   60.1   0.0    96   285    20   224     7   227 0.85 -
SOLCI005795600       -            687 EOG093604W6          -            532  7.5e-137  458.9   0.0   2   2  1.4e-122    2e-120  404.7   0.7    68   532   197   687   183   687 0.92 -
SOLCI000442200       -            742 EOG093604W6          -            532    8e-136  455.5   1.0   1   3   8.6e-18   1.2e-15   58.9   0.0   140   361    48   258    38   265 0.93 -
SOLCI000442200       -            742 EOG093604W6          -            532    8e-136  455.5   1.0   2   3   4.4e-05    0.0061   17.0   0.0   111   171   264   327   260   333 0.84 -
SOLCI000442200       -            742 EOG093604W6          -            532    8e-136  455.5   1.0   3   3  3.2e-114  4.5e-112  377.2   0.1   117   508   332   741   328   742 0.94 -
SOLCI006755700       -            646 EOG093604W6          -            532  1.4e-135  454.7   4.5   1   2     2e-18   2.8e-16   61.0   0.1    81   241    64   241     7   241 0.80 -
SOLCI006755700       -            646 EOG093604W6          -            532  1.4e-135  454.7   4.5   2   2  1.5e-120  2.1e-118  398.0   0.9   140   532   238   646   235   646 0.94 -
SOLCI003806100       -            707 EOG093604W6          -            532  2.8e-135  453.8   8.1   1   2   5.9e-23   8.3e-21   76.0   0.2    77   267    25   228     1   233 0.82 -
SOLCI003806100       -            707 EOG093604W6          -            532  2.8e-135  453.8   8.1   2   2    2e-114  2.8e-112  377.8   3.1    78   532   229   707   228   707 0.93 -
SOLCI004716000       -            622 EOG093604W6          -            532  4.7e-135  453.0  15.5   1   2   6.4e-38   9.1e-36  125.4   2.3    88   272    54   249    43   253 0.91 -
SOLCI004716000       -            622 EOG093604W6          -            532  4.7e-135  453.0  15.5   2   2  1.8e-103  2.5e-101  341.7   5.6   141   532   216   622   216   622 0.96 -
SOLCI004830600       -            765 EOG093604W6          -            532  5.9e-134  449.4  10.1   1   5   3.1e-06   0.00044   20.8   0.0   190   266    22   101     4   104 0.62 -
SOLCI004830600       -            765 EOG093604W6          -            532  5.9e-134  449.4  10.1   2   5   1.6e-23   2.2e-21   77.9   0.0   140   286   104   253   101   261 0.94 -
SOLCI004830600       -            765 EOG093604W6          -            532  5.9e-134  449.4  10.1   3   5   1.6e-19   2.2e-17   64.7   0.4   194   300   273   382   268   387 0.93 -
SOLCI004830600       -            765 EOG093604W6          -            532  5.9e-134  449.4  10.1   4   5   2.3e-24   3.3e-22   80.6   0.0   140   276   386   525   383   526 0.95 -
SOLCI004830600       -            765 EOG093604W6          -            532  5.9e-134  449.4  10.1   5   5   4.3e-73     6e-71  241.4   0.4   106   409   450   763   445   764 0.95 -
SOLCI002776600       -            596 EOG093604W6          -            532  1.1e-133  448.5   1.0   1   2   0.00012     0.017   15.6   0.0   193   272    41   123    14   123 0.83 -
SOLCI002776600       -            596 EOG093604W6          -            532  1.1e-133  448.5   1.0   2   2  6.1e-133  8.5e-131  438.9   1.3    68   532   110   596   106   596 0.94 -
SOLCI006508900       -            600 EOG093604W6          -            532  2.7e-133  447.2   2.9   1   2   1.8e-44   2.5e-42  147.0   0.2     7   263    13   300     7   306 0.88 -
SOLCI006508900       -            600 EOG093604W6          -            532  2.7e-133  447.2   2.9   2   2   4.2e-91   5.9e-89  300.9   0.2   141   423   307   599   303   600 0.94 -
SOLCI000868000       -            709 EOG093604W6          -            532    1e-132  445.3   6.1   1   3   3.1e-06   0.00043   20.8   0.0   207   250    57   100    37   105 0.86 -
SOLCI000868000       -            709 EOG093604W6          -            532    1e-132  445.3   6.1   2   3   2.7e-35   3.9e-33  116.7   1.1    42   264   106   348   102   352 0.88 -
SOLCI000868000       -            709 EOG093604W6          -            532    1e-132  445.3   6.1   3   3   1.3e-95   1.8e-93  315.8   0.2   117   446   327   681   320   697 0.92 -
SOLCI007161600       -            555 EOG093604W6          -            532  2.5e-132  444.0   5.5   1   2    0.0012      0.17   12.2   0.3    81   163    51   143    38   146 0.76 -
SOLCI007161600       -            555 EOG093604W6          -            532  2.5e-132  444.0   5.5   2   2  1.1e-131  1.5e-129  434.9   2.4   118   532   126   555   118   555 0.93 -
SOLCI006353400       -            401 EOG093604W6          -            532  9.6e-132  442.1   1.7   1   1  7.7e-134  1.1e-131  441.9   1.7   146   532     1   401     1   401 0.95 -
SOLCI006158300       -            761 EOG093604W6          -            532  6.1e-131  439.4  19.3   1   5   4.8e-22   6.7e-20   73.0   0.0   103   267    31   207    15   221 0.87 -
SOLCI006158300       -            761 EOG093604W6          -            532  6.1e-131  439.4  19.3   2   5   6.2e-18   8.7e-16   59.4   0.3   140   295   178   339   178   345 0.91 -
SOLCI006158300       -            761 EOG093604W6          -            532  6.1e-131  439.4  19.3   3   5   4.5e-07   6.3e-05   23.6   0.0   209   272   354   417   341   419 0.95 -
SOLCI006158300       -            761 EOG093604W6          -            532  6.1e-131  439.4  19.3   4   5   6.8e-21   9.5e-19   69.2   0.5   158   283   401   529   398   530 0.93 -
SOLCI006158300       -            761 EOG093604W6          -            532  6.1e-131  439.4  19.3   5   5   6.3e-78   8.9e-76  257.4   2.1   140   410   484   760   484   761 0.97 -
SOLCI000835400       -            680 EOG093604W6          -            532  3.6e-130  436.9   3.5   1   3   9.9e-54   1.4e-51  177.5   0.7    12   284    51   344    28   344 0.90 -
SOLCI000835400       -            680 EOG093604W6          -            532  3.6e-130  436.9   3.5   2   3     8e-15   1.1e-12   49.1   0.0   158   243   316   404   314   405 0.93 -
SOLCI000835400       -            680 EOG093604W6          -            532  3.6e-130  436.9   3.5   3   3     2e-68   2.8e-66  226.0   0.0   141   411   400   679   396   680 0.94 -
SOLCI000794400       -            632 EOG093604W6          -            532  2.1e-129  434.3  10.3   1   2   2.7e-22   3.8e-20   73.8   1.7    85   266    16   212     8   215 0.89 -
SOLCI000794400       -            632 EOG093604W6          -            532  2.1e-129  434.3  10.3   2   2  5.7e-112    8e-110  369.7   1.2   126   532   198   632   191   632 0.91 -
SOLCI003665000       -            522 EOG093604W6          -            532  2.2e-129  434.3   3.2   1   2   3.1e-31   4.4e-29  103.3   0.6    83   267     4   195     1   197 0.88 -
SOLCI003665000       -            522 EOG093604W6          -            532  2.2e-129  434.3   3.2   2   2  3.1e-101   4.3e-99  334.3   0.1   131   443   185   516   180   519 0.89 -
SOLCI002862400       -            700 EOG093604W6          -            532    2e-128  431.1   6.4   1   4   2.8e-09     4e-07   30.8   0.1    82   170    58   154    41   156 0.82 -
SOLCI002862400       -            700 EOG093604W6          -            532    2e-128  431.1   6.4   2   4     5e-20   7.1e-18   66.3   0.2   136   252   152   270   149   274 0.93 -
SOLCI002862400       -            700 EOG093604W6          -            532    2e-128  431.1   6.4   3   4   3.8e-19   5.4e-17   63.4   0.0    41   170   273   418   270   421 0.88 -
SOLCI002862400       -            700 EOG093604W6          -            532    2e-128  431.1   6.4   4   4   7.6e-83   1.1e-80  273.6   0.1   140   407   419   695   417   700 0.94 -
SOLCI002236200       -            721 EOG093604W6          -            532  2.4e-128  430.8   4.3   1   3   1.5e-10   2.1e-08   35.0   0.0   206   284    48   129    26   134 0.84 -
SOLCI002236200       -            721 EOG093604W6          -            532  2.4e-128  430.8   4.3   2   3   6.2e-35   8.7e-33  115.5   0.6   100   285   136   334   129   336 0.91 -
SOLCI002236200       -            721 EOG093604W6          -            532  2.4e-128  430.8   4.3   3   3   6.1e-90   8.6e-88  297.0   0.2    77   425   317   682   315   717 0.92 -
SOLCI004428300       -            605 EOG093604W6          -            532  7.5e-128  429.2   0.2   1   2   2.4e-37   3.4e-35  123.4   0.0    30   246    40   279    19   281 0.87 -
SOLCI004428300       -            605 EOG093604W6          -            532  7.5e-128  429.2   0.2   2   2   1.5e-94   2.1e-92  312.3   0.1   141   427   272   565   270   592 0.93 -
SOLCI007220200       -            850 EOG093604W6          -            532  8.2e-128  429.1  14.9   1   5   5.7e-18     8e-16   59.5   1.2    79   245    20   196     6   197 0.84 -
SOLCI007220200       -            850 EOG093604W6          -            532  8.2e-128  429.1  14.9   2   5   1.3e-21   1.9e-19   71.5   0.0   140   280   189   337   188   338 0.92 -
SOLCI007220200       -            850 EOG093604W6          -            532  8.2e-128  429.1  14.9   3   5   3.8e-20   5.3e-18   66.7   0.2   173   281   328   440   324   466 0.89 -
SOLCI007220200       -            850 EOG093604W6          -            532  8.2e-128  429.1  14.9   4   5   3.1e-05    0.0043   17.5   0.0   210   268   473   532   468   535 0.91 -
SOLCI007220200       -            850 EOG093604W6          -            532  8.2e-128  429.1  14.9   5   5   6.3e-72   8.8e-70  237.6   1.9   141   425   534   825   530   839 0.96 -
SOLCI005575200       -            755 EOG093604W6          -            532  1.2e-126  425.3   7.2   1   3   4.8e-28   6.8e-26   92.8   0.0    69   288    52   279    41   284 0.88 -
SOLCI005575200       -            755 EOG093604W6          -            532  1.2e-126  425.3   7.2   2   3   2.3e-37   3.2e-35  123.6   1.6    79   283   261   476   258   477 0.92 -
SOLCI005575200       -            755 EOG093604W6          -            532  1.2e-126  425.3   7.2   3   3   6.7e-69   9.5e-67  227.6   0.3   140   426   431   724   431   740 0.96 -
SOLCI007107400       -            626 EOG093604W6          -            532    5e-126  423.2  15.2   1   2     2e-44   2.8e-42  146.8   5.2    38   267    78   329    63   332 0.89 -
SOLCI007107400       -            626 EOG093604W6          -            532    5e-126  423.2  15.2   2   2   6.2e-88   8.7e-86  290.4   2.4   140   427   300   595   297   614 0.94 -
SOLCI002631500       -            704 EOG093604W6          -            532  7.1e-126  422.7   6.0   1   3   1.4e-31   1.9e-29  104.5   0.0    94   281    11   209     2   217 0.89 -
SOLCI002631500       -            704 EOG093604W6          -            532  7.1e-126  422.7   6.0   2   3   8.3e-14   1.2e-11   45.8   0.0   194   283   220   313   215   315 0.92 -
SOLCI002631500       -            704 EOG093604W6          -            532  7.1e-126  422.7   6.0   3   3   3.8e-86   5.3e-84  284.5   1.4    69   424   290   662   290   676 0.93 -
SOLCI004080700       -            597 EOG093604W6          -            532  1.1e-125  422.1  11.6   1   2     5e-38     7e-36  125.7   2.3    24   268    46   310    20   311 0.86 -
SOLCI004080700       -            597 EOG093604W6          -            532  1.1e-125  422.1  11.6   2   2   7.3e-94     1e-91  310.0   2.1   122   415   290   593   289   596 0.97 -
SOLCI006966600       -            935 EOG093604W6          -            532  1.1e-124  418.7  15.0   1   3   3.9e-17   5.4e-15   56.8   3.3   101   276    98   284    85   292 0.89 -
SOLCI006966600       -            935 EOG093604W6          -            532  1.1e-124  418.7  15.0   2   3   1.9e-31   2.6e-29  104.0   0.7    87   352   283   568   279   577 0.88 -
SOLCI006966600       -            935 EOG093604W6          -            532  1.1e-124  418.7  15.0   3   3   1.6e-80   2.3e-78  266.0   0.3    73   412   580   931   572   934 0.93 -
SOLCI006245500       -            603 EOG093604W6          -            532  2.5e-123  414.3   9.0   1   3   5.3e-31   7.5e-29  102.5   0.8    69   283    38   263     7   263 0.88 -
SOLCI006245500       -            603 EOG093604W6          -            532  2.5e-123  414.3   9.0   2   3   1.6e-29   2.2e-27   97.7   0.1   141   285   219   365   218   372 0.93 -
SOLCI006245500       -            603 EOG093604W6          -            532  2.5e-123  414.3   9.0   3   3   4.6e-71   6.4e-69  234.8   0.2   140   417   317   602   317   603 0.95 -
SOLCI003177800       -            637 EOG093604W6          -            532  1.2e-122  412.1   8.3   1   3     5e-10     7e-08   33.3   0.1    83   166    35   128    24   132 0.83 -
SOLCI003177800       -            637 EOG093604W6          -            532  1.2e-122  412.1   8.3   2   3   2.4e-41   3.4e-39  136.7   0.8    70   306   125   369   122   377 0.92 -
SOLCI003177800       -            637 EOG093604W6          -            532  1.2e-122  412.1   8.3   3   3   2.3e-79   3.2e-77  262.1   0.5   176   425   338   602   338   630 0.94 -
SOLCI002052500       -            534 EOG093604W6          -            532  1.4e-121  408.5   9.1   1   2   3.1e-23   4.3e-21   76.9   5.9     7   171    16   207    12   208 0.85 -
SOLCI002052500       -            534 EOG093604W6          -            532  1.4e-121  408.5   9.1   2   2  9.3e-103  1.3e-100  339.3   0.1   127   426   191   500   189   519 0.94 -
SOLCI002323000       -            564 EOG093604W6          -            532  1.4e-120  405.3   0.1   1   1  1.1e-122  1.5e-120  405.1   0.1    11   532     6   564     1   564 0.92 -
SOLCI003282300       -            649 EOG093604W6          -            532  1.8e-120  404.8   9.1   1   2   6.3e-44   8.9e-42  145.2   0.5     3   283     3   312     1   313 0.82 -
SOLCI003282300       -            649 EOG093604W6          -            532  1.8e-120  404.8   9.1   2   2   5.2e-81   7.3e-79  267.6   3.4    83   411   303   647   300   649 0.94 -
SOLCI000673300       -            704 EOG093604W6          -            532  2.1e-120  404.6   3.3   1   2   4.7e-31   6.6e-29  102.7   0.4    76   287   125   347   105   355 0.88 -
SOLCI000673300       -            704 EOG093604W6          -            532  2.1e-120  404.6   3.3   2   2   8.6e-93   1.2e-90  306.4   0.3   182   532   340   704   337   704 0.93 -
SOLCI003417500       -            751 EOG093604W6          -            532  4.4e-120  403.6   4.3   1   3   3.7e-22   5.3e-20   73.3   0.1    80   267    40   238    12   243 0.80 -
SOLCI003417500       -            751 EOG093604W6          -            532  4.4e-120  403.6   4.3   2   3   1.2e-39   1.7e-37  131.1   0.0    68   289   230   462   225   466 0.92 -
SOLCI003417500       -            751 EOG093604W6          -            532  4.4e-120  403.6   4.3   3   3   1.6e-65   2.2e-63  216.5   0.2   146   427   417   707   417   723 0.94 -
SOLCI004421600       -            720 EOG093604W6          -            532  6.6e-120  403.0  13.9   1   3   2.8e-09     4e-07   30.8   0.0   143   265    11   137     5   139 0.89 -
SOLCI004421600       -            720 EOG093604W6          -            532  6.6e-120  403.0  13.9   2   3   2.7e-48   3.8e-46  159.6   5.5    30   349   116   451   110   454 0.84 -
SOLCI004421600       -            720 EOG093604W6          -            532  6.6e-120  403.0  13.9   3   3   1.4e-70   1.9e-68  233.2   1.0   112   411   408   718   397   719 0.94 -
SOLCI006585300       -            584 EOG093604W6          -            532  2.2e-119  401.3   5.0   1   4   9.6e-13   1.3e-10   42.3   0.1   178   265    19   109     8   113 0.87 -
SOLCI006585300       -            584 EOG093604W6          -            532  2.2e-119  401.3   5.0   2   4   6.2e-23   8.7e-21   75.9   0.0   140   266   113   245   107   248 0.89 -
SOLCI006585300       -            584 EOG093604W6          -            532  2.2e-119  401.3   5.0   3   4   9.6e-16   1.4e-13   52.2   0.0   218   296   228   306   227   320 0.92 -
SOLCI006585300       -            584 EOG093604W6          -            532  2.2e-119  401.3   5.0   4   4   4.3e-77     6e-75  254.6   0.1   140   446   248   574   247   581 0.91 -
SOLCI003725300       -            685 EOG093604W6          -            532  3.2e-118  397.5   5.4   1   4   5.8e-11   8.2e-09   36.4   0.0   194   282    24   116     5   121 0.61 -
SOLCI003725300       -            685 EOG093604W6          -            532  3.2e-118  397.5   5.4   2   4   4.6e-14   6.4e-12   46.6   0.0   140   262   134   266   116   271 0.81 -
SOLCI003725300       -            685 EOG093604W6          -            532  3.2e-118  397.5   5.4   3   4     6e-26   8.4e-24   85.9   0.3   116   265   246   401   243   405 0.94 -
SOLCI003725300       -            685 EOG093604W6          -            532  3.2e-118  397.5   5.4   4   4   1.3e-76   1.8e-74  253.1   0.8   116   409   378   681   375   684 0.95 -
SOLCI007166700       -            607 EOG093604W6          -            532  4.4e-118  397.0   2.9   1   3   1.6e-37   2.2e-35  124.1   0.1    37   268    35   286    20   291 0.89 -
SOLCI007166700       -            607 EOG093604W6          -            532  4.4e-118  397.0   2.9   2   3   3.4e-06   0.00047   20.7   0.0   210   266   259   314   253   318 0.90 -
SOLCI007166700       -            607 EOG093604W6          -            532  4.4e-118  397.0   2.9   3   3   5.2e-81   7.3e-79  267.6   0.2   118   421   292   605   288   607 0.95 -
SOLCI004023700       -            541 EOG093604W6          -            532  4.6e-117  393.6   4.9   1   4   1.1e-18   1.6e-16   61.8   0.2    36   163     2   146     1   148 0.84 -
SOLCI004023700       -            541 EOG093604W6          -            532  4.6e-117  393.6   4.9   2   4       0.1        15    5.9   0.0    40    66   139   165   134   167 0.90 -
SOLCI004023700       -            541 EOG093604W6          -            532  4.6e-117  393.6   4.9   3   4     4e-06   0.00057   20.4   0.0   214   269   161   216   159   217 0.93 -
SOLCI004023700       -            541 EOG093604W6          -            532  4.6e-117  393.6   4.9   4   4   3.9e-97   5.5e-95  320.8   0.3   117   427   190   511   189   522 0.95 -
SOLCI005287700       -            761 EOG093604W6          -            532  7.4e-117  393.0   9.3   1   4     1e-31   1.4e-29  104.9   0.5    36   284    10   274     1   275 0.84 -
SOLCI005287700       -            761 EOG093604W6          -            532  7.4e-117  393.0   9.3   2   4   4.7e-22   6.6e-20   73.0   0.1   158   292   246   378   244   379 0.92 -
SOLCI005287700       -            761 EOG093604W6          -            532  7.4e-117  393.0   9.3   3   4   3.2e-13   4.5e-11   43.9   0.0   186   289   370   475   366   480 0.88 -
SOLCI005287700       -            761 EOG093604W6          -            532  7.4e-117  393.0   9.3   4   4   1.7e-60   2.4e-58  199.9   0.0   170   416   454   709   451   731 0.91 -
SOLCI006011700       -            536 EOG093604W6          -            532  1.4e-116  392.0   1.4   1   2     3e-24   4.2e-22   80.3   0.1     5   173    10   212     7   219 0.81 -
SOLCI006011700       -            536 EOG093604W6          -            532  1.4e-116  392.0   1.4   2   2   3.5e-94     5e-92  311.0   0.2   119   425   217   533   214   536 0.95 -
SOLCI003386000       -            719 EOG093604W6          -            532  2.2e-116  391.4   7.5   1   3   6.2e-32   8.7e-30  105.6   0.4    88   285    14   225     7   243 0.91 -
SOLCI003386000       -            719 EOG093604W6          -            532  2.2e-116  391.4   7.5   2   3   2.6e-10   3.7e-08   34.2   0.0   211   263   252   304   230   310 0.89 -
SOLCI003386000       -            719 EOG093604W6          -            532  2.2e-116  391.4   7.5   3   3   4.9e-77   6.9e-75  254.4   0.8    77   426   310   674   303   688 0.94 -
SOLCI007491700       -            539 EOG093604W6          -            532  8.4e-116  389.5   1.5   1   3     1e-22   1.5e-20   75.2   0.0    11   178    21   217    11   219 0.78 -
SOLCI007491700       -            539 EOG093604W6          -            532  8.4e-116  389.5   1.5   2   3   1.7e-07   2.4e-05   25.0   0.0   211   267   183   239   176   241 0.91 -
SOLCI007491700       -            539 EOG093604W6          -            532  8.4e-116  389.5   1.5   3   3     1e-91   1.5e-89  302.9   0.3   118   422   216   531   215   537 0.93 -
SOLCI003135400       -            590 EOG093604W6          -            532    1e-115  389.2   9.5   1   2   1.2e-31   1.7e-29  104.7   1.2    86   284     7   213     2   214 0.91 -
SOLCI003135400       -            590 EOG093604W6          -            532    1e-115  389.2   9.5   2   2   4.4e-90   6.2e-88  297.5   1.6    66   438   186   576   182   586 0.92 -
SOLCI002281400       -            691 EOG093604W6          -            532  2.3e-115  388.0   8.6   1   4   1.3e-19   1.8e-17   65.0   0.0    87   269     7   198     2   207 0.84 -
SOLCI002281400       -            691 EOG093604W6          -            532  2.3e-115  388.0   8.6   2   4   1.9e-08   2.6e-06   28.1   0.3   211   270   202   261   196   287 0.78 -
SOLCI002281400       -            691 EOG093604W6          -            532  2.3e-115  388.0   8.6   3   4   1.4e-16     2e-14   54.9   0.0   211   291   295   375   289   397 0.85 -
SOLCI002281400       -            691 EOG093604W6          -            532  2.3e-115  388.0   8.6   4   4   1.2e-72   1.7e-70  239.9   0.9   208   445   393   643   386   648 0.93 -
SOLCI007024700       -            739 EOG093604W6          -            532  4.8e-115  387.0   0.1   1   2   2.7e-36   3.8e-34  120.0   0.0    84   301   103   331    81   336 0.91 -
SOLCI007024700       -            739 EOG093604W6          -            532  4.8e-115  387.0   0.1   2   2   2.9e-80   4.1e-78  265.1   0.0    88   421   344   693   322   705 0.90 -
SOLCI002784600       -            727 EOG093604W6          -            532  1.9e-113  381.7   5.9   1   5   3.2e-21   4.6e-19   70.2   0.1   124   265    49   196    33   199 0.90 -
SOLCI002784600       -            727 EOG093604W6          -            532  1.9e-113  381.7   5.9   2   5   1.3e-07   1.8e-05   25.3   0.0   217   267   179   230   178   231 0.92 -
SOLCI002784600       -            727 EOG093604W6          -            532  1.9e-113  381.7   5.9   3   5   2.5e-12   3.5e-10   40.9   0.0   140   264   200   329   200   334 0.85 -
SOLCI002784600       -            727 EOG093604W6          -            532  1.9e-113  381.7   5.9   4   5   1.5e-05    0.0021   18.5   0.0   189   267   317   393   301   396 0.74 -
SOLCI002784600       -            727 EOG093604W6          -            532  1.9e-113  381.7   5.9   5   5   3.5e-78   4.9e-76  258.2   0.8    73   427   324   689   322   702 0.94 -
SOLCI000091600       -            538 EOG093604W6          -            532    5e-113  380.3   1.5   1   2   1.1e-27   1.6e-25   91.6   0.1     5   171    11   212     8   213 0.83 -
SOLCI000091600       -            538 EOG093604W6          -            532    5e-113  380.3   1.5   2   2   1.2e-87   1.7e-85  289.5   0.3   140   422   212   505   208   519 0.94 -
SOLCI001040500       -            727 EOG093604W6          -            532  5.7e-113  380.1   5.9   1   5    0.0017      0.25   11.7   0.0    80   170    18   116     2   127 0.79 -
SOLCI001040500       -            727 EOG093604W6          -            532  5.7e-113  380.1   5.9   2   5    0.0012      0.16   12.3   0.0   209   264    88   143    79   165 0.87 -
SOLCI001040500       -            727 EOG093604W6          -            532  5.7e-113  380.1   5.9   3   5   3.7e-10   5.2e-08   33.7   0.1   142   244   150   255   136   256 0.78 -
SOLCI001040500       -            727 EOG093604W6          -            532  5.7e-113  380.1   5.9   4   5   6.5e-23   9.1e-21   75.8   0.8   118   265   255   408   254   413 0.93 -
SOLCI001040500       -            727 EOG093604W6          -            532  5.7e-113  380.1   5.9   5   5   1.7e-77   2.4e-75  256.0   0.0   129   426   398   706   395   712 0.94 -
SOLCI002775000       -            651 EOG093604W6          -            532  9.4e-113  379.4   0.3   1   3   2.1e-22     3e-20   74.1   0.0    81   264    18   218     3   220 0.85 -
SOLCI002775000       -            651 EOG093604W6          -            532  9.4e-113  379.4   0.3   2   3     1e-26   1.4e-24   88.4   0.0   113   266   162   322   161   323 0.94 -
SOLCI002775000       -            651 EOG093604W6          -            532  9.4e-113  379.4   0.3   3   3   1.2e-69   1.7e-67  230.0   0.0   136   426   321   617   319   650 0.92 -
SOLCI003478900       -            616 EOG093604W6          -            532    1e-112  379.3   6.4   1   3   1.2e-21   1.7e-19   71.6   0.4   110   271    32   199     3   209 0.82 -
SOLCI003478900       -            616 EOG093604W6          -            532    1e-112  379.3   6.4   2   3   1.3e-05    0.0018   18.7   0.0   217   269   207   259   197   262 0.89 -
SOLCI003478900       -            616 EOG093604W6          -            532    1e-112  379.3   6.4   3   3   7.6e-88   1.1e-85  290.1   0.3   117   426   264   584   259   591 0.95 -
SOLCI005437800       -            530 EOG093604W6          -            532  5.4e-112  376.9   6.2   1   2   1.5e-22   2.2e-20   74.6   0.1     8   169    10   202     3   204 0.81 -
SOLCI005437800       -            530 EOG093604W6          -            532  5.4e-112  376.9   6.2   2   2   1.9e-94   2.6e-92  311.9   2.7   118   426   179   500   178   527 0.91 -
SOLCI003929300       -            742 EOG093604W6          -            532  1.1e-111  375.9  14.0   1   6   7.1e-13   9.9e-11   42.7   0.0   214   344    17   142     6   144 0.88 -
SOLCI003929300       -            742 EOG093604W6          -            532  1.1e-111  375.9  14.0   2   6   1.8e-08   2.6e-06   28.1   0.0   211   270   139   198   133   208 0.92 -
SOLCI003929300       -            742 EOG093604W6          -            532  1.1e-111  375.9  14.0   3   6     0.017       2.3    8.5   0.0    33    68   206   241   198   246 0.87 -
SOLCI003929300       -            742 EOG093604W6          -            532  1.1e-111  375.9  14.0   4   6   5.9e-05    0.0083   16.6   0.5   217   267   238   288   238   292 0.93 -
SOLCI003929300       -            742 EOG093604W6          -            532  1.1e-111  375.9  14.0   5   6   1.4e-13     2e-11   45.0   0.3   140   269   290   414   287   415 0.89 -
SOLCI003929300       -            742 EOG093604W6          -            532  1.1e-111  375.9  14.0   6   6   4.4e-74   6.2e-72  244.7   0.7   139   426   413   707   409   735 0.96 -
SOLCI001668200       -            599 EOG093604W6          -            532  2.4e-111  374.8  12.0   1   4   2.1e-09   2.9e-07   31.3   0.2   139   250    62   173    54   176 0.88 -
SOLCI001668200       -            599 EOG093604W6          -            532  2.4e-111  374.8  12.0   2   4   1.8e-36   2.5e-34  120.6   0.3   102   282   116   306   107   314 0.88 -
SOLCI001668200       -            599 EOG093604W6          -            532  2.4e-111  374.8  12.0   3   4   6.7e-15   9.5e-13   49.4   0.1   153   250   275   375   270   378 0.93 -
SOLCI001668200       -            599 EOG093604W6          -            532  2.4e-111  374.8  12.0   4   4   1.1e-61   1.6e-59  203.7   0.3    99   367   314   598   305   599 0.92 -
SOLCI002952600       -            627 EOG093604W6          -            532  1.1e-110  372.6   1.1   1   2   3.3e-34   4.6e-32  113.1   0.0     5   265    38   333    34   337 0.80 -
SOLCI002952600       -            627 EOG093604W6          -            532  1.1e-110  372.6   1.1   2   2     1e-80   1.4e-78  266.6   0.4   141   425   307   603   301   617 0.93 -
SOLCI006336700       -            522 EOG093604W6          -            532  2.9e-110  371.2   0.4   1   2   2.7e-21   3.7e-19   70.5   0.0     6   169    21   215    16   217 0.81 -
SOLCI006336700       -            522 EOG093604W6          -            532  2.9e-110  371.2   0.4   2   2   3.4e-90   4.8e-88  297.9   1.1   141   424   218   508   216   517 0.97 -
SOLCI006836000       -            638 EOG093604W6          -            532  3.4e-109  367.7  11.9   1   3   4.5e-28   6.4e-26   92.9   1.4    83   297    24   249    17   253 0.93 -
SOLCI006836000       -            638 EOG093604W6          -            532  3.4e-109  367.7  11.9   2   3   4.4e-24   6.2e-22   79.7   0.1   117   283   230   405   228   407 0.87 -
SOLCI006836000       -            638 EOG093604W6          -            532  3.4e-109  367.7  11.9   3   3   7.5e-66   1.1e-63  217.5   0.9   136   411   356   634   356   638 0.96 -
SOLCI005997200       -            564 EOG093604W6          -            532  1.6e-108  365.4   4.8   1   3   1.1e-24   1.5e-22   81.7   0.9     7   166    18   206    12   206 0.79 -
SOLCI005997200       -            564 EOG093604W6          -            532  1.6e-108  365.4   4.8   2   3    0.0001     0.015   15.8   0.0    28    67   215   254   208   256 0.88 -
SOLCI005997200       -            564 EOG093604W6          -            532  1.6e-108  365.4   4.8   3   3   1.6e-81   2.2e-79  269.3   0.3   117   411   247   552   247   560 0.96 -
SOLCI001074300       -            601 EOG093604W6          -            532  2.1e-108  365.0   8.4   1   3   5.4e-14   7.6e-12   46.4   0.5   178   284    45   156    37   162 0.89 -
SOLCI001074300       -            601 EOG093604W6          -            532  2.1e-108  365.0   8.4   2   3   1.2e-39   1.6e-37  131.1   0.4    70   294   133   369   133   374 0.93 -
SOLCI001074300       -            601 EOG093604W6          -            532  2.1e-108  365.0   8.4   3   3   7.6e-63   1.1e-60  207.6   0.1   173   410   346   590   343   598 0.95 -
SOLCI002282800       -            559 EOG093604W6          -            532  5.2e-108  363.8   6.5   1   2   1.7e-23   2.3e-21   77.8   0.4     4   150    15   190    12   192 0.83 -
SOLCI002282800       -            559 EOG093604W6          -            532  5.2e-108  363.8   6.5   2   2   1.2e-88   1.6e-86  292.8   0.9   117   425   185   504   182   521 0.94 -
SOLCI002836800       -            596 EOG093604W6          -            532  5.9e-108  363.6   4.2   1   2   3.3e-35   4.6e-33  116.4   2.8     4   252    31   307    28   311 0.87 -
SOLCI002836800       -            596 EOG093604W6          -            532  5.9e-108  363.6   4.2   2   2   3.5e-77   4.9e-75  254.9   0.0   140   420   293   589   292   594 0.90 -
SOLCI006954000       -            616 EOG093604W6          -            532  1.2e-107  362.6   7.3   1   3   4.8e-21   6.7e-19   69.7   0.1   117   280    69   241    47   242 0.85 -
SOLCI006954000       -            616 EOG093604W6          -            532  1.2e-107  362.6   7.3   2   3   1.4e-11     2e-09   38.4   0.0   140   234   230   327   227   335 0.90 -
SOLCI006954000       -            616 EOG093604W6          -            532  1.2e-107  362.6   7.3   3   3   1.7e-78   2.4e-76  259.2   1.1   141   409   339   614   331   616 0.95 -
SOLCI002635400       -            608 EOG093604W6          -            532  1.5e-107  362.2   7.1   1   2   1.9e-39   2.7e-37  130.4   0.2    80   284    48   264    32   275 0.90 -
SOLCI002635400       -            608 EOG093604W6          -            532  1.5e-107  362.2   7.1   2   2   1.7e-73   2.5e-71  242.7   2.4    76   410   247   600   246   607 0.92 -
SOLCI001866000       -            507 EOG093604W6          -            532  1.8e-107  361.9   0.5   1   2   2.4e-20   3.4e-18   67.3   0.0   136   266    40   176    19   179 0.90 -
SOLCI001866000       -            507 EOG093604W6          -            532  1.8e-107  361.9   0.5   2   2     9e-91   1.3e-88  299.8   0.2   122   444   158   499   158   506 0.93 -
SOLCI004420700       -            667 EOG093604W6          -            532  3.2e-106  357.8   6.5   1   3   1.2e-09   1.8e-07   32.0   0.1   203   284    83   164    74   170 0.86 -
SOLCI004420700       -            667 EOG093604W6          -            532  3.2e-106  357.8   6.5   2   3   1.6e-31   2.2e-29  104.2   2.2    81   279   152   364   146   369 0.90 -
SOLCI004420700       -            667 EOG093604W6          -            532  3.2e-106  357.8   6.5   3   3     3e-68   4.1e-66  225.5   0.0   189   450   369   646   357   663 0.88 -
SOLCI002358300       -            602 EOG093604W6          -            532  9.8e-106  356.3   1.8   1   2   2.5e-21   3.5e-19   70.6   0.1   117   267    48   206    43   208 0.91 -
SOLCI002358300       -            602 EOG093604W6          -            532  9.8e-106  356.3   1.8   2   2   6.4e-88     9e-86  290.4   0.3    69   443   199   596   198   601 0.93 -
SOLCI005079900       -            558 EOG093604W6          -            532  1.1e-105  356.1   3.9   1   2   7.8e-25   1.1e-22   82.2   0.0    85   266    10   199     4   204 0.85 -
SOLCI005079900       -            558 EOG093604W6          -            532  1.1e-105  356.1   3.9   2   2   4.3e-83   6.1e-81  274.4   1.6   111   443   201   553   199   558 0.92 -
SOLCI002661500       -            536 EOG093604W6          -            532  2.6e-105  354.9   4.1   1   4   4.7e-15   6.7e-13   49.9   0.0   188   272     1    88     1    94 0.94 -
SOLCI002661500       -            536 EOG093604W6          -            532  2.6e-105  354.9   4.1   2   4   4.9e-31   6.8e-29  102.7   2.6    69   276    76   295    75   295 0.87 -
SOLCI002661500       -            536 EOG093604W6          -            532  2.6e-105  354.9   4.1   3   4     5e-07   7.1e-05   23.4   0.0    77   119   287   329   285   331 0.91 -
SOLCI002661500       -            536 EOG093604W6          -            532  2.6e-105  354.9   4.1   4   4     4e-58   5.6e-56  192.1   0.0   207   409   327   534   324   536 0.95 -
SOLCI007384300       -            560 EOG093604W6          -            532  2.9e-105  354.7   3.0   1   3   1.3e-31   1.8e-29  104.6   0.2    84   275    46   249    34   250 0.90 -
SOLCI007384300       -            560 EOG093604W6          -            532  2.9e-105  354.7   3.0   2   3    0.0013      0.18   12.2   0.0   240   275   249   284   247   285 0.95 -
SOLCI007384300       -            560 EOG093604W6          -            532  2.9e-105  354.7   3.0   3   3   3.4e-73   4.8e-71  241.8   0.3   141   409   283   558   282   560 0.96 -
SOLCI000669300       -            552 EOG093604W6          -            532  3.9e-105  354.3   0.0   1   2   4.9e-24   6.9e-22   79.5   0.0     5   170    20   215    17   216 0.80 -
SOLCI000669300       -            552 EOG093604W6          -            532  3.9e-105  354.3   0.0   2   2   8.1e-83   1.1e-80  273.5   0.0   140   426   216   518   214   547 0.89 -
SOLCI000591500       -            508 EOG093604W6          -            532  6.2e-105  353.6   0.4   1   3   1.3e-11   1.9e-09   38.5   0.0    18   113     3   113     1   120 0.84 -
SOLCI000591500       -            508 EOG093604W6          -            532  6.2e-105  353.6   0.4   2   3   5.7e-11   8.1e-09   36.4   0.0   211   268   121   178   114   179 0.94 -
SOLCI000591500       -            508 EOG093604W6          -            532  6.2e-105  353.6   0.4   3   3     9e-84   1.3e-81  276.7   0.0   140   425   179   473   175   488 0.95 -
SOLCI003479000       -            528 EOG093604W6          -            532  1.7e-104  352.1   7.6   1   2     4e-16   5.6e-14   53.4   0.1   180   269    45   137    13   141 0.88 -
SOLCI003479000       -            528 EOG093604W6          -            532  1.7e-104  352.1   7.6   2   2   4.6e-92   6.5e-90  304.0   3.4    47   414   129   516   129   524 0.89 -
SOLCI006452300       -            624 EOG093604W6          -            532  2.8e-104  351.4   2.9   1   5   0.00056     0.079   13.3   0.0    30    67    58    95    51    95 0.87 -
SOLCI006452300       -            624 EOG093604W6          -            532  2.8e-104  351.4   2.9   2   5   1.2e-07   1.7e-05   25.4   0.1   211   269    87   146    86   149 0.85 -
SOLCI006452300       -            624 EOG093604W6          -            532  2.8e-104  351.4   2.9   3   5   3.2e-08   4.4e-06   27.4   0.0   212   297   151   232   144   234 0.90 -
SOLCI006452300       -            624 EOG093604W6          -            532  2.8e-104  351.4   2.9   4   5   3.2e-05    0.0045   17.4   0.0   122   171   218   270   209   278 0.68 -
SOLCI006452300       -            624 EOG093604W6          -            532  2.8e-104  351.4   2.9   5   5   3.1e-83   4.4e-81  274.9   0.6   117   433   275   605   268   612 0.93 -
SOLCI006293100       -            584 EOG093604W6          -            532  1.1e-103  349.5   0.5   1   2   4.7e-16   6.7e-14   53.2   0.0   179   290    40   155    28   168 0.81 -
SOLCI006293100       -            584 EOG093604W6          -            532  1.1e-103  349.5   0.5   2   2   3.3e-89   4.7e-87  294.6   0.2    25   409   176   582   168   584 0.94 -
SOLCI002632800       -            605 EOG093604W6          -            532  1.3e-103  349.3   1.6   1   3   4.1e-12   5.8e-10   40.2   0.0   128   248    67   195    36   202 0.69 -
SOLCI002632800       -            605 EOG093604W6          -            532  1.3e-103  349.3   1.6   2   3   3.1e-06   0.00043   20.8   0.1   211   299   189   273   186   273 0.89 -
SOLCI002632800       -            605 EOG093604W6          -            532  1.3e-103  349.3   1.6   3   3   4.1e-89   5.8e-87  294.3   0.1   118   425   253   570   245   585 0.94 -
SOLCI004671100       -            639 EOG093604W6          -            532  9.7e-103  346.4   4.9   1   3   1.3e-17   1.9e-15   58.3   1.1     6   163    63   250    59   253 0.76 -
SOLCI004671100       -            639 EOG093604W6          -            532  9.7e-103  346.4   4.9   2   3   1.1e-05    0.0016   19.0   0.0   206   265   227   285   222   296 0.90 -
SOLCI004671100       -            639 EOG093604W6          -            532  9.7e-103  346.4   4.9   3   3   8.8e-85   1.2e-82  280.0   0.1   117   424   294   613   289   627 0.94 -
SOLCI002884000       -            602 EOG093604W6          -            532  1.2e-102  346.0   6.2   1   3   2.1e-14   2.9e-12   47.8   0.0   162   268    43   153    30   154 0.73 -
SOLCI002884000       -            602 EOG093604W6          -            532  1.2e-102  346.0   6.2   2   3     3e-20   4.3e-18   67.0   0.3   122   266   133   283   133   285 0.92 -
SOLCI002884000       -            602 EOG093604W6          -            532  1.2e-102  346.0   6.2   3   3   1.7e-75   2.3e-73  249.4   0.5   117   423   260   577   259   585 0.94 -
SOLCI000248800       -            602 EOG093604W6          -            532  2.2e-102  345.2   8.6   1   4   1.3e-21   1.9e-19   71.5   0.0    95   267    29   214    16   221 0.88 -
SOLCI000248800       -            602 EOG093604W6          -            532  2.2e-102  345.2   8.6   2   4     2e-05    0.0028   18.1   0.0   218   269   196   247   192   251 0.88 -
SOLCI000248800       -            602 EOG093604W6          -            532  2.2e-102  345.2   8.6   3   4     3e-06   0.00043   20.8   0.1   212   268   221   277   217   278 0.93 -
SOLCI000248800       -            602 EOG093604W6          -            532  2.2e-102  345.2   8.6   4   4   8.9e-79   1.3e-76  260.2   2.1   117   442   252   596   248   599 0.91 -
SOLCI002661400       -            530 EOG093604W6          -            532  4.3e-102  344.2   5.8   1   2   3.4e-30   4.8e-28   99.9   0.3    81   284    12   224     1   244 0.87 -
SOLCI002661400       -            530 EOG093604W6          -            532  4.3e-102  344.2   5.8   2   2   1.1e-74   1.5e-72  246.7   1.1   138   413   246   529   233   530 0.95 -
SOLCI004841700       -            661 EOG093604W6          -            532  5.9e-102  343.8   1.3   1   3   2.5e-18   3.5e-16   60.7   0.0   127   332    61   268    49   272 0.79 -
SOLCI004841700       -            661 EOG093604W6          -            532  5.9e-102  343.8   1.3   2   3   2.5e-09   3.5e-07   31.0   0.1   211   299   289   373   275   376 0.91 -
SOLCI004841700       -            661 EOG093604W6          -            532  5.9e-102  343.8   1.3   3   3   5.3e-77   7.4e-75  254.3   0.1   117   411   352   656   349   659 0.95 -
SOLCI004518700       -            597 EOG093604W6          -            532  1.1e-101  342.9   1.3   1   2   4.8e-30   6.7e-28   99.4   0.0    76   298    47   282    34   290 0.90 -
SOLCI004518700       -            597 EOG093604W6          -            532  1.1e-101  342.9   1.3   2   2   1.9e-75   2.6e-73  249.2   1.9    77   410   252   596   251   597 0.94 -
SOLCI005434400       -            615 EOG093604W6          -            532  1.5e-101  342.4   2.9   1   3   1.2e-16   1.7e-14   55.1   0.0    66   186    17   145     4   149 0.89 -
SOLCI005434400       -            615 EOG093604W6          -            532  1.5e-101  342.4   2.9   2   3   4.3e-29   6.1e-27   96.2   1.9    98   275   147   335   145   336 0.93 -
SOLCI005434400       -            615 EOG093604W6          -            532  1.5e-101  342.4   2.9   3   3   9.7e-58   1.4e-55  190.8   0.0   142   413   335   614   333   615 0.94 -
SOLCI004636500       -            458 EOG093604W6          -            532  4.9e-101  340.7   6.8   1   1  4.2e-103  5.9e-101  340.5   6.8     3   413     7   454     5   458 0.89 -
SOLCI000194500       -            625 EOG093604W6          -            532  7.4e-101  340.2  13.6   1   2   1.9e-16   2.7e-14   54.5   2.5    66   164   106   212    14   218 0.73 -
SOLCI000194500       -            625 EOG093604W6          -            532  7.4e-101  340.2  13.6   2   2     3e-87   4.3e-85  288.1   4.4    42   438   206   623   204   625 0.90 -
SOLCI007500900       -            577 EOG093604W6          -            532  1.6e-100  339.1   5.2   1   3   1.3e-16   1.9e-14   55.0   0.3   136   269    65   202    11   206 0.86 -
SOLCI007500900       -            577 EOG093604W6          -            532  1.6e-100  339.1   5.2   2   3   1.4e-06    0.0002   21.9   0.1   213   268   208   263   202   268 0.93 -
SOLCI007500900       -            577 EOG093604W6          -            532  1.6e-100  339.1   5.2   3   3   1.2e-79   1.7e-77  263.1   0.1   118   412   270   573   264   576 0.94 -
SOLCI001076200       -            753 EOG093604W6          -            532  1.9e-100  338.8   6.8   1   4   5.4e-20   7.6e-18   66.2   0.0    88   281    32   237    20   245 0.86 -
SOLCI001076200       -            753 EOG093604W6          -            532  1.9e-100  338.8   6.8   2   4   2.2e-28   3.2e-26   93.9   1.9   101   268   248   425   240   437 0.90 -
SOLCI001076200       -            753 EOG093604W6          -            532  1.9e-100  338.8   6.8   3   4    0.0027      0.38   11.1   0.0    65   166   413   519   412   523 0.75 -
SOLCI001076200       -            753 EOG093604W6          -            532  1.9e-100  338.8   6.8   4   4   2.9e-52     4e-50  172.7   0.2   121   354   502   746   493   752 0.91 -
SOLCI006110800       -            484 EOG093604W6          -            532  2.7e-100  338.3   0.0   1   2   1.1e-21   1.5e-19   71.8   0.0    18   167    24   200    11   203 0.73 -
SOLCI006110800       -            484 EOG093604W6          -            532  2.7e-100  338.3   0.0   2   2   8.9e-80   1.3e-77  263.5   0.0   139   411   203   483   199   484 0.97 -
SOLCI002658500       -            512 EOG093604W6          -            532  2.7e-100  338.3   0.2   1   1  2.5e-102  3.6e-100  337.9   0.2     8   428    25   490    21   505 0.87 -
SOLCI003575300       -            729 EOG093604W6          -            532  3.2e-100  338.1  10.6   1   3   5.7e-16     8e-14   52.9   0.2   100   281    66   261    52   264 0.82 -
SOLCI003575300       -            729 EOG093604W6          -            532  3.2e-100  338.1  10.6   2   3   4.1e-13   5.7e-11   43.5   0.2   141   265   254   381   254   393 0.90 -
SOLCI003575300       -            729 EOG093604W6          -            532  3.2e-100  338.1  10.6   3   3   5.7e-76     8e-74  250.9   1.5   140   425   392   684   384   704 0.94 -
SOLCI005889400       -            673 EOG093604W6          -            532   1.7e-99  335.6   7.3   1   5   0.00064     0.091   13.2   0.0    31    68    39    76    15    80 0.74 -
SOLCI005889400       -            673 EOG093604W6          -            532   1.7e-99  335.6   7.3   2   5     4e-08   5.6e-06   27.0   0.0   210   300    97   183    90   192 0.87 -
SOLCI005889400       -            673 EOG093604W6          -            532   1.7e-99  335.6   7.3   3   5   0.00013     0.019   15.4   0.1   213   269   193   249   183   251 0.89 -
SOLCI005889400       -            673 EOG093604W6          -            532   1.7e-99  335.6   7.3   4   5     1e-08   1.5e-06   29.0   0.0   210   265   252   307   248   316 0.93 -
SOLCI005889400       -            673 EOG093604W6          -            532   1.7e-99  335.6   7.3   5   5   1.2e-74   1.7e-72  246.6   0.2   120   425   319   630   311   639 0.94 -
SOLCI001655700       -            472 EOG093604W6          -            532   1.9e-99  335.5   0.2   1   2   4.6e-11   6.5e-09   36.7   0.0   180   264    15   102     1   102 0.83 -
SOLCI001655700       -            472 EOG093604W6          -            532   1.9e-99  335.5   0.2   2   2   1.9e-91   2.7e-89  302.0   0.1    67   412    96   458    93   466 0.93 -
SOLCI004636700       -            698 EOG093604W6          -            532   1.3e-98  332.7  10.5   1   5     1e-17   1.5e-15   58.7   0.0   214   285   105   176    98   181 0.95 -
SOLCI004636700       -            698 EOG093604W6          -            532   1.3e-98  332.7  10.5   2   5   1.5e-25   2.1e-23   84.6   0.2    89   267   171   360   170   362 0.92 -
SOLCI004636700       -            698 EOG093604W6          -            532   1.3e-98  332.7  10.5   3   5   4.4e-26   6.2e-24   86.3   0.5   133   267   352   493   351   495 0.92 -
SOLCI004636700       -            698 EOG093604W6          -            532   1.3e-98  332.7  10.5   4   5   4.9e-07     7e-05   23.4   0.0    74   116   490   532   489   536 0.92 -
SOLCI004636700       -            698 EOG093604W6          -            532   1.3e-98  332.7  10.5   5   5   1.2e-28   1.7e-26   94.8   0.0   209   360   535   690   532   698 0.88 -
SOLCI003074500       -            721 EOG093604W6          -            532   7.2e-98  330.3   2.4   1   5   4.3e-05    0.0061   17.0   0.0   214   269    51   106    36   107 0.86 -
SOLCI003074500       -            721 EOG093604W6          -            532   7.2e-98  330.3   2.4   2   5   4.1e-14   5.8e-12   46.8   0.1   129   267    92   231    89   235 0.82 -
SOLCI003074500       -            721 EOG093604W6          -            532   7.2e-98  330.3   2.4   3   5   5.8e-12   8.2e-10   39.7   0.0   141   296   234   389   232   394 0.85 -
SOLCI003074500       -            721 EOG093604W6          -            532   7.2e-98  330.3   2.4   4   5   3.5e-06   0.00049   20.6   0.0   210   275   369   434   363   435 0.94 -
SOLCI003074500       -            721 EOG093604W6          -            532   7.2e-98  330.3   2.4   5   5     1e-68   1.4e-66  227.0   0.1   141   428   398   692   397   698 0.96 -
SOLCI006982000       -            615 EOG093604W6          -            532   1.1e-97  329.7  18.6   1   3   6.4e-29     9e-27   95.7   2.2    82   280    61   271    51   279 0.87 -
SOLCI006982000       -            615 EOG093604W6          -            532   1.1e-97  329.7  18.6   2   3   8.6e-19   1.2e-16   62.2   1.3    79   284   160   383   156   388 0.84 -
SOLCI006982000       -            615 EOG093604W6          -            532   1.1e-97  329.7  18.6   3   3   4.3e-60   6.1e-58  198.5   1.1   102   409   290   610   280   615 0.88 -
SOLCI000130800       -            698 EOG093604W6          -            532   1.1e-96  326.3   5.5   1   4   3.8e-05    0.0054   17.2   0.0   220   273    32    86    17    89 0.82 -
SOLCI000130800       -            698 EOG093604W6          -            532   1.1e-96  326.3   5.5   2   4   3.1e-28   4.3e-26   93.4   3.5    40   295    35   318    34   326 0.84 -
SOLCI000130800       -            698 EOG093604W6          -            532   1.1e-96  326.3   5.5   3   4   2.4e-13   3.4e-11   44.3   0.2   118   268   235   402   233   404 0.81 -
SOLCI000130800       -            698 EOG093604W6          -            532   1.1e-96  326.3   5.5   4   4   4.1e-60   5.8e-58  198.6   0.0   139   409   402   691   399   696 0.89 -
SOLCI004171700       -            633 EOG093604W6          -            532   4.3e-96  324.4   4.7   1   2   8.4e-17   1.2e-14   55.7   0.1    82   249    25   203    14   213 0.88 -
SOLCI004171700       -            633 EOG093604W6          -            532   4.3e-96  324.4   4.7   2   2   9.8e-82   1.4e-79  269.9   1.5    70   436   219   613   205   631 0.89 -
SOLCI007478000       -            589 EOG093604W6          -            532   5.6e-96  324.0   2.6   1   3   4.1e-10   5.8e-08   33.6   0.1   146   261     1   121     1   126 0.81 -
SOLCI007478000       -            589 EOG093604W6          -            532   5.6e-96  324.0   2.6   2   3   6.9e-19   9.7e-17   62.6   0.0   126   265   112   258   102   263 0.87 -
SOLCI007478000       -            589 EOG093604W6          -            532   5.6e-96  324.0   2.6   3   3   4.1e-69   5.7e-67  228.3   0.4   141   429   263   559   259   567 0.95 -
SOLCI006161000       -            581 EOG093604W6          -            532   1.3e-95  322.9   6.0   1   4   2.6e-06   0.00037   21.0   0.1   205   269    34    98    24   108 0.90 -
SOLCI006161000       -            581 EOG093604W6          -            532   1.3e-95  322.9   6.0   2   4   1.3e-05    0.0018   18.8   0.1   221   269   112   160   100   163 0.89 -
SOLCI006161000       -            581 EOG093604W6          -            532   1.3e-95  322.9   6.0   3   4     1e-09   1.4e-07   32.3   0.1   209   298   162   249   157   254 0.89 -
SOLCI006161000       -            581 EOG093604W6          -            532   1.3e-95  322.9   6.0   4   4   8.4e-78   1.2e-75  257.0   0.2   118   437   230   564   224   581 0.90 -
SOLCI000005400       -            477 EOG093604W6          -            532   5.3e-95  320.8   0.6   1   1   5.2e-97   7.3e-95  320.4   0.6     6   411    32   473    28   476 0.90 -
SOLCI006180800       -            554 EOG093604W6          -            532   1.2e-94  319.7   1.5   1   2   1.8e-17   2.5e-15   57.9   0.1   112   264    73   237    40   242 0.79 -
SOLCI006180800       -            554 EOG093604W6          -            532   1.2e-94  319.7   1.5   2   2   5.6e-79   7.8e-77  260.9   0.2   141   425   243   538   240   554 0.92 -
SOLCI002443800       -            566 EOG093604W6          -            532   1.7e-94  319.1   7.8   1   2   4.6e-11   6.5e-09   36.7   2.8    36   169    76   223    33   224 0.67 -
SOLCI002443800       -            566 EOG093604W6          -            532   1.7e-94  319.1   7.8   2   2   2.3e-87   3.2e-85  288.6   0.6   122   425   204   519   203   530 0.96 -
SOLCI002277900       -            656 EOG093604W6          -            532   2.8e-94  318.4   2.4   1   4   9.2e-07   0.00013   22.5   0.0   212   299    68   150    54   151 0.88 -
SOLCI002277900       -            656 EOG093604W6          -            532   2.8e-94  318.4   2.4   2   4   4.6e-07   6.4e-05   23.5   0.0   207   298   124   211   117   212 0.88 -
SOLCI002277900       -            656 EOG093604W6          -            532   2.8e-94  318.4   2.4   3   4   5.2e-14   7.4e-12   46.4   0.3   120   268   194   340   189   341 0.88 -
SOLCI002277900       -            656 EOG093604W6          -            532   2.8e-94  318.4   2.4   4   4   1.6e-71   2.3e-69  236.2   0.0   140   426   341   632   338   645 0.91 -
SOLCI003466100       -            531 EOG093604W6          -            532     3e-94  318.4   2.1   1   2   9.1e-21   1.3e-18   68.8   0.1    27   169    56   214     9   216 0.85 -
SOLCI003466100       -            531 EOG093604W6          -            532     3e-94  318.4   2.1   2   2   1.9e-77   2.7e-75  255.8   0.2   127   424   200   507   198   516 0.95 -
SOLCI005477300       -            449 EOG093604W6          -            532     3e-94  318.3   0.1   1   2   1.8e-13   2.5e-11   44.7   0.0   140   268    25   161    15   162 0.80 -
SOLCI005477300       -            449 EOG093604W6          -            532     3e-94  318.3   0.1   2   2   1.1e-82   1.5e-80  273.1   0.9   131   417   150   448   147   449 0.94 -
SOLCI004901500       -            466 EOG093604W6          -            532   9.3e-94  316.7   0.6   1   2   4.1e-13   5.7e-11   43.5   0.0    27   151    22   163     4   166 0.64 -
SOLCI004901500       -            466 EOG093604W6          -            532   9.3e-94  316.7   0.6   2   2   2.1e-82     3e-80  272.2   0.3   125   409   165   464   162   466 0.94 -
SOLCI006582300       -            682 EOG093604W6          -            532   2.2e-92  312.2   2.8   1   2   1.6e-37   2.3e-35  124.0   1.0    25   295    69   358    60   367 0.90 -
SOLCI006582300       -            682 EOG093604W6          -            532   2.2e-92  312.2   2.8   2   2     2e-57   2.8e-55  189.7   0.1    99   410   353   677   351   681 0.91 -
SOLCI000302400       -            476 EOG093604W6          -            532   7.3e-92  310.5   0.6   1   1   8.1e-94   1.1e-91  309.8   0.6    29   415    69   467    28   472 0.89 -
SOLCI002438100       -            614 EOG093604W6          -            532   9.9e-92  310.0   9.4   1   2   4.2e-41   5.9e-39  135.9   0.5    70   299    81   317    68   322 0.92 -
SOLCI002438100       -            614 EOG093604W6          -            532   9.9e-92  310.0   9.4   2   2   4.8e-54   6.8e-52  178.6   3.3   140   416   322   607   301   611 0.92 -
SOLCI003109000       -            456 EOG093604W6          -            532     2e-91  309.0   2.3   1   1   1.9e-93   2.7e-91  308.6   2.3    27   409    36   450    17   453 0.88 -
SOLCI006210600       -            498 EOG093604W6          -            532   7.2e-91  307.2   0.1   1   2     9e-14   1.3e-11   45.7   0.0    41   167    29   171     8   175 0.82 -
SOLCI006210600       -            498 EOG093604W6          -            532   7.2e-91  307.2   0.1   2   2   1.1e-78   1.6e-76  259.8   0.1   139   430   174   472   169   492 0.93 -
SOLCI006221800       -            453 EOG093604W6          -            532   7.3e-91  307.2   1.4   1   1   6.1e-93   8.6e-91  306.9   1.4     4   412     4   443     1   451 0.90 -
SOLCI000669400       -            426 EOG093604W6          -            532   2.4e-90  305.5   1.4   1   1   2.8e-92     4e-90  304.7   1.4    69   414    49   422    35   425 0.89 -
SOLCI002665900       -            528 EOG093604W6          -            532     4e-90  304.7   1.2   1   2   3.8e-15   5.3e-13   50.2   0.0     4   170    11   209     9   211 0.81 -
SOLCI002665900       -            528 EOG093604W6          -            532     4e-90  304.7   1.2   2   2   3.7e-79   5.2e-77  261.5   0.4   117   435   184   520   183   527 0.91 -
SOLCI005755800       -            441 EOG093604W6          -            532   1.2e-88  299.8   0.4   1   2     2e-15   2.8e-13   51.2   0.0   140   267    23   152     2   156 0.90 -
SOLCI005755800       -            441 EOG093604W6          -            532   1.2e-88  299.8   0.4   2   2   3.7e-77   5.2e-75  254.8   0.1   126   412   137   437   136   441 0.93 -
SOLCI006898400       -            451 EOG093604W6          -            532   9.8e-88  296.8   0.0   1   2   8.6e-12   1.2e-09   39.1   0.0   146   303     1   161     1   166 0.85 -
SOLCI006898400       -            451 EOG093604W6          -            532   9.8e-88  296.8   0.0   2   2   1.9e-79   2.6e-77  262.4   0.0   142   424   133   429   128   438 0.92 -
SOLCI002318700       -            617 EOG093604W6          -            532   1.3e-87  296.5   9.7   1   2     6e-50   8.4e-48  165.1   2.8    10   283    91   393    82   394 0.87 -
SOLCI002318700       -            617 EOG093604W6          -            532   1.3e-87  296.5   9.7   2   2   1.4e-43   1.9e-41  144.1   0.6    77   296   378   609   376   613 0.92 -
SOLCI001933400       -            674 EOG093604W6          -            532   2.9e-87  295.3   8.9   1   4   1.3e-13   1.8e-11   45.2   0.0   148   265    73   195    60   200 0.85 -
SOLCI001933400       -            674 EOG093604W6          -            532   2.9e-87  295.3   8.9   2   4   1.5e-32   2.2e-30  107.6   0.0    70   283   191   416   176   417 0.92 -
SOLCI001933400       -            674 EOG093604W6          -            532   2.9e-87  295.3   8.9   3   4   8.9e-20   1.3e-17   65.5   0.1   141   250   372   484   371   489 0.95 -
SOLCI001933400       -            674 EOG093604W6          -            532   2.9e-87  295.3   8.9   4   4   1.5e-31   2.1e-29  104.4   0.9   140   328   472   667   472   671 0.93 -
SOLCI003435600       -            529 EOG093604W6          -            532     4e-87  294.8   0.2   1   3   0.00092      0.13   12.6   0.0    16    72    10    67     2    71 0.88 -
SOLCI003435600       -            529 EOG093604W6          -            532     4e-87  294.8   0.2   2   3   2.1e-09   2.9e-07   31.3   0.0   129   264    67   209    64   214 0.79 -
SOLCI003435600       -            529 EOG093604W6          -            532     4e-87  294.8   0.2   3   3   6.2e-76   8.7e-74  250.8   0.1   100   412   201   524   197   528 0.94 -
SOLCI004518400       -            428 EOG093604W6          -            532   7.5e-87  293.9   0.1   1   2   1.3e-16   1.8e-14   55.1   0.0   141   270    12   142     6   148 0.88 -
SOLCI004518400       -            428 EOG093604W6          -            532   7.5e-87  293.9   0.1   2   2   6.6e-72   9.3e-70  237.5   0.0   142   411   147   424   144   427 0.95 -
SOLCI004636900       -            632 EOG093604W6          -            532     3e-85  288.6   2.2   1   3     0.013       1.8    8.9   0.0   194   245    37    86    13    94 0.77 -
SOLCI004636900       -            632 EOG093604W6          -            532     3e-85  288.6   2.2   2   3   1.5e-18   2.1e-16   61.4   0.1   124   284    91   252    88   253 0.81 -
SOLCI004636900       -            632 EOG093604W6          -            532     3e-85  288.6   2.2   3   3     8e-69   1.1e-66  227.3   0.1    79   422   238   595   236   600 0.93 -
SOLCI004114400       -            466 EOG093604W6          -            532     1e-84  286.9   0.2   1   2   4.9e-45   6.9e-43  148.8   0.0   180   370   122   320   107   341 0.93 -
SOLCI004114400       -            466 EOG093604W6          -            532     1e-84  286.9   0.2   2   2   3.2e-41   4.5e-39  136.3   0.1   429   532   364   466   339   466 0.93 -
SOLCI002934700       -            481 EOG093604W6          -            532   2.7e-82  278.9   1.7   1   1   2.4e-84   3.4e-82  278.5   1.7    87   427    92   446    58   467 0.93 -
SOLCI006161400       -            527 EOG093604W6          -            532     4e-81  275.0   3.3   1   2     1e-13   1.4e-11   45.5   0.5    27   164    68   224    50   230 0.76 -
SOLCI006161400       -            527 EOG093604W6          -            532     4e-81  275.0   3.3   2   2   2.8e-70     4e-68  232.1   0.2   119   424   207   525   206   527 0.92 -
SOLCI000074000       -            467 EOG093604W6          -            532     6e-81  274.4   6.5   1   3   8.2e-14   1.2e-11   45.8   0.0    54   151    45   161    10   167 0.83 -
SOLCI000074000       -            467 EOG093604W6          -            532     6e-81  274.4   6.5   2   3   8.3e-05     0.012   16.1   0.3   214   266   157   209   156   216 0.87 -
SOLCI000074000       -            467 EOG093604W6          -            532     6e-81  274.4   6.5   3   3   1.7e-65   2.4e-63  216.3   1.5   168   409   215   465   208   467 0.94 -
SOLCI000357500       -            662 EOG093604W6          -            532   3.3e-80  272.0   4.4   1   2   1.8e-32   2.6e-30  107.4   0.1    25   284    41   320    20   324 0.87 -
SOLCI000357500       -            662 EOG093604W6          -            532   3.3e-80  272.0   4.4   2   2   1.7e-49   2.4e-47  163.6   0.9   101   414   328   659   322   662 0.91 -
SOLCI005040000       -            636 EOG093604W6          -            532   1.9e-79  269.5   1.3   1   3      0.01       1.5    9.2   0.0    62   107   274   318   249   325 0.76 -
SOLCI005040000       -            636 EOG093604W6          -            532   1.9e-79  269.5   1.3   2   3   1.2e-37   1.7e-35  124.4   0.0   211   371   332   496   323   502 0.95 -
SOLCI005040000       -            636 EOG093604W6          -            532   1.9e-79  269.5   1.3   3   3   2.2e-40   3.1e-38  133.5   0.0   411   532   515   636   500   636 0.90 -
SOLCI002114100       -            727 EOG093604W6          -            532   4.9e-76  258.2   2.5   1   1   8.1e-78   1.1e-75  257.0   2.5   157   532   347   727   338   727 0.85 -
SOLCI002514300       -            555 EOG093604W6          -            532   6.3e-76  257.9   5.9   1   2   3.1e-10   4.4e-08   34.0   0.2     5   110     7   132     3   151 0.74 -
SOLCI002514300       -            555 EOG093604W6          -            532   6.3e-76  257.9   5.9   2   2   1.5e-68   2.2e-66  226.4   1.6    30   411   145   548   136   554 0.91 -
SOLCI003556900       -            534 EOG093604W6          -            532   8.6e-75  254.1   3.6   1   2   9.7e-18   1.4e-15   58.8   0.8    10   163    37   220    29   223 0.52 -
SOLCI003556900       -            534 EOG093604W6          -            532   8.6e-75  254.1   3.6   2   2   8.8e-62   1.2e-59  204.1   0.2   117   420   202   531   199   534 0.89 -
SOLCI007508800       -            478 EOG093604W6          -            532   3.5e-72  245.5   4.6   1   1   5.9e-74   8.3e-72  244.3   4.6    49   413    76   476    16   478 0.81 -
SOLCI004915200       -            542 EOG093604W6          -            532   4.3e-72  245.2   0.2   1   2   3.9e-15   5.5e-13   50.2   0.0   178   295   103   225    78   230 0.89 -
SOLCI004915200       -            542 EOG093604W6          -            532   4.3e-72  245.2   0.2   2   2   6.7e-61   9.4e-59  201.2   0.3    68   402   189   533   187   538 0.90 -
SOLCI002464900       -            240 EOG093604W6          -            532   2.2e-55  190.1   0.0   1   1   1.8e-57   2.6e-55  189.9   0.0   207   425     8   226     1   237 0.94 -
SOLCI003829900       -           1169 EOG093604W6          -            532   3.6e-53  182.8   5.5   1   7   1.2e-12   1.7e-10   42.0   0.1   142   330   251   449   249   458 0.84 -
SOLCI003829900       -           1169 EOG093604W6          -            532   3.6e-53  182.8   5.5   2   7   3.6e-19     5e-17   63.5   0.1   142   358   461   690   456   696 0.87 -
SOLCI003829900       -           1169 EOG093604W6          -            532   3.6e-53  182.8   5.5   3   7     5e-05    0.0071   16.8   0.0   212   297   674   762   672   770 0.88 -
SOLCI003829900       -           1169 EOG093604W6          -            532   3.6e-53  182.8   5.5   4   7   2.8e-06   0.00039   21.0   0.1   140   355   704   934   694   938 0.82 -
SOLCI003829900       -           1169 EOG093604W6          -            532   3.6e-53  182.8   5.5   5   7   0.00047     0.066   13.6   0.0   259   361   866   975   855   979 0.50 -
SOLCI003829900       -           1169 EOG093604W6          -            532   3.6e-53  182.8   5.5   6   7   5.8e-14   8.1e-12   46.3   0.0   142   362   883  1116   881  1123 0.57 -
SOLCI003829900       -           1169 EOG093604W6          -            532   3.6e-53  182.8   5.5   7   7      0.11        15    5.8   0.0   140   177  1126  1163  1123  1167 0.80 -
SOLCI002522700       -           1014 EOG093604W6          -            532   2.3e-47  163.6  11.5   1   7    0.0014       0.2   12.0   0.0   254   333   158   241   149   282 0.53 -
SOLCI002522700       -           1014 EOG093604W6          -            532   2.3e-47  163.6  11.5   2   7   4.1e-12   5.7e-10   40.2   0.0   202   300   324   426   318   460 0.82 -
SOLCI002522700       -           1014 EOG093604W6          -            532   2.3e-47  163.6  11.5   3   7   2.5e-08   3.5e-06   27.7   0.5   147   299   441   600   434   605 0.70 -
SOLCI002522700       -           1014 EOG093604W6          -            532   2.3e-47  163.6  11.5   4   7   1.7e-08   2.4e-06   28.2   0.1   212   300   579   671   578   677 0.86 -
SOLCI002522700       -           1014 EOG093604W6          -            532   2.3e-47  163.6  11.5   5   7   2.1e-17     3e-15   57.6   2.3   141   327   610   805   605   810 0.81 -
SOLCI002522700       -           1014 EOG093604W6          -            532   2.3e-47  163.6  11.5   6   7   4.6e-05    0.0065   16.9   0.1   212   292   753   837   751   843 0.87 -
SOLCI002522700       -           1014 EOG093604W6          -            532   2.3e-47  163.6  11.5   7   7   2.5e-06   0.00035   21.1   0.0   240   324   888   975   883   985 0.86 -
SOLCI006753400       -            911 EOG093604W6          -            532   3.1e-47  163.2   6.1   1   4   1.1e-07   1.6e-05   25.6   0.2   146   279   179   319   163   323 0.74 -
SOLCI006753400       -            911 EOG093604W6          -            532   3.1e-47  163.2   6.1   2   4   1.2e-12   1.7e-10   42.0   0.0   211   330   317   442   314   450 0.91 -
SOLCI006753400       -            911 EOG093604W6          -            532   3.1e-47  163.2   6.1   3   4   2.2e-14   3.1e-12   47.7   0.0   126   334   440   656   435   661 0.87 -
SOLCI006753400       -            911 EOG093604W6          -            532   3.1e-47  163.2   6.1   4   4   2.8e-15   3.9e-13   50.6   0.1   139   342   661   874   659   908 0.86 -
SOLCI001596600       -           1475 EOG093604W6          -            532   1.2e-45  157.9   9.8   1   7    0.0068      0.95    9.8   0.0   212   287   231   309   175   316 0.78 -
SOLCI001596600       -           1475 EOG093604W6          -            532   1.2e-45  157.9   9.8   2   7   4.4e-06   0.00061   20.3   0.0   256   300   315   359   311   365 0.95 -
SOLCI001596600       -           1475 EOG093604W6          -            532   1.2e-45  157.9   9.8   3   7     8e-18   1.1e-15   59.0   0.4   142   360   369   600   362   608 0.86 -
SOLCI001596600       -           1475 EOG093604W6          -            532   1.2e-45  157.9   9.8   4   7   8.7e-06    0.0012   19.3   0.1   143   272   715   852   708   862 0.83 -
SOLCI001596600       -           1475 EOG093604W6          -            532   1.2e-45  157.9   9.8   5   7   7.8e-06    0.0011   19.5   0.1   141   273   854   993   850   996 0.88 -
SOLCI001596600       -           1475 EOG093604W6          -            532   1.2e-45  157.9   9.8   6   7     0.022         3    8.1   0.0   142   183   995  1036   993  1039 0.88 -
SOLCI001596600       -           1475 EOG093604W6          -            532   1.2e-45  157.9   9.8   7   7   1.7e-06   0.00024   21.7   0.0   212   351  1033  1182  1029  1197 0.78 -
SOLCI007287600       -            842 EOG093604W6          -            532   1.4e-45  157.7   2.0   1   4     0.024       3.4    8.0   0.0   235   269   227   261   150   264 0.80 -
SOLCI007287600       -            842 EOG093604W6          -            532   1.4e-45  157.7   2.0   2   4     8e-26   1.1e-23   85.4   0.1   140   361   265   500   262   505 0.90 -
SOLCI007287600       -            842 EOG093604W6          -            532   1.4e-45  157.7   2.0   3   4   6.5e-09   9.2e-07   29.6   0.0   116   279   515   692   510   693 0.80 -
SOLCI007287600       -            842 EOG093604W6          -            532   1.4e-45  157.7   2.0   4   4   1.9e-11   2.6e-09   38.0   0.1   162   331   638   817   620   824 0.82 -
SOLCI006476700       -           1035 EOG093604W6          -            532     2e-45  157.2   4.3   1   6   3.3e-09   4.6e-07   30.6   0.2   231   370   232   377   223   410 0.84 -
SOLCI006476700       -           1035 EOG093604W6          -            532     2e-45  157.2   4.3   2   6   1.4e-05     0.002   18.6   0.1   211   321   348   465   343   467 0.88 -
SOLCI006476700       -           1035 EOG093604W6          -            532     2e-45  157.2   4.3   3   6   1.7e-11   2.4e-09   38.2   0.0   140   331   414   615   413   635 0.84 -
SOLCI006476700       -           1035 EOG093604W6          -            532     2e-45  157.2   4.3   4   6   4.6e-07   6.5e-05   23.5   0.0   245   332   561   651   554   667 0.88 -
SOLCI006476700       -           1035 EOG093604W6          -            532     2e-45  157.2   4.3   5   6   7.2e-16     1e-13   52.6   0.0   208   364   625   791   618   794 0.90 -
SOLCI006476700       -           1035 EOG093604W6          -            532     2e-45  157.2   4.3   6   6   1.9e-09   2.7e-07   31.4   0.1   208   331   800   929   786   935 0.79 -
SOLCI003635200       -            819 EOG093604W6          -            532     7e-45  155.4   3.5   1   4   6.2e-11   8.7e-09   36.3   0.1   202   301   202   309   156   314 0.83 -
SOLCI003635200       -            819 EOG093604W6          -            532     7e-45  155.4   3.5   2   4   1.3e-17   1.8e-15   58.3   0.0   141   300   317   483   315   489 0.87 -
SOLCI003635200       -            819 EOG093604W6          -            532     7e-45  155.4   3.5   3   4   1.6e-06   0.00022   21.8   0.0   212   285   496   573   483   588 0.87 -
SOLCI003635200       -            819 EOG093604W6          -            532     7e-45  155.4   3.5   4   4     5e-10     7e-08   33.3   0.2   140   331   596   797   583   804 0.81 -
SOLCI002894100       -            860 EOG093604W6          -            532   1.6e-44  154.2   3.0   1   5   9.3e-09   1.3e-06   29.1   0.0   195   293   124   226   106   228 0.81 -
SOLCI002894100       -            860 EOG093604W6          -            532   1.6e-44  154.2   3.0   2   5   4.2e-14   5.9e-12   46.8   0.1   258   391   227   367   224   369 0.89 -
SOLCI002894100       -            860 EOG093604W6          -            532   1.6e-44  154.2   3.0   3   5   2.9e-06   0.00041   20.9   0.0   212   276   317   385   309   390 0.87 -
SOLCI002894100       -            860 EOG093604W6          -            532   1.6e-44  154.2   3.0   4   5     3e-13   4.2e-11   43.9   0.0   212   325   352   472   350   487 0.87 -
SOLCI002894100       -            860 EOG093604W6          -            532   1.6e-44  154.2   3.0   5   5   4.6e-11   6.5e-09   36.7   0.0   207   361   487   652   479   676 0.81 -
SOLCI001336900       -            834 EOG093604W6          -            532   4.7e-43  149.4   9.1   1   5   3.8e-07   5.3e-05   23.8   0.0   213   330   128   253   117   255 0.84 -
SOLCI001336900       -            834 EOG093604W6          -            532   4.7e-43  149.4   9.1   2   5   4.3e-22     6e-20   73.1   0.2   140   349   263   487   261   499 0.86 -
SOLCI001336900       -            834 EOG093604W6          -            532   4.7e-43  149.4   9.1   3   5   3.9e-15   5.5e-13   50.2   0.1   140   300   405   572   405   577 0.84 -
SOLCI001336900       -            834 EOG093604W6          -            532   4.7e-43  149.4   9.1   4   5   1.7e-05    0.0023   18.4   0.1   239   301   581   643   575   649 0.89 -
SOLCI001336900       -            834 EOG093604W6          -            532   4.7e-43  149.4   9.1   5   5     0.037       5.2    7.3   0.0   143   289   653   806   649   815 0.80 -
SOLCI007328400       -           1121 EOG093604W6          -            532     7e-43  148.8  11.2   1   7   6.4e-08     9e-06   26.4   0.0   211   330   151   277   136   280 0.86 -
SOLCI007328400       -           1121 EOG093604W6          -            532     7e-43  148.8  11.2   2   7     3e-07   4.2e-05   24.1   0.1   247   368   226   353   219   357 0.87 -
SOLCI007328400       -           1121 EOG093604W6          -            532     7e-43  148.8  11.2   3   7     6e-15   8.4e-13   49.6   0.9   117   330   327   557   326   565 0.85 -
SOLCI007328400       -           1121 EOG093604W6          -            532     7e-43  148.8  11.2   4   7   6.8e-06   0.00095   19.7   0.0   239   365   568   700   559   709 0.85 -
SOLCI007328400       -           1121 EOG093604W6          -            532     7e-43  148.8  11.2   5   7      0.76   1.1e+02    3.0   0.0   141   182   709   750   703   752 0.92 -
SOLCI007328400       -           1121 EOG093604W6          -            532     7e-43  148.8  11.2   6   7   5.4e-05    0.0075   16.7   0.0   213   328   749   871   744   881 0.83 -
SOLCI007328400       -           1121 EOG093604W6          -            532     7e-43  148.8  11.2   7   7   2.8e-08     4e-06   27.5   0.2   142   398   850  1118   848  1121 0.80 -
SOLCI007314000       -            759 EOG093604W6          -            532     2e-42  147.3   5.8   1   5   1.3e-07   1.8e-05   25.3   0.0   255   354   206   311   191   313 0.89 -
SOLCI007314000       -            759 EOG093604W6          -            532     2e-42  147.3   5.8   2   5   7.6e-10   1.1e-07   32.7   0.2   242   329   298   388   293   390 0.86 -
SOLCI007314000       -            759 EOG093604W6          -            532     2e-42  147.3   5.8   3   5   1.1e-15   1.5e-13   52.1   0.1   212   379   369   544   360   547 0.89 -
SOLCI007314000       -            759 EOG093604W6          -            532     2e-42  147.3   5.8   4   5   2.6e-08   3.6e-06   27.7   0.1   245   331   546   635   542   647 0.87 -
SOLCI007314000       -            759 EOG093604W6          -            532     2e-42  147.3   5.8   5   5     2e-08   2.9e-06   28.0   0.0   209   299   646   740   636   746 0.92 -
SOLCI003435400       -            841 EOG093604W6          -            532   3.2e-40  140.1   3.9   1   4   4.4e-11   6.2e-09   36.8   0.0   203   287   167   255   160   261 0.88 -
SOLCI003435400       -            841 EOG093604W6          -            532   3.2e-40  140.1   3.9   2   4   1.1e-10   1.5e-08   35.5   0.0   256   347   260   357   256   358 0.89 -
SOLCI003435400       -            841 EOG093604W6          -            532   3.2e-40  140.1   3.9   3   4   1.8e-15   2.5e-13   51.3   0.4   141   319   348   536   345   549 0.86 -
SOLCI003435400       -            841 EOG093604W6          -            532   3.2e-40  140.1   3.9   4   4   6.8e-05    0.0096   16.4   0.0   249   324   585   661   560   680 0.75 -
SOLCI003803600       -           1035 EOG093604W6          -            532   4.1e-40  139.7   8.2   1   5     0.046       6.5    7.0   0.0   195   276    44   129    15   142 0.83 -
SOLCI003803600       -           1035 EOG093604W6          -            532   4.1e-40  139.7   8.2   2   5   0.00022     0.031   14.7   0.0   140   281   126   271   124   288 0.81 -
SOLCI003803600       -           1035 EOG093604W6          -            532   4.1e-40  139.7   8.2   3   5    0.0041      0.58   10.5   0.0   211   277   332   402   327   429 0.82 -
SOLCI003803600       -           1035 EOG093604W6          -            532   4.1e-40  139.7   8.2   4   5   8.2e-21   1.2e-18   68.9   1.8    54   369   432   783   430   814 0.77 -
SOLCI003803600       -           1035 EOG093604W6          -            532   4.1e-40  139.7   8.2   5   5   4.2e-10   5.9e-08   33.6   0.1   140   280   817   964   784   972 0.85 -
SOLCI005484700       -            754 EOG093604W6          -            532   6.9e-40  138.9   2.7   1   4   2.6e-09   3.7e-07   31.0   0.2   153   361   117   318   110   323 0.85 -
SOLCI005484700       -            754 EOG093604W6          -            532   6.9e-40  138.9   2.7   2   4   1.8e-12   2.5e-10   41.4   0.0   213   364   300   461   295   468 0.88 -
SOLCI005484700       -            754 EOG093604W6          -            532   6.9e-40  138.9   2.7   3   4   2.6e-17   3.6e-15   57.4   0.0   140   332   469   671   466   694 0.83 -
SOLCI005484700       -            754 EOG093604W6          -            532   6.9e-40  138.9   2.7   4   4      0.07       9.8    6.4   0.0   245   281   686   722   678   737 0.74 -
SOLCI002312000       -            829 EOG093604W6          -            532   1.7e-39  137.7  10.3   1   6      0.54        76    3.5   0.0   140   183    62   105    42   120 0.76 -
SOLCI002312000       -            829 EOG093604W6          -            532   1.7e-39  137.7  10.3   2   6   7.1e-15   9.9e-13   49.3   1.6    88   331   161   426   150   433 0.83 -
SOLCI002312000       -            829 EOG093604W6          -            532   1.7e-39  137.7  10.3   3   6   1.2e-09   1.6e-07   32.1   0.0   239   331   436   531   428   532 0.88 -
SOLCI002312000       -            829 EOG093604W6          -            532   1.7e-39  137.7  10.3   4   6     0.018       2.6    8.4   0.0   221   284   519   582   507   603 0.78 -
SOLCI002312000       -            829 EOG093604W6          -            532   1.7e-39  137.7  10.3   5   6   1.4e-06    0.0002   21.9   0.1   114   182   608   683   597   690 0.87 -
SOLCI002312000       -            829 EOG093604W6          -            532   1.7e-39  137.7  10.3   6   6     2e-07   2.8e-05   24.7   0.1   209   278   728   801   719   811 0.89 -
SOLCI001441700       -            839 EOG093604W6          -            532   4.9e-39  136.1   2.0   1   4   1.6e-07   2.2e-05   25.1   0.0   244   349   231   341   195   355 0.72 -
SOLCI001441700       -            839 EOG093604W6          -            532   4.9e-39  136.1   2.0   2   4   4.2e-05     0.006   17.1   0.1    35   169   340   498   330   506 0.37 -
SOLCI001441700       -            839 EOG093604W6          -            532   4.9e-39  136.1   2.0   3   4   1.3e-12   1.8e-10   41.9   0.1   142   328   436   632   431   640 0.82 -
SOLCI001441700       -            839 EOG093604W6          -            532   4.9e-39  136.1   2.0   4   4   1.5e-16   2.1e-14   54.9   0.0   141   300   645   811   641   837 0.88 -
SOLCI006449600       -            852 EOG093604W6          -            532   6.3e-39  135.8  10.7   1   5   0.00013     0.018   15.5   0.1   237   330     9   105     2   106 0.87 -
SOLCI006449600       -            852 EOG093604W6          -            532   6.3e-39  135.8  10.7   2   5   9.5e-17   1.3e-14   55.5   1.3   142   389    47   307    44   323 0.85 -
SOLCI006449600       -            852 EOG093604W6          -            532   6.3e-39  135.8  10.7   3   5   1.5e-07   2.1e-05   25.2   0.1   114   273   460   632   425   636 0.70 -
SOLCI006449600       -            852 EOG093604W6          -            532   6.3e-39  135.8  10.7   4   5     3e-15   4.2e-13   50.6   0.2   141   329   563   764   562   772 0.87 -
SOLCI006449600       -            852 EOG093604W6          -            532   6.3e-39  135.8  10.7   5   5    0.0005     0.071   13.5   0.0   212   289   742   822   740   836 0.82 -
SOLCI005303000       -            711 EOG093604W6          -            532   4.5e-37  129.7   3.5   1   3      0.18        25    5.1   0.0   222   299   223   304   205   310 0.72 -
SOLCI005303000       -            711 EOG093604W6          -            532   4.5e-37  129.7   3.5   2   3   8.9e-27   1.3e-24   88.6   0.1   140   331   313   514   306   520 0.87 -
SOLCI005303000       -            711 EOG093604W6          -            532   4.5e-37  129.7   3.5   3   3   1.2e-10   1.7e-08   35.3   0.2   211   361   527   686   523   696 0.81 -
SOLCI001725900       -            891 EOG093604W6          -            532   4.5e-37  129.7   9.7   1   4   0.00021      0.03   14.7   0.1    66   192   164   303   131   318 0.80 -
SOLCI001725900       -            891 EOG093604W6          -            532   4.5e-37  129.7   9.7   2   4   6.5e-17   9.1e-15   56.0   0.1   136   361   348   591   322   595 0.83 -
SOLCI001725900       -            891 EOG093604W6          -            532   4.5e-37  129.7   9.7   3   4   8.9e-15   1.3e-12   49.0   0.5   141   325   533   727   531   729 0.89 -
SOLCI001725900       -            891 EOG093604W6          -            532   4.5e-37  129.7   9.7   4   4   3.8e-11   5.4e-09   37.0   0.2   140   306   707   878   697   888 0.91 -
SOLCI005620200       -            417 EOG093604W6          -            532   5.7e-37  129.3   2.1   1   2   1.8e-08   2.5e-06   28.2   0.1   213   267   126   180   106   186 0.92 -
SOLCI005620200       -            417 EOG093604W6          -            532   5.7e-37  129.3   2.1   2   2   1.8e-30   2.6e-28  100.8   0.4    81   286   192   410   183   415 0.87 -
SOLCI005896200       -            700 EOG093604W6          -            532   7.3e-36  125.7   0.1   1   3    0.0054      0.76   10.1   0.0   308   383   162   233   159   257 0.82 -
SOLCI005896200       -            700 EOG093604W6          -            532   7.3e-36  125.7   0.1   2   3   6.3e-24   8.8e-22   79.2   0.0   144   401   265   536   242   541 0.91 -
SOLCI005896200       -            700 EOG093604W6          -            532   7.3e-36  125.7   0.1   3   3   1.3e-09   1.8e-07   32.0   0.0   210   324   544   665   539   679 0.85 -
SOLCI000892300       -            913 EOG093604W6          -            532   5.5e-35  122.8   0.9   1   4   1.7e-09   2.3e-07   31.6   0.1    66   234   193   376   183   381 0.62 -
SOLCI000892300       -            913 EOG093604W6          -            532   5.5e-35  122.8   0.9   2   4     3e-18   4.3e-16   60.4   0.0   140   357   384   614   381   618 0.87 -
SOLCI000892300       -            913 EOG093604W6          -            532   5.5e-35  122.8   0.9   3   4   0.00022     0.031   14.7   0.0   211   280   598   671   590   691 0.88 -
SOLCI000892300       -            913 EOG093604W6          -            532   5.5e-35  122.8   0.9   4   4   4.3e-06   0.00061   20.3   0.0   141   361   665   887   664   910 0.78 -
SOLCI004716200       -            932 EOG093604W6          -            532   2.3e-34  120.7   5.0   1   4   1.2e-11   1.7e-09   38.7   0.6   118   308   298   501   287   510 0.86 -
SOLCI004716200       -            932 EOG093604W6          -            532   2.3e-34  120.7   5.0   2   4   3.9e-06   0.00055   20.5   0.0   213   300   508   599   502   608 0.80 -
SOLCI004716200       -            932 EOG093604W6          -            532   2.3e-34  120.7   5.0   3   4   5.7e-18     8e-16   59.5   0.1   140   347   607   827   603   833 0.85 -
SOLCI004716200       -            932 EOG093604W6          -            532   2.3e-34  120.7   5.0   4   4    0.0004     0.057   13.8   0.0   140   179   782   821   773   862 0.78 -
SOLCI003344400       -            690 EOG093604W6          -            532   2.7e-34  120.5   2.0   1   3   2.2e-16     3e-14   54.3   0.3   138   344   153   376   126   386 0.80 -
SOLCI003344400       -            690 EOG093604W6          -            532   2.7e-34  120.5   2.0   2   3   7.1e-12     1e-09   39.4   0.0   142   286   407   558   404   559 0.87 -
SOLCI003344400       -            690 EOG093604W6          -            532   2.7e-34  120.5   2.0   3   3   1.6e-11   2.2e-09   38.3   0.0   211   301   514   608   510   648 0.87 -
SOLCI004565600       -            980 EOG093604W6          -            532     9e-34  118.8  15.2   1   5   4.4e-08   6.2e-06   26.9   0.1   144   352   189   407   180   428 0.82 -
SOLCI004565600       -            980 EOG093604W6          -            532     9e-34  118.8  15.2   2   5     9e-09   1.3e-06   29.2   0.2   208   299   433   529   413   535 0.83 -
SOLCI004565600       -            980 EOG093604W6          -            532     9e-34  118.8  15.2   3   5   1.3e-07   1.8e-05   25.3   0.7   140   331   538   720   534   727 0.89 -
SOLCI004565600       -            980 EOG093604W6          -            532     9e-34  118.8  15.2   4   5   1.7e-09   2.4e-07   31.6   0.3   208   311   730   837   727   846 0.90 -
SOLCI004565600       -            980 EOG093604W6          -            532     9e-34  118.8  15.2   5   5    0.0066      0.93    9.8   0.0   209   280   869   946   856   965 0.86 -
SOLCI003872100       -            916 EOG093604W6          -            532   2.2e-33  117.5  11.2   1   4   9.3e-05     0.013   15.9   0.6   214   334   146   280   133   283 0.71 -
SOLCI003872100       -            916 EOG093604W6          -            532   2.2e-33  117.5  11.2   2   4   4.8e-27   6.8e-25   89.5   3.9    42   419   204   614   187   618 0.80 -
SOLCI003872100       -            916 EOG093604W6          -            532   2.2e-33  117.5  11.2   3   4   2.1e-08     3e-06   27.9   0.5   137   299   528   697   527   725 0.82 -
SOLCI003872100       -            916 EOG093604W6          -            532   2.2e-33  117.5  11.2   4   4     0.011       1.6    9.0   0.0   228   345   746   873   723   899 0.66 -
SOLCI004372400       -            657 EOG093604W6          -            532   2.3e-33  117.4   7.5   1   5   5.6e-05    0.0078   16.7   0.0   195   299   185   302   127   309 0.66 -
SOLCI004372400       -            657 EOG093604W6          -            532   2.3e-33  117.4   7.5   2   5   1.3e-10   1.8e-08   35.2   0.5   140   327   206   400   187   404 0.81 -
SOLCI004372400       -            657 EOG093604W6          -            532   2.3e-33  117.4   7.5   3   5   1.4e-14     2e-12   48.3   0.1   141   354   312   535   309   535 0.85 -
SOLCI004372400       -            657 EOG093604W6          -            532   2.3e-33  117.4   7.5   4   5   9.9e-10   1.4e-07   32.3   0.0   259   364   469   580   457   584 0.90 -
SOLCI004372400       -            657 EOG093604W6          -            532   2.3e-33  117.4   7.5   5   5   2.7e-05    0.0038   17.7   0.0   117   178   558   626   556   637 0.88 -
SOLCI003320200       -            775 EOG093604W6          -            532   2.9e-33  117.1   2.1   1   4    0.0065      0.91    9.8   0.1   213   285    91   167    72   186 0.81 -
SOLCI003320200       -            775 EOG093604W6          -            532   2.9e-33  117.1   2.1   2   4   3.7e-16   5.2e-14   53.5   0.2   142   352   122   345   113   347 0.85 -
SOLCI003320200       -            775 EOG093604W6          -            532   2.9e-33  117.1   2.1   3   4   9.8e-11   1.4e-08   35.7   0.0   211   341   334   471   330   495 0.85 -
SOLCI003320200       -            775 EOG093604W6          -            532   2.9e-33  117.1   2.1   4   4   2.3e-07   3.2e-05   24.5   0.0   244   356   489   607   479   641 0.72 -
SOLCI000699800       -            720 EOG093604W6          -            532   3.4e-33  116.9   2.9   1   5       1.2   1.7e+02    2.3   0.0    66    93   195   222   175   228 0.78 -
SOLCI000699800       -            720 EOG093604W6          -            532   3.4e-33  116.9   2.9   2   5   6.4e-09     9e-07   29.7   0.1   243   362   216   341   197   347 0.87 -
SOLCI000699800       -            720 EOG093604W6          -            532   3.4e-33  116.9   2.9   3   5   9.1e-09   1.3e-06   29.2   0.0   141   279   348   494   347   497 0.69 -
SOLCI000699800       -            720 EOG093604W6          -            532   3.4e-33  116.9   2.9   4   5     1e-11   1.4e-09   38.9   0.0   212   331   493   619   490   623 0.89 -
SOLCI000699800       -            720 EOG093604W6          -            532   3.4e-33  116.9   2.9   5   5   0.00045     0.063   13.7   0.0    51   114   624   695   617   714 0.63 -
SOLCI004215000       -            767 EOG093604W6          -            532   3.4e-33  116.8   4.6   1   3      0.26        36    4.6   0.1   241   327   147   239   136   245 0.68 -
SOLCI004215000       -            767 EOG093604W6          -            532   3.4e-33  116.8   4.6   2   3   4.6e-22   6.5e-20   73.0   0.2    66   326   201   483   200   488 0.86 -
SOLCI004215000       -            767 EOG093604W6          -            532   3.4e-33  116.8   4.6   3   3   3.4e-12   4.8e-10   40.5   0.2    53   297   460   711   460   749 0.83 -
SOLCI002498500       -            605 EOG093604W6          -            532   3.5e-33  116.8   2.5   1   3   1.1e-06   0.00016   22.3   0.3   246   353   146   259   132   272 0.84 -
SOLCI002498500       -            605 EOG093604W6          -            532   3.5e-33  116.8   2.5   2   3   9.7e-14   1.4e-11   45.6   0.2   236   402   276   449   262   450 0.82 -
SOLCI002498500       -            605 EOG093604W6          -            532   3.5e-33  116.8   2.5   3   3   9.3e-17   1.3e-14   55.5   0.0   140   331   383   584   379   601 0.88 -
SOLCI002010100       -           1097 EOG093604W6          -            532   9.9e-33  115.3  11.8   1   4   1.1e-06   0.00016   22.2   0.1   212   324   259   378   194   387 0.75 -
SOLCI002010100       -           1097 EOG093604W6          -            532   9.9e-33  115.3  11.8   2   4   2.8e-07   3.9e-05   24.3   1.7   142   333   396   596   364   625 0.80 -
SOLCI002010100       -           1097 EOG093604W6          -            532   9.9e-33  115.3  11.8   3   4   4.9e-09   6.9e-07   30.0   0.1   166   306   701   849   656   880 0.79 -
SOLCI002010100       -           1097 EOG093604W6          -            532   9.9e-33  115.3  11.8   4   4   4.3e-13   6.1e-11   43.4   0.1   213   366   926  1089   886  1094 0.87 -
SOLCI007117300       -            561 EOG093604W6          -            532   1.5e-32  114.7   0.5   1   3   1.4e-15     2e-13   51.6   0.0   143   331    96   293    90   300 0.86 -
SOLCI007117300       -            561 EOG093604W6          -            532   1.5e-32  114.7   0.5   2   3   5.6e-16   7.9e-14   52.9   0.1   139   300   301   469   293   473 0.92 -
SOLCI007117300       -            561 EOG093604W6          -            532   1.5e-32  114.7   0.5   3   3     0.048       6.8    7.0   0.0   141   174   478   511   474   524 0.85 -
SOLCI004689400       -            966 EOG093604W6          -            532   1.9e-32  114.4  13.1   1   7    0.0011      0.16   12.4   0.0   259   330   312   386   272   395 0.85 -
SOLCI004689400       -            966 EOG093604W6          -            532   1.9e-32  114.4  13.1   2   7   0.00012     0.017   15.6   0.1   241   300   423   482   417   487 0.88 -
SOLCI004689400       -            966 EOG093604W6          -            532   1.9e-32  114.4  13.1   3   7   1.1e-07   1.5e-05   25.6   0.0   236   299   488   551   480   553 0.93 -
SOLCI004689400       -            966 EOG093604W6          -            532   1.9e-32  114.4  13.1   4   7       2.1     3e+02    1.5   0.0   259   324   546   613   543   624 0.82 -
SOLCI004689400       -            966 EOG093604W6          -            532   1.9e-32  114.4  13.1   5   7   1.7e-14   2.4e-12   48.0   1.8   136   331   624   829   601   835 0.82 -
SOLCI004689400       -            966 EOG093604W6          -            532   1.9e-32  114.4  13.1   6   7   0.00045     0.063   13.7   0.1   212   299   842   933   825   935 0.78 -
SOLCI004689400       -            966 EOG093604W6          -            532   1.9e-32  114.4  13.1   7   7       4.5   6.4e+02    0.5   0.0   218   240   918   940   912   949 0.88 -
SOLCI004169300       -            609 EOG093604W6          -            532   3.4e-32  113.6   5.4   1   3   2.3e-09   3.2e-07   31.2   0.5   142   308    12   184     8   194 0.84 -
SOLCI004169300       -            609 EOG093604W6          -            532   3.4e-32  113.6   5.4   2   3   2.6e-11   3.7e-09   37.5   0.1   143   299   188   351   185   359 0.73 -
SOLCI004169300       -            609 EOG093604W6          -            532   3.4e-32  113.6   5.4   3   3   4.7e-19   6.6e-17   63.1   0.2   140   364   290   527   286   537 0.87 -
SOLCI005641500       -            381 EOG093604W6          -            532   7.7e-32  112.4   1.7   1   4   2.3e-11   3.3e-09   37.7   0.0   244   364     1   127     1   128 0.87 -
SOLCI005641500       -            381 EOG093604W6          -            532   7.7e-32  112.4   1.7   2   4     4e-09   5.6e-07   30.3   0.0   259   365    86   198    81   204 0.83 -
SOLCI005641500       -            381 EOG093604W6          -            532   7.7e-32  112.4   1.7   3   4   0.00026     0.037   14.4   0.0    42    89   192   247   186   249 0.75 -
SOLCI005641500       -            381 EOG093604W6          -            532   7.7e-32  112.4   1.7   4   4   1.2e-13   1.7e-11   45.3   0.1   211   331   244   371   242   377 0.91 -
SOLCI004247500       -            843 EOG093604W6          -            532   1.5e-31  111.5   7.1   1   3    0.0014      0.19   12.1   0.2   213   314   153   261   133   285 0.71 -
SOLCI004247500       -            843 EOG093604W6          -            532   1.5e-31  111.5   7.1   2   3   1.6e-11   2.3e-09   38.2   0.3   210   354   290   440   276   451 0.91 -
SOLCI004247500       -            843 EOG093604W6          -            532   1.5e-31  111.5   7.1   3   3   6.9e-13   9.7e-11   42.7   0.0   139   362   598   834   573   839 0.77 -
SOLCI004840300       -            619 EOG093604W6          -            532   2.1e-31  111.0   0.5   1   3   1.8e-10   2.5e-08   34.8   0.0   221   361   137   284   129   288 0.85 -
SOLCI004840300       -            619 EOG093604W6          -            532   2.1e-31  111.0   0.5   2   3   1.8e-14   2.6e-12   48.0   0.0   140   325   295   490   283   492 0.86 -
SOLCI004840300       -            619 EOG093604W6          -            532   2.1e-31  111.0   0.5   3   3   1.7e-08   2.4e-06   28.2   0.0   250   348   482   586   476   603 0.82 -
SOLCI002510100       -            737 EOG093604W6          -            532   9.1e-31  108.8   1.4   1   3   1.2e-08   1.7e-06   28.8   0.3   239   330   223   317   116   328 0.77 -
SOLCI002510100       -            737 EOG093604W6          -            532   9.1e-31  108.8   1.4   2   3   6.3e-11   8.9e-09   36.3   0.0   215   365   300   462   299   469 0.83 -
SOLCI002510100       -            737 EOG093604W6          -            532   9.1e-31  108.8   1.4   3   3   5.3e-14   7.4e-12   46.4   0.0   140   335   469   674   453   702 0.86 -
SOLCI006405400       -            576 EOG093604W6          -            532   1.5e-30  108.1   4.2   1   3   2.4e-13   3.4e-11   44.3   0.4   139   298   154   320   142   321 0.90 -
SOLCI006405400       -            576 EOG093604W6          -            532   1.5e-30  108.1   4.2   2   3   8.4e-14   1.2e-11   45.8   0.0   241   397   298   461   297   470 0.82 -
SOLCI006405400       -            576 EOG093604W6          -            532   1.5e-30  108.1   4.2   3   3   2.3e-10   3.2e-08   34.4   0.0   142   299   402   566   402   573 0.88 -
SOLCI002282700       -            848 EOG093604W6          -            532   3.8e-30  106.8   3.5   1   6      0.25        35    4.6   0.0   249   320   175   215   163   227 0.56 -
SOLCI002282700       -            848 EOG093604W6          -            532   3.8e-30  106.8   3.5   2   6   1.4e-11   1.9e-09   38.5   0.1   211   336   239   370   232   406 0.86 -
SOLCI002282700       -            848 EOG093604W6          -            532   3.8e-30  106.8   3.5   3   6      0.12        17    5.7   0.0   255   328   356   430   353   432 0.87 -
SOLCI002282700       -            848 EOG093604W6          -            532   3.8e-30  106.8   3.5   4   6   0.00012     0.017   15.6   0.1   213   331   464   589   460   596 0.84 -
SOLCI002282700       -            848 EOG093604W6          -            532   3.8e-30  106.8   3.5   5   6     2e-12   2.8e-10   41.2   0.0   140   299   598   764   595   765 0.87 -
SOLCI002282700       -            848 EOG093604W6          -            532   3.8e-30  106.8   3.5   6   6     0.035       4.9    7.4   0.0   141   177   739   775   738   785 0.85 -
SOLCI002228800       -            752 EOG093604W6          -            532   4.3e-30  106.6   4.2   1   4   3.4e-18   4.8e-16   60.3   0.3   140   331   292   493   186   501 0.79 -
SOLCI002228800       -            752 EOG093604W6          -            532   4.3e-30  106.6   4.2   2   4   1.5e-13   2.1e-11   44.9   0.7   143   313   435   615   434   624 0.88 -
SOLCI002228800       -            752 EOG093604W6          -            532   4.3e-30  106.6   4.2   3   4   0.00092      0.13   12.6   0.0    53   118   605   677   599   704 0.73 -
SOLCI002228800       -            752 EOG093604W6          -            532   4.3e-30  106.6   4.2   4   4       1.9   2.7e+02    1.7   0.0   142   172   679   709   675   715 0.86 -
SOLCI004438800       -            786 EOG093604W6          -            532   6.4e-30  106.0  10.2   1   6   6.5e-06   0.00092   19.7   0.1   237   353   165   287   139   291 0.67 -
SOLCI004438800       -            786 EOG093604W6          -            532   6.4e-30  106.0  10.2   2   6   5.2e-08   7.3e-06   26.7   0.1   226   362   220   366   208   368 0.74 -
SOLCI004438800       -            786 EOG093604W6          -            532   6.4e-30  106.0  10.2   3   6   1.2e-05    0.0016   18.9   0.0   251   356   284   395   281   401 0.83 -
SOLCI004438800       -            786 EOG093604W6          -            532   6.4e-30  106.0  10.2   4   6   3.4e-06   0.00048   20.7   0.0   248   331   386   472   384   473 0.93 -
SOLCI004438800       -            786 EOG093604W6          -            532   6.4e-30  106.0  10.2   5   6   4.7e-08   6.6e-06   26.8   0.1   210   357   415   571   408   577 0.82 -
SOLCI004438800       -            786 EOG093604W6          -            532   6.4e-30  106.0  10.2   6   6     4e-11   5.6e-09   36.9   0.1   139   331   550   753   544   783 0.81 -
SOLCI004587800       -            588 EOG093604W6          -            532   6.7e-30  106.0   7.1   1   3   1.8e-17   2.5e-15   57.9   2.4   140   366    68   308    46   345 0.84 -
SOLCI004587800       -            588 EOG093604W6          -            532   6.7e-30  106.0   7.1   2   3   3.2e-13   4.5e-11   43.9   0.2   140   331   349   550   345   554 0.89 -
SOLCI004587800       -            588 EOG093604W6          -            532   6.7e-30  106.0   7.1   3   3      0.24        34    4.7   0.0   141   174   525   558   514   570 0.86 -
SOLCI002498300       -            514 EOG093604W6          -            532   9.2e-30  105.5   5.8   1   4   2.9e-06   0.00041   20.9   0.0   306   403    21   119     6   120 0.86 -
SOLCI002498300       -            514 EOG093604W6          -            532   9.2e-30  105.5   5.8   2   4   2.8e-09     4e-07   30.8   0.1   210   326    90   213    87   215 0.87 -
SOLCI002498300       -            514 EOG093604W6          -            532   9.2e-30  105.5   5.8   3   4   6.7e-12   9.4e-10   39.5   0.1   142   327   194   389   190   391 0.86 -
SOLCI002498300       -            514 EOG093604W6          -            532   9.2e-30  105.5   5.8   4   4   1.6e-11   2.3e-09   38.2   0.1   144   365   301   465   299   488 0.52 -
SOLCI002121800       -            850 EOG093604W6          -            532   9.7e-30  105.5   8.2   1   4    0.0075       1.1    9.6   0.6   213   361   167   325   161   329 0.66 -
SOLCI002121800       -            850 EOG093604W6          -            532   9.7e-30  105.5   8.2   2   4   0.00023     0.032   14.6   0.0    79   178   403   513   400   519 0.81 -
SOLCI002121800       -            850 EOG093604W6          -            532   9.7e-30  105.5   8.2   3   4     1e-05    0.0015   19.1   0.0   220   296   488   568   485   574 0.86 -
SOLCI002121800       -            850 EOG093604W6          -            532   9.7e-30  105.5   8.2   4   4   4.9e-20   6.9e-18   66.3   0.2    54   331   509   817   507   844 0.84 -
SOLCI001270900       -           1047 EOG093604W6          -            532   1.3e-29  105.0   4.3   1   5   0.00027     0.038   14.4   0.0   213   302   133   229   128   256 0.79 -
SOLCI001270900       -           1047 EOG093604W6          -            532   1.3e-29  105.0   4.3   2   5   4.5e-10   6.3e-08   33.5   0.0   217   348   245   386   235   402 0.79 -
SOLCI001270900       -           1047 EOG093604W6          -            532   1.3e-29  105.0   4.3   3   5    0.0074         1    9.7   0.2   252   331   454   535   423   574 0.71 -
SOLCI001270900       -           1047 EOG093604W6          -            532   1.3e-29  105.0   4.3   4   5   4.1e-10   5.7e-08   33.6   0.0   233   355   711   839   677   846 0.85 -
SOLCI001270900       -           1047 EOG093604W6          -            532   1.3e-29  105.0   4.3   5   5   9.7e-05     0.014   15.9   0.0   143   254   824   872   820   962 0.73 -
SOLCI006582700       -            770 EOG093604W6          -            532   1.4e-29  104.9   0.2   1   3     0.033       4.6    7.5   0.0   244   282   140   178   128   185 0.89 -
SOLCI006582700       -            770 EOG093604W6          -            532   1.4e-29  104.9   0.2   2   3   1.1e-13   1.5e-11   45.4   0.0    67   325   154   437   152   440 0.84 -
SOLCI006582700       -            770 EOG093604W6          -            532   1.4e-29  104.9   0.2   3   3   3.1e-18   4.3e-16   60.4   0.1    40   296   398   685   397   688 0.85 -
SOLCI002768000       -            618 EOG093604W6          -            532   1.8e-29  104.6   0.8   1   4   3.8e-08   5.4e-06   27.1   0.1   226   362   128   270   118   273 0.85 -
SOLCI002768000       -            618 EOG093604W6          -            532   1.8e-29  104.6   0.8   2   4   2.9e-08     4e-06   27.5   0.0   207   324   246   369   241   382 0.79 -
SOLCI002768000       -            618 EOG093604W6          -            532   1.8e-29  104.6   0.8   3   4   1.2e-13   1.6e-11   45.3   0.0   141   299   386   551   372   555 0.83 -
SOLCI002768000       -            618 EOG093604W6          -            532   1.8e-29  104.6   0.8   4   4    0.0024      0.34   11.3   0.0   213   280   531   602   530   611 0.76 -
SOLCI004643200       -            761 EOG093604W6          -            532     5e-29  103.1   5.5   1   5      0.93   1.3e+02    2.7   0.0   209   331   157   292   143   299 0.63 -
SOLCI004643200       -            761 EOG093604W6          -            532     5e-29  103.1   5.5   2   5   7.1e-07    0.0001   22.9   0.1   211   331   270   402   267   406 0.80 -
SOLCI004643200       -            761 EOG093604W6          -            532     5e-29  103.1   5.5   3   5   9.6e-10   1.4e-07   32.4   0.0   205   300   375   474   367   479 0.88 -
SOLCI004643200       -            761 EOG093604W6          -            532     5e-29  103.1   5.5   4   5   1.4e-07     2e-05   25.2   0.1   241   364   485   614   478   617 0.84 -
SOLCI004643200       -            761 EOG093604W6          -            532     5e-29  103.1   5.5   5   5   3.1e-14   4.4e-12   47.2   0.1   139   304   551   724   540   759 0.83 -
SOLCI004840200       -            511 EOG093604W6          -            532   9.8e-29  102.1   0.9   1   4     0.001      0.14   12.5   0.1   213   328    15   137     5   140 0.81 -
SOLCI004840200       -            511 EOG093604W6          -            532   9.8e-29  102.1   0.9   2   4     0.002      0.29   11.5   0.0   143   324    47   238    45   239 0.74 -
SOLCI004840200       -            511 EOG093604W6          -            532   9.8e-29  102.1   0.9   3   4   4.3e-09   6.1e-07   30.2   0.1   144   329   118   313   116   320 0.82 -
SOLCI004840200       -            511 EOG093604W6          -            532   9.8e-29  102.1   0.9   4   4   1.4e-17     2e-15   58.2   0.0   138   278   322   469   313   491 0.90 -
SOLCI004945500       -            663 EOG093604W6          -            532   1.8e-28  101.3   9.3   1   3       1.2   1.7e+02    2.3   0.0   241   316    81   159    70   168 0.79 -
SOLCI004945500       -            663 EOG093604W6          -            532   1.8e-28  101.3   9.3   2   3   2.1e-21   2.9e-19   70.9   2.1    69   358   170   479   165   493 0.84 -
SOLCI004945500       -            663 EOG093604W6          -            532   1.8e-28  101.3   9.3   3   3   5.4e-09   7.6e-07   29.9   0.2   213   344   499   640   495   661 0.79 -
SOLCI004191200       -            937 EOG093604W6          -            532   2.5e-28  100.8   9.8   1   4   3.1e-05    0.0044   17.5   0.3   239   332   208   308   183   320 0.74 -
SOLCI004191200       -            937 EOG093604W6          -            532   2.5e-28  100.8   9.8   2   4     3e-05    0.0043   17.5   0.0   212   300   352   444   332   449 0.86 -
SOLCI004191200       -            937 EOG093604W6          -            532   2.5e-28  100.8   9.8   3   4   1.9e-05    0.0027   18.2   0.1   220   300   569   652   557   661 0.87 -
SOLCI004191200       -            937 EOG093604W6          -            532   2.5e-28  100.8   9.8   4   4   1.1e-14   1.6e-12   48.6   0.2    68   299   682   932   659   936 0.87 -
SOLCI004535900       -            814 EOG093604W6          -            532     4e-28  100.1   9.3   1   4   0.00038     0.053   13.9   0.0   248   344   181   288   139   309 0.74 -
SOLCI004535900       -            814 EOG093604W6          -            532     4e-28  100.1   9.3   2   4   7.5e-10   1.1e-07   32.7   0.2   209   382   283   468   275   472 0.77 -
SOLCI004535900       -            814 EOG093604W6          -            532     4e-28  100.1   9.3   3   4   2.1e-10   2.9e-08   34.6   1.1   211   344   530   673   522   688 0.75 -
SOLCI004535900       -            814 EOG093604W6          -            532     4e-28  100.1   9.3   4   4     0.023       3.2    8.0   0.0   228   287   698   761   689   773 0.80 -
SOLCI004221400       -            762 EOG093604W6          -            532   5.9e-28   99.6   5.1   1   4       3.1   4.4e+02    1.0   0.0   334   403    91   161    75   197 0.65 -
SOLCI004221400       -            762 EOG093604W6          -            532   5.9e-28   99.6   5.1   2   4   2.2e-11   3.1e-09   37.8   0.1   138   331   198   401   160   407 0.84 -
SOLCI004221400       -            762 EOG093604W6          -            532   5.9e-28   99.6   5.1   3   4   1.8e-14   2.5e-12   48.0   0.2   140   334   410   614   408   621 0.88 -
SOLCI004221400       -            762 EOG093604W6          -            532   5.9e-28   99.6   5.1   4   4    0.0022      0.31   11.4   0.0   142   170   622   650   616   668 0.88 -
SOLCI006204600       -            575 EOG093604W6          -            532   9.5e-28   98.9   1.0   1   3   6.8e-11   9.5e-09   36.2   0.1   211   359   130   290   126   297 0.86 -
SOLCI006204600       -            575 EOG093604W6          -            532   9.5e-28   98.9   1.0   2   3   7.5e-17   1.1e-14   55.8   0.1   140   330   303   503   288   504 0.89 -
SOLCI006204600       -            575 EOG093604W6          -            532   9.5e-28   98.9   1.0   3   3      0.07       9.8    6.4   0.0   140   183   478   521   475   553 0.87 -
SOLCI002498400       -            654 EOG093604W6          -            532   1.1e-27   98.7   5.8   1   4   3.3e-06   0.00047   20.7   0.7   243   402   107   273    93   274 0.84 -
SOLCI002498400       -            654 EOG093604W6          -            532   1.1e-27   98.7   5.8   2   4   8.6e-08   1.2e-05   25.9   0.1   239   401   243   412   212   415 0.65 -
SOLCI002498400       -            654 EOG093604W6          -            532   1.1e-27   98.7   5.8   3   4   7.1e-12     1e-09   39.4   0.2   141   289   418   575   408   577 0.84 -
SOLCI002498400       -            654 EOG093604W6          -            532   1.1e-27   98.7   5.8   4   4   5.2e-11   7.2e-09   36.6   0.0   117   276   494   648   492   653 0.86 -
SOLCI004441000       -            833 EOG093604W6          -            532   2.6e-27   97.4   2.8   1   3   4.6e-09   6.5e-07   30.1   0.1   240   361   272   399   198   403 0.84 -
SOLCI004441000       -            833 EOG093604W6          -            532   2.6e-27   97.4   2.8   2   3   4.7e-15   6.5e-13   49.9   0.1   140   329   340   540   337   543 0.89 -
SOLCI004441000       -            833 EOG093604W6          -            532   2.6e-27   97.4   2.8   3   3   3.3e-10   4.7e-08   33.9   0.1   141   330   552   749   543   758 0.87 -
SOLCI001309600       -            980 EOG093604W6          -            532   2.8e-27   97.3  10.7   1   6   0.00018     0.025   15.0   0.0   242   357   136   257   123   267 0.87 -
SOLCI001309600       -            980 EOG093604W6          -            532   2.8e-27   97.3  10.7   2   6   1.7e-06   0.00023   21.7   0.1    54   183   271   420   269   430 0.70 -
SOLCI001309600       -            980 EOG093604W6          -            532   2.8e-27   97.3  10.7   3   6     7e-07   9.8e-05   22.9   0.3   214   325   487   607   469   614 0.88 -
SOLCI001309600       -            980 EOG093604W6          -            532   2.8e-27   97.3  10.7   4   6   1.2e-07   1.6e-05   25.5   0.0   223   346   603   736   601   756 0.86 -
SOLCI001309600       -            980 EOG093604W6          -            532   2.8e-27   97.3  10.7   5   6   0.00017     0.024   15.0   0.0   221   318   822   926   807   942 0.56 -
SOLCI001309600       -            980 EOG093604W6          -            532   2.8e-27   97.3  10.7   6   6    0.0022       0.3   11.4   0.0    43   136   862   972   858   975 0.54 -
SOLCI001037900       -            594 EOG093604W6          -            532   5.1e-27   96.5   5.1   1   2   1.3e-18   1.9e-16   61.6   2.9    34   360    26   378    18   381 0.80 -
SOLCI001037900       -            594 EOG093604W6          -            532   5.1e-27   96.5   5.1   2   2   5.4e-12   7.6e-10   39.8   0.1   140   331   355   556   351   563 0.90 -
SOLCI003978800       -            716 EOG093604W6          -            532   1.1e-26   95.3  11.5   1   3   1.7e-06   0.00023   21.7   0.4   214   331   199   323   183   331 0.77 -
SOLCI003978800       -            716 EOG093604W6          -            532   1.1e-26   95.3  11.5   2   3   1.4e-13     2e-11   45.0   0.1   208   349   333   485   324   490 0.86 -
SOLCI003978800       -            716 EOG093604W6          -            532   1.1e-26   95.3  11.5   3   3   3.1e-10   4.4e-08   34.0   0.4    64   265   490   703   487   710 0.82 -
SOLCI005511700       -            678 EOG093604W6          -            532   2.4e-26   94.2  10.7   1   5   1.1e-09   1.6e-07   32.1   0.4   130   329    81   286    35   290 0.84 -
SOLCI005511700       -            678 EOG093604W6          -            532   2.4e-26   94.2  10.7   2   5   1.4e-07     2e-05   25.2   0.1   241   353   230   348   229   351 0.90 -
SOLCI005511700       -            678 EOG093604W6          -            532   2.4e-26   94.2  10.7   3   5   0.00029     0.041   14.3   0.1   255   327   349   424   344   438 0.85 -
SOLCI005511700       -            678 EOG093604W6          -            532   2.4e-26   94.2  10.7   4   5   6.1e-11   8.6e-09   36.3   0.0   211   300   441   534   434   551 0.91 -
SOLCI005511700       -            678 EOG093604W6          -            532   2.4e-26   94.2  10.7   5   5      0.16        23    5.2   0.1    53   137   553   650   547   664 0.73 -
SOLCI000725500       -            763 EOG093604W6          -            532   3.2e-26   93.8  10.4   1   4   2.3e-05    0.0032   17.9   0.1   155   277    19   150     8   173 0.72 -
SOLCI000725500       -            763 EOG093604W6          -            532   3.2e-26   93.8  10.4   2   4   1.8e-08   2.5e-06   28.2   0.2   141   328   182   379   171   383 0.82 -
SOLCI000725500       -            763 EOG093604W6          -            532   3.2e-26   93.8  10.4   3   4   1.5e-06   0.00021   21.9   0.1   140   237   391   491   385   494 0.87 -
SOLCI000725500       -            763 EOG093604W6          -            532   3.2e-26   93.8  10.4   4   4   1.2e-07   1.7e-05   25.4   0.3   140   328   496   695   495   708 0.79 -
SOLCI007044800       -           1137 EOG093604W6          -            532   4.8e-26   93.3   2.5   1   3   8.4e-08   1.2e-05   26.0   0.1   251   364   460   576   427   579 0.83 -
SOLCI007044800       -           1137 EOG093604W6          -            532   4.8e-26   93.3   2.5   2   3   5.6e-17   7.9e-15   56.2   0.1   208   361   550   715   550   719 0.90 -
SOLCI007044800       -           1137 EOG093604W6          -            532   4.8e-26   93.3   2.5   3   3   6.8e-09   9.6e-07   29.6   0.3   159   350   675   879   675   893 0.82 -
SOLCI004586900       -            590 EOG093604W6          -            532   8.2e-26   92.5   6.5   1   2   6.3e-16   8.9e-14   52.8   2.3    39   331    27   342     4   351 0.81 -
SOLCI004586900       -            590 EOG093604W6          -            532   8.2e-26   92.5   6.5   2   2   4.9e-11   6.8e-09   36.7   0.1   140   300   351   518   347   550 0.81 -
SOLCI003343300       -            526 EOG093604W6          -            532   1.5e-25   91.6   2.2   1   2   1.3e-13   1.9e-11   45.1   0.2   115   336    43   286    22   288 0.77 -
SOLCI003343300       -            526 EOG093604W6          -            532   1.5e-25   91.6   2.2   2   2   7.9e-14   1.1e-11   45.9   0.1   140   331   287   488   284   495 0.89 -
SOLCI004667900       -            687 EOG093604W6          -            532   2.2e-25   91.1   8.3   1   3     2e-09   2.8e-07   31.4   0.1   155   364    22   246    12   252 0.78 -
SOLCI004667900       -            687 EOG093604W6          -            532   2.2e-25   91.1   8.3   2   3     1e-10   1.4e-08   35.6   0.3   140   330   255   454   247   462 0.85 -
SOLCI004667900       -            687 EOG093604W6          -            532   2.2e-25   91.1   8.3   3   3   3.6e-07   5.1e-05   23.9   0.5   114   328   466   662   462   685 0.40 -
SOLCI005396300       -            601 EOG093604W6          -            532   2.8e-25   90.7   1.9   1   2   9.9e-15   1.4e-12   48.8   0.4    68   324   211   489   199   490 0.83 -
SOLCI005396300       -            601 EOG093604W6          -            532   2.8e-25   90.7   1.9   2   2   5.3e-15   7.5e-13   49.7   0.1   142   329   367   564   366   597 0.88 -
SOLCI000411300       -            588 EOG093604W6          -            532   5.2e-25   89.8   0.3   1   3   1.9e-10   2.7e-08   34.7   0.0   141   299    37   203    25   210 0.85 -
SOLCI000411300       -            588 EOG093604W6          -            532   5.2e-25   89.8   0.3   2   3   0.00073       0.1   13.0   0.1   140   177   212   249   200   259 0.88 -
SOLCI000411300       -            588 EOG093604W6          -            532   5.2e-25   89.8   0.3   3   3   2.7e-11   3.8e-09   37.5   0.0   263   369   307   419   295   456 0.84 -
SOLCI007296100       -            819 EOG093604W6          -            532   6.4e-25   89.5   4.4   1   3   5.4e-11   7.6e-09   36.5   0.0   142   330   183   390   173   397 0.82 -
SOLCI007296100       -            819 EOG093604W6          -            532   6.4e-25   89.5   4.4   2   3   0.00014      0.02   15.3   0.0   140   207   437   504   418   512 0.89 -
SOLCI007296100       -            819 EOG093604W6          -            532   6.4e-25   89.5   4.4   3   3   8.2e-11   1.1e-08   35.9   0.4   212   329   652   776   576   788 0.84 -
SOLCI003834200       -            149 EOG093604W6          -            532   2.6e-24   87.6   0.5   1   2   1.7e-25   2.4e-23   84.4   0.2   182   290     1   112     1   114 0.95 -
SOLCI003834200       -            149 EOG093604W6          -            532   2.6e-24   87.6   0.5   2   2      0.84   1.2e+02    2.9   0.0   364   390   112   138   111   147 0.86 -
SOLCI000943300       -            731 EOG093604W6          -            532   3.5e-24   87.1   3.8   1   5   1.2e-05    0.0017   18.8   0.1   210   300   123   217    90   232 0.78 -
SOLCI000943300       -            731 EOG093604W6          -            532   3.5e-24   87.1   3.8   2   5   1.4e-09     2e-07   31.8   0.1   243   344   230   337   224   337 0.88 -
SOLCI000943300       -            731 EOG093604W6          -            532   3.5e-24   87.1   3.8   3   5   1.8e-08   2.5e-06   28.2   0.0   210   332   298   428   294   436 0.85 -
SOLCI000943300       -            731 EOG093604W6          -            532   3.5e-24   87.1   3.8   4   5   0.00023     0.033   14.6   0.0   239   393   445   606   436   627 0.76 -
SOLCI000943300       -            731 EOG093604W6          -            532   3.5e-24   87.1   3.8   5   5    0.0021       0.3   11.4   0.1   236   409   511   689   492   694 0.81 -
SOLCI004587600       -            470 EOG093604W6          -            532   3.6e-24   87.1   1.2   1   2   5.6e-12   7.9e-10   39.7   0.5   140   364    47   284    31   287 0.85 -
SOLCI004587600       -            470 EOG093604W6          -            532   3.6e-24   87.1   1.2   2   2   4.6e-15   6.5e-13   49.9   0.0   118   299   263   449   258   457 0.89 -
SOLCI002658000       -            667 EOG093604W6          -            532   1.5e-23   85.0  10.6   1   3   4.7e-08   6.6e-06   26.8   0.1   140   302   149   318   140   320 0.84 -
SOLCI002658000       -            667 EOG093604W6          -            532   1.5e-23   85.0  10.6   2   3   1.4e-09   1.9e-07   31.9   0.3   212   345   294   437   292   437 0.89 -
SOLCI002658000       -            667 EOG093604W6          -            532   1.5e-23   85.0  10.6   3   3   1.9e-14   2.7e-12   47.9   1.7   137   398   356   627   330   637 0.75 -
SOLCI004234600       -            611 EOG093604W6          -            532   1.8e-23   84.8   1.3   1   3      0.55        78    3.5   0.0   204   235   168   199   163   204 0.88 -
SOLCI004234600       -            611 EOG093604W6          -            532   1.8e-23   84.8   1.3   2   3   1.8e-18   2.5e-16   61.2   0.1    28   288   245   536   238   540 0.79 -
SOLCI004234600       -            611 EOG093604W6          -            532   1.8e-23   84.8   1.3   3   3   1.1e-07   1.6e-05   25.5   0.0   211   321   490   604   490   611 0.90 -
SOLCI000152500       -            717 EOG093604W6          -            532   1.8e-23   84.8   3.6   1   3     2e-10   2.8e-08   34.6   1.0   116   344   142   392   131   408 0.79 -
SOLCI000152500       -            717 EOG093604W6          -            532   1.8e-23   84.8   3.6   2   3   2.8e-14   3.9e-12   47.3   0.1   142   326   422   618   418   623 0.86 -
SOLCI000152500       -            717 EOG093604W6          -            532   1.8e-23   84.8   3.6   3   3      0.93   1.3e+02    2.7   0.0   237   280   596   639   590   661 0.62 -
SOLCI006155700       -            798 EOG093604W6          -            532   1.8e-23   84.8   4.6   1   4   2.7e-05    0.0038   17.7   0.0   243   330   133   223   116   224 0.86 -
SOLCI006155700       -            798 EOG093604W6          -            532   1.8e-23   84.8   4.6   2   4   1.2e-06   0.00017   22.2   0.0   257   360   217   326   215   333 0.89 -
SOLCI006155700       -            798 EOG093604W6          -            532   1.8e-23   84.8   4.6   3   4   1.3e-06   0.00019   22.0   0.3   214   331   310   434   308   443 0.85 -
SOLCI006155700       -            798 EOG093604W6          -            532   1.8e-23   84.8   4.6   4   4   3.4e-06   0.00047   20.7   0.1   214   329   508   630   501   669 0.87 -
SOLCI001873300       -            909 EOG093604W6          -            532   2.3e-23   84.4   4.4   1   5   3.1e-07   4.4e-05   24.1   0.0   223   331   257   372   228   389 0.80 -
SOLCI001873300       -            909 EOG093604W6          -            532   2.3e-23   84.4   4.4   2   5   1.7e-10   2.4e-08   34.9   0.1   143   331   279   477   277   484 0.79 -
SOLCI001873300       -            909 EOG093604W6          -            532   2.3e-23   84.4   4.4   3   5   1.6e-07   2.2e-05   25.1   0.1   140   301   381   549   376   554 0.83 -
SOLCI001873300       -            909 EOG093604W6          -            532   2.3e-23   84.4   4.4   4   5   2.5e-06   0.00035   21.1   0.0   240   327   558   648   553   653 0.91 -
SOLCI001873300       -            909 EOG093604W6          -            532   2.3e-23   84.4   4.4   5   5    0.0032      0.45   10.8   0.1   243   348   666   778   652   795 0.74 -
SOLCI007422500       -            622 EOG093604W6          -            532   2.4e-23   84.4   0.3   1   2   3.1e-10   4.4e-08   34.0   0.0   211   325   126   247    93   254 0.80 -
SOLCI007422500       -            622 EOG093604W6          -            532   2.4e-23   84.4   0.3   2   2   4.2e-14   5.9e-12   46.8   0.0   140   331   262   463   257   504 0.85 -
SOLCI000672200       -            552 EOG093604W6          -            532   3.4e-23   83.9   0.6   1   2   6.6e-08   9.3e-06   26.3   0.0   138   337   104   323    79   329 0.83 -
SOLCI000672200       -            552 EOG093604W6          -            532   3.4e-23   83.9   0.6   2   2   1.1e-17   1.6e-15   58.5   0.2    74   294   280   520   280   524 0.82 -
SOLCI004734200       -            707 EOG093604W6          -            532   3.4e-22   80.6   5.5   1   3     6e-12   8.4e-10   39.7   0.5   140   335   259   469   248   471 0.85 -
SOLCI004734200       -            707 EOG093604W6          -            532   3.4e-22   80.6   5.5   2   3   2.5e-07   3.5e-05   24.4   0.0   255   351   453   555   442   566 0.85 -
SOLCI004734200       -            707 EOG093604W6          -            532   3.4e-22   80.6   5.5   3   3   2.2e-10     3e-08   34.5   0.1   142   297   473   635   471   661 0.77 -
SOLCI004957900       -            922 EOG093604W6          -            532   3.7e-22   80.4   0.7   1   1   3.2e-23   4.6e-21   76.8   0.2   140   346   461   680   450   733 0.81 -
SOLCI007477400       -            710 EOG093604W6          -            532   1.8e-21   78.1   0.1   1   2   6.6e-11   9.3e-09   36.2   0.0   212   329   155   280   150   290 0.84 -
SOLCI007477400       -            710 EOG093604W6          -            532   1.8e-21   78.1   0.1   2   2   5.1e-11   7.2e-09   36.6   0.0   140   280   293   443   288   588 0.66 -
SOLCI001092000       -            257 EOG093604W6          -            532     2e-21   78.0   0.1   1   3     3e-07   4.2e-05   24.2   0.0   142   191    52   101    42   105 0.90 -
SOLCI001092000       -            257 EOG093604W6          -            532     2e-21   78.0   0.1   2   3    0.0012      0.17   12.3   0.0   165   215   105   160   101   163 0.72 -
SOLCI001092000       -            257 EOG093604W6          -            532     2e-21   78.0   0.1   3   3   5.1e-12   7.2e-10   39.9   0.0   145   238   157   253   145   256 0.90 -
SOLCI000806300       -            588 EOG093604W6          -            532     3e-21   77.4   5.5   1   3   3.3e-07   4.6e-05   24.0   0.1   238   336   127   228    79   230 0.88 -
SOLCI000806300       -            588 EOG093604W6          -            532     3e-21   77.4   5.5   2   3   5.7e-08     8e-06   26.5   0.1   239   330   233   325   226   330 0.91 -
SOLCI000806300       -            588 EOG093604W6          -            532     3e-21   77.4   5.5   3   3   4.7e-11   6.7e-09   36.7   0.2   140   357   300   530   295   539 0.79 -
SOLCI003908300       -            617 EOG093604W6          -            532   3.6e-21   77.2   8.0   1   3   1.6e-08   2.3e-06   28.3   0.8   140   330    89   290    59   292 0.80 -
SOLCI003908300       -            617 EOG093604W6          -            532   3.6e-21   77.2   8.0   2   3   1.6e-14   2.2e-12   48.2   0.5    67   299   285   536   283   541 0.84 -
SOLCI003908300       -            617 EOG093604W6          -            532   3.6e-21   77.2   8.0   3   3      0.45        64    3.7   0.0   142   181   547   586   534   598 0.83 -
SOLCI006298800       -            134 EOG093604W6          -            532   4.9e-21   76.7   0.0   1   1   4.3e-23   6.1e-21   76.4   0.0   139   247    15   126     1   131 0.88 -
SOLCI006109700       -            605 EOG093604W6          -            532   6.6e-21   76.3   2.3   1   3   2.9e-10     4e-08   34.1   0.1   137   315   184   375   148   379 0.82 -
SOLCI006109700       -            605 EOG093604W6          -            532   6.6e-21   76.3   2.3   2   3   7.4e-07    0.0001   22.9   0.1   239   332   366   462   361   468 0.90 -
SOLCI006109700       -            605 EOG093604W6          -            532   6.6e-21   76.3   2.3   3   3    0.0045      0.63   10.4   0.0   140   177   540   577   536   582 0.92 -
SOLCI005834900       -            168 EOG093604W6          -            532   1.5e-20   75.1   0.0   1   1   1.2e-22   1.7e-20   75.0   0.0   267   422     7   167     1   168 0.82 -
SOLCI006352600       -            419 EOG093604W6          -            532   1.6e-20   75.0   0.2   1   4   0.00047     0.066   13.6   0.0   140   274    16   157    10   162 0.79 -
SOLCI006352600       -            419 EOG093604W6          -            532   1.6e-20   75.0   0.2   2   4   1.3e-08   1.8e-06   28.7   0.0   212   278   161   231   156   252 0.88 -
SOLCI006352600       -            419 EOG093604W6          -            532   1.6e-20   75.0   0.2   3   4       8.5   1.2e+03   -0.4   0.0   374   404   229   259   227   268 0.85 -
SOLCI006352600       -            419 EOG093604W6          -            532   1.6e-20   75.0   0.2   4   4   8.1e-09   1.1e-06   29.3   0.2   210   330   264   391   237   401 0.86 -
SOLCI000296400       -            540 EOG093604W6          -            532   1.7e-20   74.9   0.2   1   3    0.0015      0.21   11.9   0.0   255   298   177   220   146   222 0.78 -
SOLCI000296400       -            540 EOG093604W6          -            532   1.7e-20   74.9   0.2   2   3   1.4e-09     2e-07   31.8   0.0   218   321   206   316   200   327 0.85 -
SOLCI000296400       -            540 EOG093604W6          -            532   1.7e-20   74.9   0.2   3   3   2.4e-08   3.4e-06   27.8   0.0   212   331   340   469   318   477 0.61 -
SOLCI006142500       -            460 EOG093604W6          -            532     3e-20   74.1   5.1   1   2   2.2e-07     3e-05   24.6   0.1   236   334    43   144     8   153 0.85 -
SOLCI006142500       -            460 EOG093604W6          -            532     3e-20   74.1   5.1   2   2     2e-14   2.8e-12   47.9   1.0    53   261   183   414   168   455 0.80 -
SOLCI000557300       -            511 EOG093604W6          -            532     4e-20   73.7   0.9   1   3   0.00039     0.054   13.9   0.3   236   366    91   229    71   237 0.83 -
SOLCI000557300       -            511 EOG093604W6          -            532     4e-20   73.7   0.9   2   3   9.9e-17   1.4e-14   55.4   0.0   141   328   237   435   235   441 0.86 -
SOLCI000557300       -            511 EOG093604W6          -            532     4e-20   73.7   0.9   3   3       9.9   1.4e+03   -0.7   0.0   298   332   475   509   453   511 0.84 -
SOLCI003691000       -            488 EOG093604W6          -            532   5.5e-20   73.3   2.8   1   2   1.8e-11   2.6e-09   38.0   0.3   212   399   143   343   138   345 0.81 -
SOLCI003691000       -            488 EOG093604W6          -            532   5.5e-20   73.3   2.8   2   2   8.3e-10   1.2e-07   32.6   0.2   139   260   349   477   338   485 0.82 -
SOLCI006697300       -            543 EOG093604W6          -            532   6.3e-20   73.1   2.9   1   2   3.2e-14   4.6e-12   47.1   0.1   208   362   191   356   174   361 0.83 -
SOLCI006697300       -            543 EOG093604W6          -            532   6.3e-20   73.1   2.9   2   2   2.2e-07   3.1e-05   24.6   0.7   140   298   366   532   336   535 0.76 -
SOLCI000174600       -            235 EOG093604W6          -            532   6.4e-20   73.1   1.4   1   4   8.5e-06    0.0012   19.4   0.0   236   284     5    54     1    60 0.87 -
SOLCI000174600       -            235 EOG093604W6          -            532   6.4e-20   73.1   1.4   2   4   1.1e-06   0.00016   22.2   0.1   183   251    65   137    57   144 0.82 -
SOLCI000174600       -            235 EOG093604W6          -            532   6.4e-20   73.1   1.4   3   4      0.33        46    4.2   0.0   186   223   137   177   135   180 0.86 -
SOLCI000174600       -            235 EOG093604W6          -            532   6.4e-20   73.1   1.4   4   4   7.1e-08     1e-05   26.2   0.0   344   401   177   235   175   235 0.90 -
SOLCI003331200       -            579 EOG093604W6          -            532   7.1e-20   72.9   4.0   1   4   6.5e-06   0.00092   19.7   0.0   210   299   162   255   129   270 0.86 -
SOLCI003331200       -            579 EOG093604W6          -            532   7.1e-20   72.9   4.0   2   4   9.6e-07   0.00014   22.5   0.3   244   365   273   400   261   404 0.86 -
SOLCI003331200       -            579 EOG093604W6          -            532   7.1e-20   72.9   4.0   3   4   8.2e-05     0.012   16.1   0.0   114   189   409   491   399   495 0.83 -
SOLCI003331200       -            579 EOG093604W6          -            532   7.1e-20   72.9   4.0   4   4   8.1e-05     0.011   16.1   0.2   240   327   479   569   476   578 0.81 -
SOLCI002323100       -            664 EOG093604W6          -            532   7.2e-20   72.9  10.1   1   5     0.027       3.8    7.8   0.0   209   331    53   188    31   195 0.71 -
SOLCI002323100       -            664 EOG093604W6          -            532   7.2e-20   72.9  10.1   2   5   0.00027     0.039   14.4   0.0   238   321   197   283   164   293 0.74 -
SOLCI002323100       -            664 EOG093604W6          -            532   7.2e-20   72.9  10.1   3   5   1.3e-08   1.8e-06   28.7   0.4   141   331   198   398   192   414 0.76 -
SOLCI002323100       -            664 EOG093604W6          -            532   7.2e-20   72.9  10.1   4   5   3.5e-09   4.9e-07   30.5   1.9   162   389   254   495   248   504 0.83 -
SOLCI002323100       -            664 EOG093604W6          -            532   7.2e-20   72.9  10.1   5   5     2e-08   2.8e-06   28.0   0.5   147   278   493   631   484   658 0.81 -
SOLCI006700700       -             95 EOG093604W6          -            532   8.1e-20   72.7   0.0   1   1   6.3e-22   8.9e-20   72.6   0.0   278   356    12    94     4    95 0.92 -
SOLCI006090100       -            680 EOG093604W6          -            532   9.6e-20   72.5   4.7   1   6      0.11        15    5.8   0.0   235   296    43   105    36   151 0.81 -
SOLCI006090100       -            680 EOG093604W6          -            532   9.6e-20   72.5   4.7   2   6   8.8e-05     0.012   16.0   0.0   251   329   168   249   154   254 0.74 -
SOLCI006090100       -            680 EOG093604W6          -            532   9.6e-20   72.5   4.7   3   6      0.06       8.4    6.7   0.2   238   397   265   432   251   440 0.72 -
SOLCI006090100       -            680 EOG093604W6          -            532   9.6e-20   72.5   4.7   4   6   8.1e-09   1.1e-06   29.3   0.1   210   330   444   572   435   580 0.87 -
SOLCI006090100       -            680 EOG093604W6          -            532   9.6e-20   72.5   4.7   5   6       2.3   3.2e+02    1.4   0.0   308   331   585   608   577   614 0.89 -
SOLCI006090100       -            680 EOG093604W6          -            532   9.6e-20   72.5   4.7   6   6     0.022       3.1    8.1   0.0   138   177   615   654   610   661 0.92 -
SOLCI005606200       -            794 EOG093604W6          -            532   1.1e-19   72.3   1.1   1   2   8.4e-08   1.2e-05   26.0   0.0   213   327   207   328   197   331 0.89 -
SOLCI005606200       -            794 EOG093604W6          -            532   1.1e-19   72.3   1.1   2   2   3.1e-14   4.3e-12   47.2   0.3   159   398   325   574   323   580 0.87 -
SOLCI006204500       -            581 EOG093604W6          -            532   2.4e-19   71.1   3.0   1   4   0.00026     0.037   14.4   0.0   237   356   126   251   120   260 0.80 -
SOLCI006204500       -            581 EOG093604W6          -            532   2.4e-19   71.1   3.0   2   4     0.027       3.8    7.8   0.0   255   350   249   350   235   365 0.70 -
SOLCI006204500       -            581 EOG093604W6          -            532   2.4e-19   71.1   3.0   3   4   9.6e-09   1.4e-06   29.1   0.0   224   325   357   462   348   463 0.83 -
SOLCI006204500       -            581 EOG093604W6          -            532   2.4e-19   71.1   3.0   4   4   9.2e-07   0.00013   22.5   0.1   252   331   456   538   453   572 0.83 -
SOLCI004861100       -            370 EOG093604W6          -            532     3e-19   70.8   5.2   1   3   4.7e-13   6.6e-11   43.3   0.3   159   327     7   186     2   216 0.85 -
SOLCI004861100       -            370 EOG093604W6          -            532     3e-19   70.8   5.2   2   3   4.2e-06   0.00059   20.4   0.0    52   167   196   323   182   329 0.84 -
SOLCI004861100       -            370 EOG093604W6          -            532     3e-19   70.8   5.2   3   3   5.8e-07   8.2e-05   23.2   0.1    52   177   223   368   219   370 0.79 -
SOLCI002464800       -            234 EOG093604W6          -            532   3.3e-19   70.7   0.0   1   1   7.3e-21     1e-18   69.1   0.0    11   171    34   224    24   234 0.57 -
SOLCI004749700       -            720 EOG093604W6          -            532   3.8e-19   70.5   7.5   1   3   3.3e-08   4.7e-06   27.3   0.4   158   331   204   387   187   391 0.83 -
SOLCI004749700       -            720 EOG093604W6          -            532   3.8e-19   70.5   7.5   2   3   2.3e-10   3.3e-08   34.4   0.2   141   328   397   593   392   612 0.87 -
SOLCI004749700       -            720 EOG093604W6          -            532   3.8e-19   70.5   7.5   3   3    0.0014       0.2   12.0   0.1   245   300   613   668   605   680 0.90 -
SOLCI002562700       -            480 EOG093604W6          -            532     4e-19   70.4   4.8   1   2   6.7e-10   9.5e-08   32.9   0.1   197   331   132   270   126   275 0.83 -
SOLCI002562700       -            480 EOG093604W6          -            532     4e-19   70.4   4.8   2   2   3.9e-14   5.5e-12   46.9   1.5   142   403   176   451   175   463 0.83 -
SOLCI004294500       -            577 EOG093604W6          -            532   5.7e-19   69.9   0.3   1   6       0.1        14    5.9   0.0   258   331    90   166    87   176 0.76 -
SOLCI004294500       -            577 EOG093604W6          -            532   5.7e-19   69.9   0.3   2   6   4.3e-05     0.006   17.0   0.1    24   101   140   229   106   241 0.60 -
SOLCI004294500       -            577 EOG093604W6          -            532   5.7e-19   69.9   0.3   3   6   7.4e-09     1e-06   29.5   0.0   237   364   209   342   180   383 0.79 -
SOLCI004294500       -            577 EOG093604W6          -            532   5.7e-19   69.9   0.3   4   6   2.9e-10   4.1e-08   34.1   0.0   140   331   245   446   238   455 0.82 -
SOLCI004294500       -            577 EOG093604W6          -            532   5.7e-19   69.9   0.3   5   6       5.5   7.7e+02    0.2   0.0    68    91   441   464   438   472 0.83 -
SOLCI004294500       -            577 EOG093604W6          -            532   5.7e-19   69.9   0.3   6   6     0.017       2.4    8.4   0.0   225   281   473   533   460   548 0.71 -
SOLCI003833500       -            148 EOG093604W6          -            532   7.1e-19   69.6   0.1   1   2   6.8e-05    0.0095   16.4   0.0   229   283     5    59     2    60 0.96 -
SOLCI003833500       -            148 EOG093604W6          -            532   7.1e-19   69.6   0.1   2   2   2.1e-17     3e-15   57.6   0.1   342   423    54   135    52   141 0.95 -
SOLCI000358700       -            460 EOG093604W6          -            532   1.3e-18   68.7   1.3   1   4   1.4e-08   1.9e-06   28.6   0.0   236   334    43   144     5   152 0.84 -
SOLCI000358700       -            460 EOG093604W6          -            532   1.3e-18   68.7   1.3   2   4   9.4e-10   1.3e-07   32.4   0.0   140   295    45   207    44   211 0.81 -
SOLCI000358700       -            460 EOG093604W6          -            532   1.3e-18   68.7   1.3   3   4    0.0011      0.15   12.4   0.1   255   330   237   315   233   320 0.87 -
SOLCI000358700       -            460 EOG093604W6          -            532   1.3e-18   68.7   1.3   4   4    0.0046      0.65   10.3   0.0    26    67   362   403   356   415 0.83 -
SOLCI002303500       -            577 EOG093604W6          -            532   1.3e-18   68.7   2.7   1   3   9.2e-06    0.0013   19.2   0.1   212   329   146   276    78   292 0.64 -
SOLCI002303500       -            577 EOG093604W6          -            532   1.3e-18   68.7   2.7   2   3   7.9e-11   1.1e-08   36.0   0.3   212   363   254   412   249   415 0.84 -
SOLCI002303500       -            577 EOG093604W6          -            532   1.3e-18   68.7   2.7   3   3   0.00031     0.043   14.2   0.1   211   273   425   491   420   506 0.82 -
SOLCI007024500       -            574 EOG093604W6          -            532   1.4e-18   68.7   1.2   1   2   1.6e-05    0.0023   18.4   0.2   226   329   197   307   166   317 0.77 -
SOLCI007024500       -            574 EOG093604W6          -            532   1.4e-18   68.7   1.2   2   2   1.1e-14   1.5e-12   48.7   0.0   140   286   318   471   315   520 0.86 -
SOLCI000383600       -            739 EOG093604W6          -            532   1.7e-18   68.3   1.8   1   2    0.0021       0.3   11.4   0.0   235   285   220   270   209   319 0.85 -
SOLCI000383600       -            739 EOG093604W6          -            532   1.7e-18   68.3   1.8   2   2   4.4e-14   6.2e-12   46.7   1.0    50   236   367   580   366   615 0.80 -
SOLCI005497300       -            647 EOG093604W6          -            532   2.8e-18   67.6   0.3   1   4   6.2e-08   8.7e-06   26.4   0.0   241   354   122   242    79   254 0.77 -
SOLCI005497300       -            647 EOG093604W6          -            532   2.8e-18   67.6   0.3   2   4   1.3e-05    0.0018   18.8   0.0   140   272   260   399   256   399 0.78 -
SOLCI005497300       -            647 EOG093604W6          -            532   2.8e-18   67.6   0.3   3   4   2.5e-08   3.5e-06   27.7   0.1   213   364   301   462   296   467 0.87 -
SOLCI005497300       -            647 EOG093604W6          -            532   2.8e-18   67.6   0.3   4   4   0.00079      0.11   12.9   0.0   208   289   436   521   431   527 0.86 -
SOLCI003885900       -            709 EOG093604W6          -            532   5.1e-18   66.8   1.7   1   3   3.8e-07   5.3e-05   23.8   0.0   180   312   179   327   158   346 0.72 -
SOLCI003885900       -            709 EOG093604W6          -            532   5.1e-18   66.8   1.7   2   3   0.00026     0.036   14.5   0.0    44   320   484   545   452   566 0.56 -
SOLCI003885900       -            709 EOG093604W6          -            532   5.1e-18   66.8   1.7   3   3   6.9e-08   9.7e-06   26.2   0.0   212   331   535   661   534   696 0.83 -
SOLCI004600900       -            642 EOG093604W6          -            532   5.9e-18   66.6   9.1   1   5   1.5e-05    0.0021   18.5   0.1   197   285   110   204    99   210 0.80 -
SOLCI004600900       -            642 EOG093604W6          -            532   5.9e-18   66.6   9.1   2   5   5.6e-07   7.8e-05   23.3   0.1   255   331   210   289   203   296 0.90 -
SOLCI004600900       -            642 EOG093604W6          -            532   5.9e-18   66.6   9.1   3   5   0.00014     0.019   15.4   0.0   240   331   265   359   256   365 0.89 -
SOLCI004600900       -            642 EOG093604W6          -            532   5.9e-18   66.6   9.1   4   5   0.00026     0.037   14.4   0.1   209   294   300   389   287   395 0.84 -
SOLCI004600900       -            642 EOG093604W6          -            532   5.9e-18   66.6   9.1   5   5     2e-05    0.0028   18.1   0.5   213   285   374   451   371   506 0.76 -
SOLCI004536100       -            550 EOG093604W6          -            532   6.8e-18   66.4   1.2   1   2   2.9e-19   4.1e-17   63.8   0.7   146   403   179   449   164   469 0.83 -
SOLCI004536100       -            550 EOG093604W6          -            532   6.8e-18   66.4   1.2   2   2       3.1   4.3e+02    1.0   0.0   282   308   462   487   447   497 0.72 -
SOLCI000591300       -            558 EOG093604W6          -            532   7.5e-18   66.2   2.6   1   3   2.2e-09   3.1e-07   31.2   0.3   139   334   179   385   109   398 0.79 -
SOLCI000591300       -            558 EOG093604W6          -            532   7.5e-18   66.2   2.6   2   3   2.3e-11   3.3e-09   37.7   0.1   139   361   215   449   204   454 0.85 -
SOLCI000591300       -            558 EOG093604W6          -            532   7.5e-18   66.2   2.6   3   3    0.0014       0.2   12.0   0.0    33   101   400   480   390   492 0.58 -
SOLCI005911000       -            652 EOG093604W6          -            532   2.1e-17   64.8   2.0   1   4       1.1   1.6e+02    2.4   0.0   139   178   135   174   122   185 0.84 -
SOLCI005911000       -            652 EOG093604W6          -            532   2.1e-17   64.8   2.0   2   4     0.036       5.1    7.4   0.0   322   399   192   267   180   279 0.85 -
SOLCI005911000       -            652 EOG093604W6          -            532   2.1e-17   64.8   2.0   3   4    0.0061      0.85    9.9   0.1   240   299   281   342   274   345 0.88 -
SOLCI005911000       -            652 EOG093604W6          -            532   2.1e-17   64.8   2.0   4   4   1.8e-12   2.5e-10   41.4   0.0   212   392   361   552   350   565 0.81 -
SOLCI003864000       -            857 EOG093604W6          -            532   4.5e-17   63.6   3.5   1   2   1.5e-10   2.2e-08   35.0   1.4   113   298   263   464   261   472 0.77 -
SOLCI003864000       -            857 EOG093604W6          -            532   4.5e-17   63.6   3.5   2   2   2.8e-07   3.9e-05   24.3   0.0   211   294   557   644   538   660 0.77 -
SOLCI000010500       -            742 EOG093604W6          -            532     5e-17   63.5   0.2   1   3       8.6   1.2e+03   -0.5   0.0   141   192   184   236   164   251 0.60 -
SOLCI000010500       -            742 EOG093604W6          -            532     5e-17   63.5   0.2   2   3   0.00031     0.044   14.2   0.0   139   177   259   297   212   308 0.83 -
SOLCI000010500       -            742 EOG093604W6          -            532     5e-17   63.5   0.2   3   3   7.8e-13   1.1e-10   42.6   0.1   134   327   458   661   440   668 0.83 -
SOLCI000710400       -            478 EOG093604W6          -            532   6.3e-17   63.2   1.4   1   3   2.3e-06   0.00032   21.2   0.0   227   329   115   222    83   234 0.81 -
SOLCI000710400       -            478 EOG093604W6          -            532   6.3e-17   63.2   1.4   2   3   5.2e-05    0.0073   16.8   0.0   298   354   226   285   218   297 0.81 -
SOLCI000710400       -            478 EOG093604W6          -            532   6.3e-17   63.2   1.4   3   3   1.6e-06   0.00023   21.7   0.5   140   276   303   445   287   455 0.69 -
SOLCI005451600       -            478 EOG093604W6          -            532   1.7e-16   61.7   3.9   1   3   3.8e-05    0.0054   17.2   0.2   217   300    98   190    76   192 0.76 -
SOLCI005451600       -            478 EOG093604W6          -            532   1.7e-16   61.7   3.9   2   3   4.7e-08   6.6e-06   26.8   0.1   218   366   174   333   165   342 0.84 -
SOLCI005451600       -            478 EOG093604W6          -            532   1.7e-16   61.7   3.9   3   3   4.8e-06   0.00067   20.2   0.2   212   308   344   448   339   460 0.76 -
SOLCI002643900       -            467 EOG093604W6          -            532   2.2e-16   61.4   0.1   1   4      0.96   1.4e+02    2.7   0.0   222   332    67   190    60   195 0.61 -
SOLCI002643900       -            467 EOG093604W6          -            532   2.2e-16   61.4   0.1   2   4     0.032       4.5    7.6   0.0   250   330   175   259   150   278 0.70 -
SOLCI002643900       -            467 EOG093604W6          -            532   2.2e-16   61.4   0.1   3   4   9.4e-09   1.3e-06   29.1   0.1   237   317   268   351   256   355 0.86 -
SOLCI002643900       -            467 EOG093604W6          -            532   2.2e-16   61.4   0.1   4   4   3.2e-06   0.00045   20.8   0.0   248   329   349   433   332   442 0.82 -
SOLCI006277600       -            556 EOG093604W6          -            532   2.3e-16   61.3   2.6   1   3   0.00042     0.059   13.8   0.2   139   271   206   345   195   350 0.83 -
SOLCI006277600       -            556 EOG093604W6          -            532   2.3e-16   61.3   2.6   2   3   4.2e-09   5.9e-07   30.3   0.1   218   331   323   443   306   449 0.86 -
SOLCI006277600       -            556 EOG093604W6          -            532   2.3e-16   61.3   2.6   3   3   5.4e-06   0.00076   20.0   0.0   237   312   451   529   443   547 0.84 -
SOLCI005151200       -            711 EOG093604W6          -            532   2.5e-16   61.2   0.1   1   2   1.1e-06   0.00016   22.3   0.0   214   319   232   344   221   345 0.48 -
SOLCI005151200       -            711 EOG093604W6          -            532   2.5e-16   61.2   0.1   2   2   6.4e-12   8.9e-10   39.6   0.0   140   298   330   496   327   531 0.80 -
SOLCI005683600       -            472 EOG093604W6          -            532   5.6e-16   60.0   0.3   1   4       1.5   2.1e+02    2.1   0.0   371   409   125   163    60   169 0.55 -
SOLCI005683600       -            472 EOG093604W6          -            532   5.6e-16   60.0   0.3   2   4     4e-08   5.6e-06   27.0   0.0   213   325   166   285   160   290 0.89 -
SOLCI005683600       -            472 EOG093604W6          -            532   5.6e-16   60.0   0.3   3   4   0.00012     0.017   15.6   0.0   252   329   279   359   270   377 0.90 -
SOLCI005683600       -            472 EOG093604W6          -            532   5.6e-16   60.0   0.3   4   4   0.00035     0.049   14.0   0.0   244   333   376   467   369   472 0.86 -
SOLCI007106000       -            467 EOG093604W6          -            532   7.8e-16   59.6   4.2   1   4     3e-05    0.0043   17.5   0.2   190   290    83   187    63   201 0.85 -
SOLCI007106000       -            467 EOG093604W6          -            532   7.8e-16   59.6   4.2   2   4   4.9e-09     7e-07   30.0   0.2   228   334   230   343   196   361 0.80 -
SOLCI007106000       -            467 EOG093604W6          -            532   7.8e-16   59.6   4.2   3   4       3.3   4.6e+02    0.9   0.0    52    90   346   389   342   393 0.67 -
SOLCI007106000       -            467 EOG093604W6          -            532   7.8e-16   59.6   4.2   4   4    0.0025      0.35   11.2   0.0   251   299   394   442   363   448 0.82 -
SOLCI006091900       -            457 EOG093604W6          -            532     8e-16   59.5   4.3   1   3    0.0014       0.2   12.0   0.0   240   307   107   174    83   198 0.68 -
SOLCI006091900       -            457 EOG093604W6          -            532     8e-16   59.5   4.3   2   3   1.7e-09   2.4e-07   31.5   1.4   120   362   113   377   110   387 0.74 -
SOLCI006091900       -            457 EOG093604W6          -            532     8e-16   59.5   4.3   3   3   1.2e-07   1.6e-05   25.5   0.2   212   299   357   448   355   454 0.85 -
SOLCI000829700       -            896 EOG093604W6          -            532   1.3e-15   58.9   0.4   1   5   0.00052     0.073   13.5   0.0   239   331   194   288   167   303 0.78 -
SOLCI000829700       -            896 EOG093604W6          -            532   1.3e-15   58.9   0.4   2   5         3   4.3e+02    1.0   0.0   294   329   322   357   304   372 0.88 -
SOLCI000829700       -            896 EOG093604W6          -            532   1.3e-15   58.9   0.4   3   5     0.041       5.8    7.2   0.1   218   325   344   459   325   469 0.58 -
SOLCI000829700       -            896 EOG093604W6          -            532   1.3e-15   58.9   0.4   4   5     0.072        10    6.4   0.1   144   297   373   428   358   532 0.61 -
SOLCI000829700       -            896 EOG093604W6          -            532   1.3e-15   58.9   0.4   5   5   2.4e-09   3.4e-07   31.1   0.0    67   287   494   733   489   762 0.81 -
SOLCI006295600       -            654 EOG093604W6          -            532   1.3e-15   58.9   7.1   1   3   0.00025     0.035   14.5   0.3   146   300   172   337   167   342 0.75 -
SOLCI006295600       -            654 EOG093604W6          -            532   1.3e-15   58.9   7.1   2   3   2.2e-05    0.0031   18.0   0.7   136   300   232   407   228   413 0.80 -
SOLCI006295600       -            654 EOG093604W6          -            532   1.3e-15   58.9   7.1   3   3     9e-13   1.3e-10   42.4   1.2   129   352   404   637   385   646 0.80 -
SOLCI007300500       -            403 EOG093604W6          -            532   1.4e-15   58.7   0.1   1   2   3.3e-09   4.7e-07   30.6   0.0   243   323   224   307   217   311 0.90 -
SOLCI007300500       -            403 EOG093604W6          -            532   1.4e-15   58.7   0.1   2   2   6.4e-08     9e-06   26.4   0.0   258   331   309   385   306   390 0.93 -
SOLCI004445500       -            492 EOG093604W6          -            532     3e-15   57.6   1.8   1   3   2.8e-08     4e-06   27.5   0.2   214   363   144   302   137   305 0.82 -
SOLCI004445500       -            492 EOG093604W6          -            532     3e-15   57.6   1.8   2   3   1.3e-08   1.8e-06   28.7   0.4   210   331   279   407   271   433 0.81 -
SOLCI004445500       -            492 EOG093604W6          -            532     3e-15   57.6   1.8   3   3      0.27        38    4.5   0.0   121   204   390   483   388   487 0.76 -
SOLCI004260400       -            461 EOG093604W6          -            532   3.1e-15   57.6   0.0   1   3   3.3e-07   4.7e-05   24.0   0.0   240   331    95   189    89   199 0.89 -
SOLCI004260400       -            461 EOG093604W6          -            532   3.1e-15   57.6   0.0   2   3   4.4e-06   0.00062   20.3   0.0   210   299   201   294   189   299 0.87 -
SOLCI004260400       -            461 EOG093604W6          -            532   3.1e-15   57.6   0.0   3   3   1.4e-07   1.9e-05   25.3   0.0   140   299   233   404   230   408 0.85 -
SOLCI002673900       -            530 EOG093604W6          -            532   3.4e-15   57.4   0.5   1   2   8.6e-14   1.2e-11   45.7   0.9   128   331   189   403   169   405 0.81 -
SOLCI002673900       -            530 EOG093604W6          -            532   3.4e-15   57.4   0.5   2   2   0.00089      0.13   12.7   0.0    54   181   376   523   371   528 0.45 -
SOLCI004681700       -            601 EOG093604W6          -            532   6.6e-15   56.5   3.6   1   3    0.0021      0.29   11.5   0.0   230   327   142   238   126   246 0.78 -
SOLCI004681700       -            601 EOG093604W6          -            532   6.6e-15   56.5   3.6   2   3   7.4e-11     1e-08   36.0   0.5   120   328   237   453   225   465 0.59 -
SOLCI004681700       -            601 EOG093604W6          -            532   6.6e-15   56.5   3.6   3   3     0.044       6.2    7.1   0.0   142   191   467   515   462   573 0.58 -
SOLCI003800800       -            105 EOG093604W6          -            532   9.5e-15   56.0   0.2   1   1   8.6e-17   1.2e-14   55.6   0.2    78   166     6   102     2   104 0.59 -
SOLCI000506900       -            753 EOG093604W6          -            532   1.1e-14   55.8   4.6   1   4       1.1   1.6e+02    2.5   0.0   142   169   276   303   255   311 0.84 -
SOLCI000506900       -            753 EOG093604W6          -            532   1.1e-14   55.8   4.6   2   4       1.6   2.3e+02    1.9   0.0   301   335   306   340   292   351 0.75 -
SOLCI000506900       -            753 EOG093604W6          -            532   1.1e-14   55.8   4.6   3   4   5.1e-10   7.2e-08   33.3   0.6   140   327   360   555   352   562 0.80 -
SOLCI000506900       -            753 EOG093604W6          -            532   1.1e-14   55.8   4.6   4   4   1.8e-05    0.0025   18.3   0.1    51   116   529   614   526   631 0.76 -
SOLCI000848000       -            479 EOG093604W6          -            532   1.7e-14   55.2   0.8   1   3     0.052       7.3    6.9   0.0   236   330    48   145    27   155 0.75 -
SOLCI000848000       -            479 EOG093604W6          -            532   1.7e-14   55.2   0.8   2   3   5.1e-13   7.1e-11   43.2   0.0   139   341   154   370   149   380 0.84 -
SOLCI000848000       -            479 EOG093604W6          -            532   1.7e-14   55.2   0.8   3   3       6.1   8.6e+02    0.0   0.0   140   173   373   406   364   416 0.87 -
SOLCI001725400       -            484 EOG093604W6          -            532   2.3e-14   54.7   6.3   1   2     2e-06   0.00028   21.4   0.1   224   365    79   230    66   233 0.87 -
SOLCI001725400       -            484 EOG093604W6          -            532   2.3e-14   54.7   6.3   2   2   5.7e-12     8e-10   39.7   3.4   117   333   207   440   191   479 0.80 -
SOLCI005873300       -            492 EOG093604W6          -            532   3.6e-14   54.1   0.5   1   3   1.7e-08   2.4e-06   28.2   0.0   238   444    89   306    78   310 0.75 -
SOLCI005873300       -            492 EOG093604W6          -            532   3.6e-14   54.1   0.5   2   3    0.0059      0.83   10.0   0.1   212   288   311   391   272   397 0.83 -
SOLCI005873300       -            492 EOG093604W6          -            532   3.6e-14   54.1   0.5   3   3   7.7e-06    0.0011   19.5   0.2   143   292   309   465   308   478 0.76 -
SOLCI006474500       -            499 EOG093604W6          -            532   5.3e-14   53.5   2.1   1   3   2.8e-07     4e-05   24.2   0.0   254   397   113   265   103   272 0.82 -
SOLCI006474500       -            499 EOG093604W6          -            532   5.3e-14   53.5   2.1   2   3   6.3e-06   0.00089   19.8   0.1   141   291   240   398   230   409 0.84 -
SOLCI006474500       -            499 EOG093604W6          -            532   5.3e-14   53.5   2.1   3   3    0.0017      0.24   11.8   0.2   240   310   417   487   402   492 0.78 -
SOLCI002532300       -            470 EOG093604W6          -            532   5.9e-14   53.4   1.2   1   2    0.0004     0.056   13.8   0.0   231   327   147   211    87   226 0.65 -
SOLCI002532300       -            470 EOG093604W6          -            532   5.9e-14   53.4   1.2   2   2     6e-14   8.4e-12   46.3   0.4   135   349   149   377   123   402 0.81 -
SOLCI002785000       -            629 EOG093604W6          -            532   1.2e-13   52.3   5.0   1   3      0.45        63    3.8   0.1   257   353   170   274   160   287 0.59 -
SOLCI002785000       -            629 EOG093604W6          -            532   1.2e-13   52.3   5.0   2   3   1.5e-05    0.0022   18.5   0.2   142   299   190   354   187   356 0.61 -
SOLCI002785000       -            629 EOG093604W6          -            532   1.2e-13   52.3   5.0   3   3   2.1e-10   2.9e-08   34.6   1.2    42   276   346   611   343   622 0.77 -
SOLCI003619400       -            591 EOG093604W6          -            532   1.7e-13   51.8   0.6   1   2   7.9e-11   1.1e-08   36.0   0.9   211   361   143   303   131   315 0.88 -
SOLCI003619400       -            591 EOG093604W6          -            532   1.7e-13   51.8   0.6   2   2     0.001      0.14   12.5   0.0   235   295   498   558   476   565 0.86 -
SOLCI006868500       -            142 EOG093604W6          -            532   2.8e-13   51.1   0.1   1   2   2.6e-12   3.7e-10   40.8   0.1   259   338     2    90     1   102 0.83 -
SOLCI006868500       -            142 EOG093604W6          -            532   2.8e-13   51.1   0.1   2   2     0.015       2.1    8.7   0.0   376   410   107   141    99   142 0.91 -
SOLCI000805900       -             98 EOG093604W6          -            532   3.4e-13   50.8   0.0   1   1     4e-14   5.7e-12   46.8   0.0   207   293     2    88     1    91 0.96 -
SOLCI004685900       -            464 EOG093604W6          -            532   4.1e-13   50.6   0.5   1   5   3.8e-09   5.4e-07   30.4   0.0   139   362    57   294    35   297 0.85 -
SOLCI004685900       -            464 EOG093604W6          -            532   4.1e-13   50.6   0.5   2   5      0.13        19    5.5   0.0   140   174   269   303   257   308 0.87 -
SOLCI004685900       -            464 EOG093604W6          -            532   4.1e-13   50.6   0.5   3   5      0.01       1.5    9.2   0.0   139   183   303   347   285   362 0.80 -
SOLCI004685900       -            464 EOG093604W6          -            532   4.1e-13   50.6   0.5   4   5      0.04       5.6    7.2   0.0   223   292   346   419   344   430 0.59 -
SOLCI004685900       -            464 EOG093604W6          -            532   4.1e-13   50.6   0.5   5   5      0.58        82    3.4   0.0   130   178   387   440   382   446 0.73 -
SOLCI000003400       -            652 EOG093604W6          -            532   8.5e-13   49.5   0.2   1   3      0.26        37    4.5   0.0   237   293   150   206   122   235 0.76 -
SOLCI000003400       -            652 EOG093604W6          -            532   8.5e-13   49.5   0.2   2   3     3e-10   4.2e-08   34.0   0.0   197   362   349   523   328   526 0.85 -
SOLCI000003400       -            652 EOG093604W6          -            532   8.5e-13   49.5   0.2   3   3    0.0013      0.18   12.2   0.0    66   104   482   520   455   546 0.66 -
SOLCI006344900       -            107 EOG093604W6          -            532   2.6e-12   47.9   0.3   1   1   3.4e-14   4.8e-12   47.0   0.3    73   167     1   103     1   106 0.87 -
SOLCI006707800       -             84 EOG093604W6          -            532   2.7e-12   47.9   0.0   1   1   1.9e-14   2.7e-12   47.9   0.0   274   344    11    84     1    84 0.85 -
SOLCI002887100       -            535 EOG093604W6          -            532     5e-12   47.0   0.4   1   4         3   4.2e+02    1.1   0.0   326   406   155   235   135   247 0.67 -
SOLCI002887100       -            535 EOG093604W6          -            532     5e-12   47.0   0.4   2   4      0.36        51    4.1   0.0   245   284   244   283   236   300 0.77 -
SOLCI002887100       -            535 EOG093604W6          -            532     5e-12   47.0   0.4   3   4   6.9e-10   9.7e-08   32.8   0.0   213   306   347   445   333   450 0.85 -
SOLCI002887100       -            535 EOG093604W6          -            532     5e-12   47.0   0.4   4   4      0.28        40    4.4   0.0   210   250   456   500   431   527 0.56 -
SOLCI002689000       -            518 EOG093604W6          -            532   5.2e-12   47.0   4.7   1   2   5.7e-05     0.008   16.6   0.1   211   329     4   135     1   152 0.77 -
SOLCI002689000       -            518 EOG093604W6          -            532   5.2e-12   47.0   4.7   2   2   4.4e-09   6.1e-07   30.2   1.3    26   235   152   385   140   464 0.59 -
SOLCI000463100       -            526 EOG093604W6          -            532   5.8e-12   46.8   0.5   1   4       9.9   1.4e+03   -0.7   0.0   233   263   149   179   143   182 0.86 -
SOLCI000463100       -            526 EOG093604W6          -            532   5.8e-12   46.8   0.5   2   4   2.6e-06   0.00037   21.0   0.0   232   296   182   246   175   252 0.92 -
SOLCI000463100       -            526 EOG093604W6          -            532   5.8e-12   46.8   0.5   3   4     4e-06   0.00056   20.4   0.0   239   355   294   416   273   422 0.87 -
SOLCI000463100       -            526 EOG093604W6          -            532   5.8e-12   46.8   0.5   4   4      0.92   1.3e+02    2.7   0.0   256   315   412   474   403   491 0.79 -
SOLCI004724300       -            691 EOG093604W6          -            532   6.1e-12   46.7   2.5   1   2   7.6e-06    0.0011   19.5   0.4   214   331   295   417   287   433 0.86 -
SOLCI004724300       -            691 EOG093604W6          -            532   6.1e-12   46.7   2.5   2   2   8.5e-11   1.2e-08   35.9   0.1   138   363   355   592   353   680 0.75 -
SOLCI001339000       -            105 EOG093604W6          -            532   6.7e-12   46.6   1.0   1   2   2.4e-06   0.00034   21.2   0.0    73   112     1    40     1    48 0.93 -
SOLCI001339000       -            105 EOG093604W6          -            532   6.7e-12   46.6   1.0   2   2   2.4e-07   3.4e-05   24.4   0.7   207   264    45   100    41   104 0.92 -
SOLCI000814100       -            405 EOG093604W6          -            532   7.1e-12   46.5   0.4   1   2   8.7e-06    0.0012   19.3   0.0   241   361   105   232    82   233 0.87 -
SOLCI000814100       -            405 EOG093604W6          -            532   7.1e-12   46.5   0.4   2   2   5.2e-10   7.3e-08   33.3   0.1   141   324   174   366   172   373 0.84 -
SOLCI004925700       -            213 EOG093604W6          -            532   8.2e-12   46.3   0.5   1   3   1.9e-05    0.0027   18.2   0.0   255   331     3    83     1    88 0.87 -
SOLCI004925700       -            213 EOG093604W6          -            532   8.2e-12   46.3   0.5   2   3   7.6e-10   1.1e-07   32.7   0.1   245   363    64   188    62   192 0.73 -
SOLCI004925700       -            213 EOG093604W6          -            532   8.2e-12   46.3   0.5   3   3      0.36        50    4.1   0.0    42    66   180   208   177   211 0.72 -
SOLCI007218300       -            402 EOG093604W6          -            532   8.4e-12   46.3   0.7   1   3     8e-07   0.00011   22.7   0.0   240   332   112   208   103   217 0.86 -
SOLCI007218300       -            402 EOG093604W6          -            532   8.4e-12   46.3   0.7   2   3      0.69        96    3.2   0.0   140   177   251   288   230   290 0.86 -
SOLCI007218300       -            402 EOG093604W6          -            532   8.4e-12   46.3   0.7   3   3   3.3e-05    0.0047   17.4   0.1   241   331   289   382   285   388 0.88 -
SOLCI004389500       -            415 EOG093604W6          -            532     1e-11   45.9   0.1   1   1   4.3e-13     6e-11   43.4   0.1   142   315   173   353   153   374 0.81 -
SOLCI001204300       -            532 EOG093604W6          -            532   1.3e-11   45.6   0.4   1   3    0.0072         1    9.7   0.3   213   350   126   277   115   290 0.72 -
SOLCI001204300       -            532 EOG093604W6          -            532   1.3e-11   45.6   0.4   2   3   6.9e-07   9.7e-05   22.9   0.0   255   358   291   400   284   408 0.80 -
SOLCI001204300       -            532 EOG093604W6          -            532   1.3e-11   45.6   0.4   3   3     0.011       1.6    9.0   0.0    30    94   421   497   399   510 0.59 -
SOLCI004751900       -             65 EOG093604W6          -            532   1.4e-11   45.6   0.3   1   1     1e-13   1.4e-11   45.5   0.3   207   264     3    60     1    64 0.95 -
SOLCI000650600       -            493 EOG093604W6          -            532   1.5e-11   45.4   1.1   1   2   1.2e-05    0.0017   18.8   0.5   217   300   256   343   166   347 0.85 -
SOLCI000650600       -            493 EOG093604W6          -            532   1.5e-11   45.4   1.1   2   2   9.9e-08   1.4e-05   25.7   0.0   134   269   343   488   340   492 0.84 -
SOLCI006791900       -            379 EOG093604W6          -            532     2e-11   45.0   0.1   1   3   8.7e-05     0.012   16.0   0.0   210   277    94   166    60   173 0.72 -
SOLCI006791900       -            379 EOG093604W6          -            532     2e-11   45.0   0.1   2   3   9.2e-05     0.013   15.9   0.0   241   331   165   258   164   261 0.89 -
SOLCI006791900       -            379 EOG093604W6          -            532     2e-11   45.0   0.1   3   3    0.0068      0.95    9.8   0.0   140   195   267   322   262   369 0.68 -
SOLCI006787700       -            602 EOG093604W6          -            532   2.7e-11   44.6   0.3   1   3      0.57        80    3.4   0.0   237   330   182   283   152   286 0.78 -
SOLCI006787700       -            602 EOG093604W6          -            532   2.7e-11   44.6   0.3   2   3     9e-08   1.3e-05   25.9   0.0   213   360   227   386   222   390 0.78 -
SOLCI006787700       -            602 EOG093604W6          -            532   2.7e-11   44.6   0.3   3   3   8.5e-05     0.012   16.1   0.4   142   299   365   529   362   537 0.84 -
SOLCI007129300       -            488 EOG093604W6          -            532   2.7e-11   44.6   0.2   1   2   0.00016     0.022   15.2   0.0   214   281   150   222   146   230 0.82 -
SOLCI007129300       -            488 EOG093604W6          -            532   2.7e-11   44.6   0.2   2   2     6e-05    0.0085   16.5   0.1   244   329   220   308   218   313 0.82 -
SOLCI003063200       -            529 EOG093604W6          -            532   3.4e-11   44.3   0.6   1   2    0.0054      0.76   10.1   0.0   190   320   126   262    99   281 0.68 -
SOLCI003063200       -            529 EOG093604W6          -            532   3.4e-11   44.3   0.6   2   2   3.1e-09   4.4e-07   30.7   0.3   140   357   282   513   273   525 0.77 -
SOLCI000278900       -            237 EOG093604W6          -            532     4e-11   44.0   0.8   1   2   0.00092      0.13   12.6   0.0   247   299     3    55     1    57 0.93 -
SOLCI000278900       -            237 EOG093604W6          -            532     4e-11   44.0   0.8   2   2     4e-09   5.6e-07   30.3   0.2   141   237    65   162    60   220 0.86 -
SOLCI004995400       -            104 EOG093604W6          -            532   8.2e-11   43.0   0.3   1   1   7.4e-13     1e-10   42.6   0.3   141   231    11   104     1   104 0.88 -
SOLCI001923700       -            387 EOG093604W6          -            532   8.6e-11   42.9   0.1   1   1   2.4e-12   3.3e-10   41.0   0.0   213   302   190   283   158   335 0.79 -
SOLCI005629100       -            493 EOG093604W6          -            532   8.8e-11   42.9  12.3   1   3   2.6e-05    0.0037   17.7   1.0   179   337    37   207     3   232 0.66 -
SOLCI005629100       -            493 EOG093604W6          -            532   8.8e-11   42.9  12.3   2   3   2.4e-08   3.4e-06   27.7   1.4    69   328    54   332    52   334 0.79 -
SOLCI005629100       -            493 EOG093604W6          -            532   8.8e-11   42.9  12.3   3   3   8.7e-06    0.0012   19.3   0.1   150   281   249   387   240   443 0.58 -
SOLCI001122100       -            548 EOG093604W6          -            532   1.1e-10   42.6   0.3   1   3      0.79   1.1e+02    3.0   0.0   298   332   129   163   116   196 0.78 -
SOLCI001122100       -            548 EOG093604W6          -            532   1.1e-10   42.6   0.3   2   3    0.0018      0.26   11.7   0.1   260   325   266   334   253   350 0.75 -
SOLCI001122100       -            548 EOG093604W6          -            532   1.1e-10   42.6   0.3   3   3     4e-07   5.6e-05   23.7   0.0   141   272   350   485   346   492 0.85 -
SOLCI005915100       -            293 EOG093604W6          -            532   1.3e-10   42.3   1.1   1   2   1.2e-09   1.7e-07   32.1   0.8   141   329     7   207     3   216 0.83 -
SOLCI005915100       -            293 EOG093604W6          -            532   1.3e-10   42.3   1.1   2   2     0.022         3    8.1   0.0   242   299   222   279   215   292 0.80 -
SOLCI005378000       -            625 EOG093604W6          -            532   1.4e-10   42.3   0.3   1   2   0.00014     0.019   15.4   0.0   306   403   226   324   209   370 0.71 -
SOLCI005378000       -            625 EOG093604W6          -            532   1.4e-10   42.3   0.3   2   2   2.1e-07   2.9e-05   24.7   0.1   146   328   368   558   362   563 0.87 -
SOLCI007385800       -            583 EOG093604W6          -            532   2.5e-10   41.4   0.6   1   3   1.2e-05    0.0017   18.9   0.1   241   359   227   351   211   364 0.88 -
SOLCI007385800       -            583 EOG093604W6          -            532   2.5e-10   41.4   0.6   2   3   5.6e-05    0.0079   16.7   0.1   250   360   371   487   360   530 0.77 -
SOLCI007385800       -            583 EOG093604W6          -            532   2.5e-10   41.4   0.6   3   3      0.11        16    5.8   0.0   150   284   439   580   428   583 0.55 -
SOLCI004337500       -            362 EOG093604W6          -            532   2.6e-10   41.3   0.8   1   3   1.8e-05    0.0026   18.3   0.0   211   329    15   140     9   143 0.79 -
SOLCI004337500       -            362 EOG093604W6          -            532   2.6e-10   41.3   0.8   2   3      0.46        65    3.7   0.0   138   167   151   180   142   191 0.88 -
SOLCI004337500       -            362 EOG093604W6          -            532   2.6e-10   41.3   0.8   3   3   0.00019     0.027   14.9   0.2   217   346   196   335   187   351 0.77 -
SOLCI004603700       -            512 EOG093604W6          -            532   3.3e-10   41.0   1.7   1   3      0.15        21    5.3   0.2   337   443   203   305   131   306 0.75 -
SOLCI004603700       -            512 EOG093604W6          -            532   3.3e-10   41.0   1.7   2   3   0.00024     0.034   14.6   0.1   243   336   276   375   254   385 0.81 -
SOLCI004603700       -            512 EOG093604W6          -            532   3.3e-10   41.0   1.7   3   3   3.4e-10   4.7e-08   33.9   0.3   140   316   306   492   305   500 0.82 -
SOLCI000270700       -            850 EOG093604W6          -            532   3.5e-10   40.9   2.0   1   1   2.9e-12     4e-10   40.7   0.7    68   277   419   643   377   703 0.79 -
SOLCI004567900       -            976 EOG093604W6          -            532     4e-10   40.7   0.2   1   2     0.058       8.2    6.7   0.0   133   196   128   194   110   205 0.70 -
SOLCI004567900       -            976 EOG093604W6          -            532     4e-10   40.7   0.2   2   2   1.9e-09   2.7e-07   31.4   0.0   140   355   209   446   205   458 0.83 -
SOLCI006707600       -            417 EOG093604W6          -            532   4.4e-10   40.6   0.1   1   2       0.2        28    4.9   0.0   240   299   110   169    84   176 0.86 -
SOLCI006707600       -            417 EOG093604W6          -            532   4.4e-10   40.6   0.1   2   2     9e-10   1.3e-07   32.5   0.1   141   332   180   380   178   394 0.84 -
SOLCI001299000       -            544 EOG093604W6          -            532   6.6e-10   40.0   2.6   1   3       0.2        28    5.0   0.0   237   286   148   197   103   211 0.70 -
SOLCI001299000       -            544 EOG093604W6          -            532   6.6e-10   40.0   2.6   2   3   4.1e-06   0.00058   20.4   0.1   237   371   218   357   190   364 0.75 -
SOLCI001299000       -            544 EOG093604W6          -            532   6.6e-10   40.0   2.6   3   3   0.00054     0.076   13.4   0.2   142   302   360   527   357   533 0.81 -
SOLCI006053600       -            404 EOG093604W6          -            532     7e-10   39.9   0.2   1   2   7.2e-09     1e-06   29.5   0.0   112   273   100   276    80   279 0.82 -
SOLCI006053600       -            404 EOG093604W6          -            532     7e-10   39.9   0.2   2   2   8.2e-05     0.012   16.1   0.1   223   328   257   369   246   375 0.73 -
SOLCI000060300       -            370 EOG093604W6          -            532     1e-09   39.4   1.3   1   3   1.7e-06   0.00024   21.6   0.2   239   353    51   171    30   175 0.77 -
SOLCI000060300       -            370 EOG093604W6          -            532     1e-09   39.4   1.3   2   3   2.4e-07   3.4e-05   24.5   0.1   219   339    97   224    92   238 0.80 -
SOLCI000060300       -            370 EOG093604W6          -            532     1e-09   39.4   1.3   3   3      0.23        32    4.7   0.0   213   265   243   299   233   315 0.71 -
SOLCI002090700       -            134 EOG093604W6          -            532     1e-09   39.3   0.1   1   2     0.019       2.7    8.3   0.0   197   240     5    51     1    56 0.86 -
SOLCI002090700       -            134 EOG093604W6          -            532     1e-09   39.3   0.1   2   2   7.4e-09     1e-06   29.5   0.0   316   366    84   134    75   134 0.94 -
SOLCI001094700       -            405 EOG093604W6          -            532   1.1e-09   39.2   0.0   1   3      0.11        16    5.8   0.0   299   382    51   138    19   156 0.66 -
SOLCI001094700       -            405 EOG093604W6          -            532   1.1e-09   39.2   0.0   2   3   1.7e-06   0.00024   21.6   0.0   236   334   159   260   149   270 0.90 -
SOLCI001094700       -            405 EOG093604W6          -            532   1.1e-09   39.2   0.0   3   3      0.03       4.3    7.6   0.0   224   300   282   362   274   369 0.71 -
SOLCI002660400       -            653 EOG093604W6          -            532   1.7e-09   38.7   0.1   1   2   0.00025     0.035   14.5   0.0   216   340   146   282   103   303 0.80 -
SOLCI002660400       -            653 EOG093604W6          -            532   1.7e-09   38.7   0.1   2   2   1.5e-06   0.00021   21.8   0.0   203   324   479   607   462   619 0.85 -
SOLCI002568200       -            491 EOG093604W6          -            532   2.1e-09   38.3   1.6   1   3       1.5   2.1e+02    2.1   0.0   290   365   147   226   128   232 0.68 -
SOLCI002568200       -            491 EOG093604W6          -            532   2.1e-09   38.3   1.6   2   3   0.00014      0.02   15.3   0.0   252   330   285   366   257   369 0.76 -
SOLCI002568200       -            491 EOG093604W6          -            532   2.1e-09   38.3   1.6   3   3   5.7e-06    0.0008   19.9   0.5   260   364   363   473   359   480 0.81 -
SOLCI006773800       -            504 EOG093604W6          -            532   2.7e-09   38.0   0.3   1   2   1.8e-05    0.0025   18.3   0.0   213   364   150   313   128   315 0.76 -
SOLCI006773800       -            504 EOG093604W6          -            532   2.7e-09   38.0   0.3   2   2   8.5e-08   1.2e-05   26.0   0.1   137   328   248   449   183   465 0.77 -
SOLCI001997700       -            525 EOG093604W6          -            532   2.9e-09   37.9   0.1   1   1   3.4e-11   4.8e-09   37.2   0.1   213   387   311   493   281   519 0.83 -
SOLCI007109300       -            736 EOG093604W6          -            532     3e-09   37.8   6.6   1   3       0.3        42    4.3   0.0    34   105   155   228   148   262 0.63 -
SOLCI007109300       -            736 EOG093604W6          -            532     3e-09   37.8   6.6   2   3   8.8e-06    0.0012   19.3   0.3   221   395   250   432   241   438 0.75 -
SOLCI007109300       -            736 EOG093604W6          -            532     3e-09   37.8   6.6   3   3   0.00016     0.023   15.1   0.3   235   328   439   535   421   681 0.81 -
SOLCI002881200       -            569 EOG093604W6          -            532   3.1e-09   37.8   1.0   1   3   6.2e-06   0.00087   19.8   0.1   197   301   218   332   212   367 0.76 -
SOLCI002881200       -            569 EOG093604W6          -            532   3.1e-09   37.8   1.0   2   3         4   5.6e+02    0.6   0.0    57    94   353   390   348   394 0.77 -
SOLCI002881200       -            569 EOG093604W6          -            532   3.1e-09   37.8   1.0   3   3   0.00014     0.019   15.4   0.1   240   331   379   473   367   482 0.86 -
SOLCI000470000       -            479 EOG093604W6          -            532   7.6e-09   36.5   0.0   1   1   7.4e-11     1e-08   36.1   0.0   145   362   144   375   125   402 0.77 -
SOLCI000216500       -            102 EOG093604W6          -            532   1.8e-08   35.3   0.1   1   1   1.5e-10   2.2e-08   35.0   0.1   323   393    28    98    22   100 0.96 -
SOLCI005237900       -            150 EOG093604W6          -            532     2e-08   35.1   0.0   1   1   1.5e-10   2.1e-08   35.0   0.0    40   110    56   134    29   148 0.80 -
SOLCI001219600       -            584 EOG093604W6          -            532   2.3e-08   34.9   0.8   1   2   2.2e-05    0.0031   18.0   0.1   128   273   243   399   221   425 0.78 -
SOLCI001219600       -            584 EOG093604W6          -            532   2.3e-08   34.9   0.8   2   2   0.00027     0.038   14.4   0.0   212   276   509   576   434   582 0.77 -
SOLCI004820900       -            522 EOG093604W6          -            532   5.5e-08   33.7   0.7   1   2   1.2e-08   1.7e-06   28.8   0.2   155   350   187   395   140   409 0.73 -
SOLCI004820900       -            522 EOG093604W6          -            532   5.5e-08   33.7   0.7   2   2       1.8   2.6e+02    1.8   0.0   141   177   456   492   441   519 0.80 -
SOLCI000216700       -             64 EOG093604W6          -            532   8.5e-08   33.0   0.3   1   1   6.1e-10   8.6e-08   33.0   0.3   193   249     1    60     1    64 0.89 -
SOLCI005377500       -           1237 EOG093604W6          -            532     1e-07   32.8   2.5   1   4       2.9   4.1e+02    1.1   0.0   301   346   392   440   323   467 0.46 -
SOLCI005377500       -           1237 EOG093604W6          -            532     1e-07   32.8   2.5   2   4       5.8   8.2e+02    0.1   0.0   238   331   602   698   589   753 0.66 -
SOLCI005377500       -           1237 EOG093604W6          -            532     1e-07   32.8   2.5   3   4     0.093        13    6.0   0.0   241   364   815   944   779   959 0.67 -
SOLCI005377500       -           1237 EOG093604W6          -            532     1e-07   32.8   2.5   4   4   2.4e-07   3.3e-05   24.5   0.4   140   398   917  1189   910  1194 0.82 -
SOLCI007179400       -            482 EOG093604W6          -            532     1e-07   32.8   0.5   1   2   1.1e-08   1.5e-06   28.9   0.1   118   288   151   334   141   347 0.82 -
SOLCI007179400       -            482 EOG093604W6          -            532     1e-07   32.8   0.5   2   2       2.6   3.7e+02    1.2   0.0   239   296   355   412   345   419 0.82 -
SOLCI007385600       -            503 EOG093604W6          -            532   1.2e-07   32.6   1.2   1   3     0.036       5.1    7.4   0.0   240   360    47   174    32   204 0.78 -
SOLCI007385600       -            503 EOG093604W6          -            532   1.2e-07   32.6   1.2   2   3   4.5e-06   0.00063   20.3   0.1   140   334   225   432   217   436 0.77 -
SOLCI007385600       -            503 EOG093604W6          -            532   1.2e-07   32.6   1.2   3   3    0.0059      0.82   10.0   0.1   245   351   374   487   367   501 0.65 -
SOLCI002575800       -            399 EOG093604W6          -            532   1.3e-07   32.4   0.4   1   2   3.2e-05    0.0045   17.4   0.2   247   331   211   299   203   302 0.85 -
SOLCI002575800       -            399 EOG093604W6          -            532   1.3e-07   32.4   0.4   2   2   3.6e-05    0.0051   17.3   0.0   257   346   256   352   254   382 0.48 -
SOLCI004586700       -            198 EOG093604W6          -            532   1.6e-07   32.2   0.2   1   2   6.8e-06   0.00095   19.7   0.0   253   332     9    91     5    96 0.88 -
SOLCI004586700       -            198 EOG093604W6          -            532   1.6e-07   32.2   0.2   2   2   3.3e-05    0.0047   17.4   0.0   217   299    74   160    71   168 0.89 -
SOLCI000350900       -            651 EOG093604W6          -            532   1.7e-07   32.1   0.4   1   3    0.0091       1.3    9.4   0.0   262   330   103   175    84   181 0.79 -
SOLCI000350900       -            651 EOG093604W6          -            532   1.7e-07   32.1   0.4   2   3    0.0016      0.23   11.8   0.0   241   299   247   305   234   307 0.85 -
SOLCI000350900       -            651 EOG093604W6          -            532   1.7e-07   32.1   0.4   3   3     0.079        11    6.3   0.0   269   362   317   422   309   432 0.54 -
SOLCI006509200       -            146 EOG093604W6          -            532   4.5e-07   30.7   0.1   1   2   9.9e-06    0.0014   19.1   0.0   307   360    24    77    16    79 0.88 -
SOLCI006509200       -            146 EOG093604W6          -            532   4.5e-07   30.7   0.1   2   2    0.0017      0.24   11.7   0.1   380   428    75   123    74   136 0.89 -
SOLCI006701200       -             62 EOG093604W6          -            532   5.4e-07   30.4   0.2   1   1   3.9e-09   5.5e-07   30.4   0.2   193   249     1    60     1    62 0.86 -
SOLCI003293500       -            500 EOG093604W6          -            532   6.3e-07   30.2   0.1   1   2   6.9e-07   9.7e-05   23.0   0.0   210   331   180   304   118   308 0.85 -
SOLCI003293500       -            500 EOG093604W6          -            532   6.3e-07   30.2   0.1   2   2      0.43        61    3.8   0.0   142   240   315   416   309   462 0.56 -
SOLCI004441600       -            343 EOG093604W6          -            532   6.4e-07   30.2   0.0   1   1   9.6e-09   1.4e-06   29.1   0.0   224   362   155   304   151   317 0.70 -
SOLCI000407500       -            406 EOG093604W6          -            532   7.9e-07   29.9   0.1   1   2   6.2e-06   0.00087   19.8   0.1   146   375    44   185    31   220 0.55 -
SOLCI000407500       -            406 EOG093604W6          -            532   7.9e-07   29.9   0.1   2   2     0.022       3.1    8.1   0.0   240   319   250   332   242   372 0.81 -
SOLCI006960500       -            799 EOG093604W6          -            532   8.7e-07   29.7   2.7   1   4      0.34        48    4.1   0.1   252   361    66   182    57   225 0.73 -
SOLCI006960500       -            799 EOG093604W6          -            532   8.7e-07   29.7   2.7   2   4     0.013       1.8    8.9   0.0   257   367   342   455   320   497 0.44 -
SOLCI006960500       -            799 EOG093604W6          -            532   8.7e-07   29.7   2.7   3   4       4.3   6.1e+02    0.5   0.0   262   297   497   532   485   540 0.87 -
SOLCI006960500       -            799 EOG093604W6          -            532   8.7e-07   29.7   2.7   4   4     0.001      0.14   12.5   0.1   252   362   561   677   544   682 0.79 -
SOLCI000391400       -            379 EOG093604W6          -            532     9e-07   29.7   0.0   1   1   1.6e-08   2.2e-06   28.4   0.0   236   361   221   352   145   370 0.83 -
SOLCI006342700       -            489 EOG093604W6          -            532     1e-06   29.5   1.7   1   2   1.9e-06   0.00027   21.5   0.7   208   328   149   275   135   325 0.86 -
SOLCI006342700       -            489 EOG093604W6          -            532     1e-06   29.5   1.7   2   2      0.11        16    5.7   0.0   208   259   358   413   349   424 0.73 -
SOLCI005419900       -            642 EOG093604W6          -            532   1.3e-06   29.1   0.3   1   3       4.7   6.6e+02    0.4   0.0   239   277   129   167   118   189 0.89 -
SOLCI005419900       -            642 EOG093604W6          -            532   1.3e-06   29.1   0.3   2   3   1.1e-05    0.0015   19.0   0.0   235   325   371   464   268   495 0.88 -
SOLCI005419900       -            642 EOG093604W6          -            532   1.3e-06   29.1   0.3   3   3      0.16        23    5.2   0.0   251   332   528   608   495   618 0.75 -
SOLCI002878000       -            323 EOG093604W6          -            532     2e-06   28.5   0.1   1   2   2.5e-07   3.6e-05   24.4   0.1   198   300   145   254   139   260 0.86 -
SOLCI002878000       -            323 EOG093604W6          -            532     2e-06   28.5   0.1   2   2      0.25        36    4.6   0.0   260   299   250   289   243   310 0.83 -
SOLCI006570200       -            426 EOG093604W6          -            532   3.9e-06   27.6   0.3   1   3     0.008       1.1    9.5   0.0   277   347   151   229    92   252 0.65 -
SOLCI006570200       -            426 EOG093604W6          -            532   3.9e-06   27.6   0.3   2   3    0.0016      0.22   11.9   0.0   140   181   265   306   253   313 0.91 -
SOLCI006570200       -            426 EOG093604W6          -            532   3.9e-06   27.6   0.3   3   3       4.9   6.9e+02    0.3   0.0    66    92   357   383   331   394 0.84 -
SOLCI003542100       -            437 EOG093604W6          -            532   4.3e-06   27.4   0.1   1   3       5.3   7.5e+02    0.2   0.0    66    91    58    83     4    93 0.74 -
SOLCI003542100       -            437 EOG093604W6          -            532   4.3e-06   27.4   0.1   2   3   1.1e-05    0.0015   19.0   0.0   222   300    89   171    80   189 0.81 -
SOLCI003542100       -            437 EOG093604W6          -            532   4.3e-06   27.4   0.1   3   3       0.4        56    3.9   0.0    85   137   257   314   241   340 0.76 -
SOLCI000161600       -            521 EOG093604W6          -            532   5.6e-06   27.0   0.0   1   1   1.1e-06   0.00016   22.3   0.0   235   356   320   449   302   460 0.75 -
SOLCI001388900       -            521 EOG093604W6          -            532   6.5e-06   26.8   2.4   1   3     0.076        11    6.3   0.1   212   266   123   179    98   187 0.74 -
SOLCI001388900       -            521 EOG093604W6          -            532   6.5e-06   26.8   2.4   2   3     0.019       2.7    8.3   0.0   215   299   194   281   189   315 0.76 -
SOLCI001388900       -            521 EOG093604W6          -            532   6.5e-06   26.8   2.4   3   3   0.00088      0.12   12.7   0.1   142   282   257   404   256   429 0.78 -
SOLCI006342600       -            498 EOG093604W6          -            532   1.1e-05   26.1   0.5   1   2   0.00015     0.021   15.3   0.1   205   307   149   254    85   284 0.75 -
SOLCI006342600       -            498 EOG093604W6          -            532   1.1e-05   26.1   0.5   2   2     0.012       1.7    9.0   0.0   207   260   360   417   294   427 0.82 -
SOLCI007033000       -            473 EOG093604W6          -            532     2e-05   25.3   3.0   1   2   1.9e-06   0.00027   21.5   0.8   208   331   138   269   116   274 0.81 -
SOLCI007033000       -            473 EOG093604W6          -            532     2e-05   25.3   3.0   2   2      0.16        22    5.2   0.1   353   433   263   338   257   353 0.71 -
SOLCI002760700       -             99 EOG093604W6          -            532     3e-05   24.6   0.0   1   1   2.5e-07   3.5e-05   24.4   0.0    69   136    17    89     6    98 0.86 -
SOLCI004938800       -             69 EOG093604W6          -            532   5.5e-05   23.8   0.1   1   1   4.5e-07   6.3e-05   23.6   0.1    79   124     5    55     2    64 0.84 -
SOLCI000565500       -            488 EOG093604W6          -            532   5.5e-05   23.8   0.1   1   2       9.8   1.4e+03   -0.7   0.0   324   398    83   158    79   163 0.81 -
SOLCI000565500       -            488 EOG093604W6          -            532   5.5e-05   23.8   0.1   2   2   3.5e-05    0.0049   17.3   0.1   209   328   238   363   165   380 0.56 -
SOLCI004309800       -            545 EOG093604W6          -            532     6e-05   23.6   0.0   1   2    0.0011      0.16   12.4   0.0   135   275    72   220    54   228 0.77 -
SOLCI004309800       -            545 EOG093604W6          -            532     6e-05   23.6   0.0   2   2      0.07       9.9    6.4   0.0   340   391   256   306   236   325 0.80 -
SOLCI007104300       -            106 EOG093604W6          -            532   6.2e-05   23.6   0.0   1   1   4.5e-07   6.3e-05   23.6   0.0   228   276    15    63     6    96 0.88 -
SOLCI001590700       -            588 EOG093604W6          -            532   7.8e-05   23.3   0.0   1   2      0.26        36    4.6   0.0   248   361   241   361   224   392 0.57 -
SOLCI001590700       -            588 EOG093604W6          -            532   7.8e-05   23.3   0.0   2   2   6.7e-05    0.0094   16.4   0.0   142   275   423   564   398   580 0.73 -
SOLCI004732000       -            116 EOG093604W6          -            532   8.2e-05   23.2   0.0   1   1   8.1e-07   0.00011   22.7   0.0   221   324     3   113     1   116 0.80 -
SOLCI002540800       -            491 EOG093604W6          -            532   9.7e-05   23.0   0.1   1   2   4.3e-05    0.0061   17.0   0.1   142   330   130   329   112   336 0.69 -
SOLCI002540800       -            491 EOG093604W6          -            532   9.7e-05   23.0   0.1   2   2      0.76   1.1e+02    3.0   0.0   212   275   419   483   405   489 0.80 -
SOLCI004519700       -            400 EOG093604W6          -            532    0.0001   22.9   0.1   1   3   0.00076      0.11   12.9   0.0   190   280   100   192    94   203 0.85 -
SOLCI004519700       -            400 EOG093604W6          -            532    0.0001   22.9   0.1   2   3   0.00012     0.018   15.5   0.0   211   299   154   246   153   275 0.88 -
SOLCI004519700       -            400 EOG093604W6          -            532    0.0001   22.9   0.1   3   3     0.065       9.2    6.5   0.0    72   297   210   244   194   358 0.53 -
SOLCI001109100       -            294 EOG093604W6          -            532   0.00011   22.8   0.0   1   2   0.00023     0.033   14.6   0.0   212   280    46   115    34   126 0.88 -
SOLCI001109100       -            294 EOG093604W6          -            532   0.00011   22.8   0.0   2   2     0.073        10    6.4   0.0   213   248   147   182   133   216 0.78 -
SOLCI006728300       -            871 EOG093604W6          -            532   0.00014   22.4   1.2   1   3      0.68        96    3.2   0.0   290   337   269   320   232   327 0.67 -
SOLCI006728300       -            871 EOG093604W6          -            532   0.00014   22.4   1.2   2   3   8.2e-05     0.011   16.1   0.3   140   294   337   499   332   536 0.77 -
SOLCI006728300       -            871 EOG093604W6          -            532   0.00014   22.4   1.2   3   3       9.8   1.4e+03   -0.6   0.0    76    95   554   573   540   655 0.71 -
SOLCI004538200       -            504 EOG093604W6          -            532   0.00029   21.4   1.0   1   1   4.5e-06   0.00063   20.3   0.6   215   396   158   347   148   356 0.78 -
SOLCI001872400       -            654 EOG093604W6          -            532   0.00042   20.9   0.1   1   2       0.4        56    3.9   0.0   213   301   289   388   285   421 0.67 -
SOLCI001872400       -            654 EOG093604W6          -            532   0.00042   20.9   0.1   2   2    0.0019      0.27   11.6   0.0   109   235   393   529   387   565 0.61 -
SOLCI003795800       -             88 EOG093604W6          -            532   0.00044   20.8   0.0   1   1   3.6e-06    0.0005   20.6   0.0   212   271     2    61     1    65 0.95 -
SOLCI001092100       -            101 EOG093604W6          -            532   0.00051   20.6   0.0   1   1   8.1e-06    0.0011   19.4   0.0   324   393    29    97    13    99 0.86 -
SOLCI004257000       -            198 EOG093604W6          -            532   0.00058   20.4   0.3   1   3       1.3   1.8e+02    2.2   0.0    51   166    34    65    21    90 0.59 -
SOLCI004257000       -            198 EOG093604W6          -            532   0.00058   20.4   0.3   2   3      0.02       2.9    8.2   0.0   213   247    93   127    83   140 0.76 -
SOLCI004257000       -            198 EOG093604W6          -            532   0.00058   20.4   0.3   3   3      0.04       5.7    7.2   0.1   209   224   139   154   133   178 0.86 -
SOLCI006074400       -            101 EOG093604W6          -            532    0.0011   19.5   0.0   1   1   8.7e-06    0.0012   19.3   0.0   209   238    32    61    22    77 0.85 -
SOLCI001503200       -            492 EOG093604W6          -            532    0.0011   19.5   0.4   1   3       1.4     2e+02    2.1   0.0   211   268    96   155    78   161 0.72 -
SOLCI001503200       -            492 EOG093604W6          -            532    0.0011   19.5   0.4   2   3   0.00038     0.053   13.9   0.2   141   257   161   285   127   314 0.47 -
SOLCI001503200       -            492 EOG093604W6          -            532    0.0011   19.5   0.4   3   3       5.4   7.6e+02    0.2   0.0   239   276   337   374   305   402 0.66 -
SOLCI006037400       -             64 EOG093604W6          -            532    0.0013   19.2   0.0   1   1   9.2e-06    0.0013   19.2   0.0   210   235    25    50    11    62 0.85 -
SOLCI000216600       -             99 EOG093604W6          -            532    0.0014   19.2   0.2   1   1     2e-05    0.0028   18.1   0.2   184   238    13    69     6    98 0.77 -
SOLCI002278200       -            639 EOG093604W6          -            532    0.0014   19.1   0.2   1   2     0.017       2.4    8.5   0.0   258   300   163   205   147   211 0.82 -
SOLCI002278200       -            639 EOG093604W6          -            532    0.0014   19.1   0.2   2   2     0.068       9.6    6.5   0.3   135   266   243   381   219   390 0.46 -
SOLCI006509300       -            113 EOG093604W6          -            532    0.0015   19.0   0.9   1   2   8.5e-05     0.012   16.0   0.1    77   118    17    58     5    80 0.78 -
SOLCI006509300       -            113 EOG093604W6          -            532    0.0015   19.0   0.9   2   2       1.3   1.8e+02    2.3   0.1   209   232    87   110    66   113 0.64 -
SOLCI006404500       -            256 EOG093604W6          -            532    0.0018   18.8   0.0   1   1   2.5e-05    0.0035   17.8   0.0   212   279   147   218    79   233 0.66 -
SOLCI007077600       -            506 EOG093604W6          -            532    0.0031   18.0   0.3   1   2    0.0026      0.37   11.1   0.2   208   329   159   288   149   291 0.61 -
SOLCI007077600       -            506 EOG093604W6          -            532    0.0031   18.0   0.3   2   2     0.063       8.9    6.6   0.0   141   269   265   399   258   415 0.78 -
SOLCI004944500       -            405 EOG093604W6          -            532    0.0038   17.7   0.5   1   2   8.8e-05     0.012   16.0   0.2   284   444   119   284    98   292 0.84 -
SOLCI004944500       -            405 EOG093604W6          -            532    0.0038   17.7   0.5   2   2      0.12        17    5.7   0.0   254   330   265   344   251   383 0.79 -
SOLCI000806600       -            891 EOG093604W6          -            532    0.0039   17.7   0.0   1   2    0.0037      0.53   10.6   0.0   242   327   109   196   102   202 0.89 -
SOLCI000806600       -            891 EOG093604W6          -            532    0.0039   17.7   0.0   2   2      0.32        46    4.2   0.0   212   300   249   348   239   414 0.77 -
SOLCI003496400       -            264 EOG093604W6          -            532    0.0044   17.5   0.0   1   1   4.6e-05    0.0064   16.9   0.0   257   330     4    80     1    89 0.56 -
SOLCI004821100       -            375 EOG093604W6          -            532    0.0061   17.0   0.0   1   1   6.6e-05    0.0093   16.4   0.0   141   327   264   355   215   372 0.67 -
SOLCI005294100       -            124 EOG093604W6          -            532     0.011   16.2   0.0   1   2   0.00041     0.058   13.8   0.0    78   124    25    76    13    90 0.79 -
SOLCI005294100       -            124 EOG093604W6          -            532     0.011   16.2   0.0   2   2       4.6   6.5e+02    0.4   0.0   184   206    95   117    89   123 0.85 -
SOLCI004581700       -             53 EOG093604W6          -            532     0.012   16.1   0.0   1   1   8.5e-05     0.012   16.1   0.0    68   111     7    50     2    53 0.54 -
SOLCI002123900       -            238 EOG093604W6          -            532     0.017   15.6   0.0   1   1   0.00016     0.023   15.1   0.0    52   124   119   198    62   217 0.61 -
SOLCI005501500       -             65 EOG093604W6          -            532     0.032   14.7   0.0   1   1   0.00023     0.032   14.7   0.0   268   303     5    40     1    49 0.80 -
SOLCI002887700       -            659 EOG093604W6          -            532     0.058   13.8   0.0   1   1    0.0019      0.26   11.6   0.0   311   379   253   323   134   330 0.76 -
SOLCI005014100       -            265 EOG093604W6          -            532      0.19   12.1   0.1   1   1    0.0017      0.24   11.7   0.1   231   282   176   227   128   242 0.83 -
SOLCI000964800       -            651 EOG093604W6          -            532      0.33   11.3   0.1   1   1     0.015       2.1    8.7   0.0   285   401   402   524   370   533 0.64 -
SOLCI006918800       -            363 EOG093604W6          -            532      0.42   11.0   0.0   1   1    0.0049      0.69   10.2   0.0   144   216   256   334   131   339 0.64 -
SOLCI000502000       -            507 EOG093604W6          -            532      0.43   10.9   0.1   1   1    0.0041      0.58   10.5   0.1   157   290   340   481   292   492 0.85 -
#
# Program:         hmmsearch
# Version:         3.1b2 (February 2015)
# Pipeline mode:   SEARCH
# Query file:      /home/pgsb/tetiana.nosenko/lineages/embryophyta_odb9//hmms/EOG093604W6.hmm
# Target file:     /nfs/pgsb/data/S_chilense/Schilense_genome/Solanum_chilense_v3.3_protein.fa
# Option settings: hmmsearch -o ./tmp/temp_Schil_BUSCO_prot_1362887668 --domtblout /home/ibis/tetiana.nosenko/Documents/S_chilense/11_S_chilense_genome/Schilense_genome_sequence/BUSCO_assessment/run_Schil_BUSCO_prot/hmmer_output/EOG093604W6.out.1 --cpu 1 /home/pgsb/tetiana.nosenko/lineages/embryophyta_odb9//hmms/EOG093604W6.hmm /nfs/pgsb/data/S_chilense/Schilense_genome/Solanum_chilense_v3.3_protein.fa 
# Current dir:     /home/ibis/tetiana.nosenko/Documents/S_chilense/11_S_chilense_genome/Schilense_genome_sequence/BUSCO_assessment
# Date:            Wed Mar  8 09:19:56 2017
# [ok]
```
