## Supplementary material for "The *de novo* reference genome and transcriptome assemblies of the wild tomato species *Solanum chilense*": EOG093604WD.out.1

```
#                                                                            --- full sequence --- -------------- this domain -------------   hmm coord   ali coord   env coord
# target name        accession   tlen query name           accession   qlen   E-value  score  bias   #  of  c-Evalue  i-Evalue  score  bias  from    to  from    to  from    to  acc description of target
#------------------- ---------- ----- -------------------- ---------- ----- --------- ------ ----- --- --- --------- --------- ------ ----- ----- ----- ----- ----- ----- ----- ---- ---------------------
SOLCI002303500       -            577 EOG093604WD          -            503  4.2e-294  977.3  10.7   1   1  4.2e-296  5.9e-294  976.8  10.7    10   501    36   538    27   554 0.95 -
SOLCI006476700       -           1035 EOG093604WD          -            503  2.9e-121  407.1   0.0   1   4   8.3e-32   1.2e-29  105.0   0.1   153   406   176   432   104   432 0.94 -
SOLCI006476700       -           1035 EOG093604WD          -            503  2.9e-121  407.1   0.0   2   4   4.5e-23   6.3e-21   76.2   0.1   227   402   355   533   354   535 0.94 -
SOLCI006476700       -           1035 EOG093604WD          -            503  2.9e-121  407.1   0.0   3   4   3.2e-47   4.4e-45  155.8   0.0   130   465   433   771   432   773 0.97 -
SOLCI006476700       -           1035 EOG093604WD          -            503  2.9e-121  407.1   0.0   4   4     1e-27   1.4e-25   91.5   0.0   271   454   752   934   746   952 0.94 -
SOLCI001596600       -           1475 EOG093604WD          -            503  1.2e-110  372.1  10.0   1   6     7e-37   9.8e-35  121.7   0.0   192   455   201   469   188   470 0.90 -
SOLCI001596600       -           1475 EOG093604WD          -            503  1.2e-110  372.1  10.0   2   6   6.8e-24   9.5e-22   78.9   0.3   269   426   458   615   453   632 0.93 -
SOLCI001596600       -           1475 EOG093604WD          -            503  1.2e-110  372.1  10.0   3   6   5.5e-06   0.00078   19.8   0.0   107   254   639   785   625   789 0.90 -
SOLCI001596600       -           1475 EOG093604WD          -            503  1.2e-110  372.1  10.0   4   6   1.3e-18   1.8e-16   61.5   1.0   283   469   783   969   778   973 0.93 -
SOLCI001596600       -           1475 EOG093604WD          -            503  1.2e-110  372.1  10.0   5   6   9.4e-15   1.3e-12   48.7   0.0   262   347   972  1057   960  1061 0.91 -
SOLCI001596600       -           1475 EOG093604WD          -            503  1.2e-110  372.1  10.0   6   6   5.4e-19   7.5e-17   62.7   0.0   198   344  1045  1194  1042  1200 0.94 -
SOLCI003829900       -           1169 EOG093604WD          -            503  7.4e-110  369.5   0.2   1   4   1.5e-33   2.1e-31  110.8   0.3   159   455   192   491   157   496 0.92 -
SOLCI003829900       -           1169 EOG093604WD          -            503  7.4e-110  369.5   0.2   2   4   1.1e-30   1.6e-28  101.2   0.0   128   395   476   745   474   768 0.91 -
SOLCI003829900       -           1169 EOG093604WD          -            503  7.4e-110  369.5   0.2   3   4   9.1e-21   1.3e-18   68.6   0.0   276   449   838  1012   827  1013 0.91 -
SOLCI003829900       -           1169 EOG093604WD          -            503  7.4e-110  369.5   0.2   4   4   9.2e-28   1.3e-25   91.6   0.0   263   427  1001  1165   999  1168 0.97 -
SOLCI006753400       -            911 EOG093604WD          -            503  5.9e-105  353.4   5.2   1   5   1.7e-15   2.3e-13   51.2   0.1   285   457   140   312   123   313 0.93 -
SOLCI006753400       -            911 EOG093604WD          -            503  5.9e-105  353.4   5.2   2   5   9.3e-36   1.3e-33  118.0   0.2   115   431   247   565   246   565 0.96 -
SOLCI006753400       -            911 EOG093604WD          -            503  5.9e-105  353.4   5.2   3   5   4.9e-18   6.9e-16   59.6   0.0   264   400   468   604   462   606 0.97 -
SOLCI006753400       -            911 EOG093604WD          -            503  5.9e-105  353.4   5.2   4   5   5.1e-20   7.2e-18   66.1   0.0   295   435   569   709   565   709 0.97 -
SOLCI006753400       -            911 EOG093604WD          -            503  5.9e-105  353.4   5.2   5   5   1.3e-27   1.8e-25   91.2   0.0   282   482   696   895   691   906 0.94 -
SOLCI003635200       -            819 EOG093604WD          -            503   1.8e-99  335.3  10.3   1   4   1.5e-23   2.1e-21   77.7   0.0    78   258   140   323   129   324 0.92 -
SOLCI003635200       -            819 EOG093604WD          -            503   1.8e-99  335.3  10.3   2   4   1.3e-37   1.9e-35  124.1   0.2   234   458   264   491   257   493 0.95 -
SOLCI003635200       -            819 EOG093604WD          -            503   1.8e-99  335.3  10.3   3   4   1.2e-23   1.7e-21   78.0   0.0   252   402   457   610   455   615 0.94 -
SOLCI003635200       -            819 EOG093604WD          -            503   1.8e-99  335.3  10.3   4   4     3e-25   4.2e-23   83.3   2.5   117   308   602   796   602   804 0.94 -
SOLCI001336900       -            834 EOG093604WD          -            503     6e-93  313.7   3.8   1   4   9.2e-25   1.3e-22   81.7   0.0   216   415   122   325   102   325 0.94 -
SOLCI001336900       -            834 EOG093604WD          -            503     6e-93  313.7   3.8   2   4     2e-56   2.8e-54  186.2   0.7   117   457   234   579   234   584 0.96 -
SOLCI001336900       -            834 EOG093604WD          -            503     6e-93  313.7   3.8   3   4   1.1e-13   1.6e-11   45.2   0.0   118   196   587   665   583   682 0.94 -
SOLCI001336900       -            834 EOG093604WD          -            503     6e-93  313.7   3.8   4   4   2.6e-07   3.7e-05   24.1   0.0   108   236   682   810   667   823 0.92 -
SOLCI002522700       -           1014 EOG093604WD          -            503   5.1e-92  310.7   4.9   1   5   3.9e-14   5.4e-12   46.7   0.0   263   377   157   272   148   281 0.91 -
SOLCI002522700       -           1014 EOG093604WD          -            503   5.1e-92  310.7   4.9   2   5   8.1e-22   1.1e-19   72.0   0.1   273   423   318   469   303   480 0.90 -
SOLCI002522700       -           1014 EOG093604WD          -            503   5.1e-92  310.7   4.9   3   5     0.031       4.4    7.4   0.0   266   348   452   532   451   537 0.67 -
SOLCI002522700       -           1014 EOG093604WD          -            503   5.1e-92  310.7   4.9   4   5   1.2e-32   1.7e-30  107.7   0.4   282   470   538   726   531   736 0.95 -
SOLCI002522700       -           1014 EOG093604WD          -            503   5.1e-92  310.7   4.9   5   5   1.8e-23   2.5e-21   77.5   0.1   198   450   731   983   723   991 0.91 -
SOLCI003872100       -            916 EOG093604WD          -            503     1e-90  306.4   0.2   1   5   4.7e-15   6.5e-13   49.7   0.5   320   422   183   285   148   286 0.96 -
SOLCI003872100       -            916 EOG093604WD          -            503     1e-90  306.4   0.2   2   5   1.6e-21   2.2e-19   71.1   0.0   278   401   281   404   278   410 0.95 -
SOLCI003872100       -            916 EOG093604WD          -            503     1e-90  306.4   0.2   3   5   4.4e-20   6.2e-18   66.3   0.0   269   422   412   565   407   567 0.97 -
SOLCI003872100       -            916 EOG093604WD          -            503     1e-90  306.4   0.2   4   5   2.2e-14   3.1e-12   47.5   0.0   270   373   553   656   550   656 0.96 -
SOLCI003872100       -            916 EOG093604WD          -            503     1e-90  306.4   0.2   5   5   9.8e-22   1.4e-19   71.7   0.0   119   359   644   906   643   915 0.80 -
SOLCI002228800       -            752 EOG093604WD          -            503   1.8e-90  305.6   2.3   1   4   2.8e-23   3.9e-21   76.9   0.0   269   457   207   396   193   396 0.92 -
SOLCI002228800       -            752 EOG093604WD          -            503   1.8e-90  305.6   2.3   2   4     7e-18   9.8e-16   59.0   0.0   301   433   345   477   342   482 0.94 -
SOLCI002228800       -            752 EOG093604WD          -            503   1.8e-90  305.6   2.3   3   4   4.3e-25     6e-23   82.8   0.0   270   438   384   552   383   557 0.97 -
SOLCI002228800       -            752 EOG093604WD          -            503   1.8e-90  305.6   2.3   4   4   5.4e-33   7.6e-31  108.9   0.3   228   482   479   736   477   751 0.92 -
SOLCI007287600       -            842 EOG093604WD          -            503   2.8e-90  304.9   6.5   1   4   7.4e-11     1e-08   35.9   0.1    86   257   167   342   149   342 0.85 -
SOLCI007287600       -            842 EOG093604WD          -            503   2.8e-90  304.9   6.5   2   4   8.6e-34   1.2e-31  111.5   0.1   232   460   282   513   274   515 0.89 -
SOLCI007287600       -            842 EOG093604WD          -            503   2.8e-90  304.9   6.5   3   4   6.4e-24     9e-22   79.0   0.0   264   437   492   665   478   666 0.95 -
SOLCI007287600       -            842 EOG093604WD          -            503   2.8e-90  304.9   6.5   4   4     7e-32   9.8e-30  105.2   0.2   201   382   636   820   630   825 0.95 -
SOLCI003803600       -           1035 EOG093604WD          -            503   4.9e-90  304.1   2.4   1   4   3.8e-20   5.3e-18   66.5   0.0   188   405    63   280    55   300 0.92 -
SOLCI003803600       -           1035 EOG093604WD          -            503   4.9e-90  304.1   2.4   2   4   2.1e-29   2.9e-27   97.1   0.6   176   431   323   581   319   594 0.84 -
SOLCI003803600       -           1035 EOG093604WD          -            503   4.9e-90  304.1   2.4   3   4   9.9e-21   1.4e-18   68.4   0.0   264   466   589   790   578   792 0.92 -
SOLCI003803600       -           1035 EOG093604WD          -            503   4.9e-90  304.1   2.4   4   4   2.4e-17   3.4e-15   57.3   0.0   224   368   825   972   822  1021 0.90 -
SOLCI004667900       -            687 EOG093604WD          -            503   1.3e-89  302.8   0.0   1   5   1.2e-19   1.6e-17   64.9   0.0   289   442    84   238    68   246 0.93 -
SOLCI004667900       -            687 EOG093604WD          -            503   1.3e-89  302.8   0.0   2   5   1.4e-16     2e-14   54.7   0.0   266   404   167   306   162   306 0.92 -
SOLCI004667900       -            687 EOG093604WD          -            503   1.3e-89  302.8   0.0   3   5   7.1e-21   9.9e-19   68.9   0.0   270   415   206   352   205   359 0.96 -
SOLCI004667900       -            687 EOG093604WD          -            503   1.3e-89  302.8   0.0   4   5   1.4e-14     2e-12   48.1   0.0   282   457   358   533   353   533 0.97 -
SOLCI004667900       -            687 EOG093604WD          -            503   1.3e-89  302.8   0.0   5   5   5.8e-28   8.2e-26   92.3   0.0   117   328   470   684   467   687 0.96 -
SOLCI007328400       -           1121 EOG093604WD          -            503     2e-88  298.8   0.0   1   4   4.7e-38   6.6e-36  125.6   0.0   151   465   152   469    81   471 0.95 -
SOLCI007328400       -           1121 EOG093604WD          -            503     2e-88  298.8   0.0   2   4   2.3e-08   3.3e-06   27.6   0.2   349   427   458   536   450   542 0.78 -
SOLCI007328400       -           1121 EOG093604WD          -            503     2e-88  298.8   0.0   3   4   3.6e-27     5e-25   89.7   0.0   117   457   538   882   535   882 0.94 -
SOLCI007328400       -           1121 EOG093604WD          -            503     2e-88  298.8   0.0   4   4   2.3e-19   3.2e-17   63.9   0.0   149   387   851  1092   833  1117 0.71 -
SOLCI006449600       -            852 EOG093604WD          -            503   1.1e-87  296.4  19.3   1   4   8.4e-29   1.2e-26   95.1   4.3   117   453    16   354     7   368 0.92 -
SOLCI006449600       -            852 EOG093604WD          -            503   1.1e-87  296.4  19.3   2   4   5.8e-22   8.2e-20   72.5   0.6   117   321   429   635   423   635 0.94 -
SOLCI006449600       -            852 EOG093604WD          -            503   1.1e-87  296.4  19.3   3   4   4.8e-36   6.8e-34  118.9   0.3   151   400   497   749   494   753 0.96 -
SOLCI006449600       -            852 EOG093604WD          -            503   1.1e-87  296.4  19.3   4   4   1.8e-13   2.5e-11   44.5   0.0   222   345   708   833   707   838 0.86 -
SOLCI001441700       -            839 EOG093604WD          -            503   9.6e-85  286.7   0.0   1   4     1e-20   1.4e-18   68.4   0.0   300   456   207   362   189   364 0.81 -
SOLCI001441700       -            839 EOG093604WD          -            503   9.6e-85  286.7   0.0   2   4   1.2e-24   1.7e-22   81.4   0.0   281   457   292   468   292   477 0.97 -
SOLCI001441700       -            839 EOG093604WD          -            503   9.6e-85  286.7   0.0   3   4   5.5e-26   7.7e-24   85.8   0.0   214   430   467   686   463   691 0.94 -
SOLCI001441700       -            839 EOG093604WD          -            503   9.6e-85  286.7   0.0   4   4   1.1e-21   1.5e-19   71.6   0.0   119   259   687   827   684   831 0.96 -
SOLCI000892300       -            913 EOG093604WD          -            503   1.9e-84  285.7   0.0   1   5   1.3e-23   1.8e-21   77.9   0.3   263   427   154   318   105   323 0.92 -
SOLCI000892300       -            913 EOG093604WD          -            503   1.9e-84  285.7   0.0   2   5   4.4e-18   6.2e-16   59.7   0.0   263   414   294   445   289   449 0.96 -
SOLCI000892300       -            913 EOG093604WD          -            503   1.9e-84  285.7   0.0   3   5   2.8e-16     4e-14   53.7   0.0   301   433   437   569   436   575 0.95 -
SOLCI000892300       -            913 EOG093604WD          -            503   1.9e-84  285.7   0.0   4   5     9e-26   1.3e-23   85.1   0.0   115   335   493   721   489   769 0.89 -
SOLCI000892300       -            913 EOG093604WD          -            503   1.9e-84  285.7   0.0   5   5   3.7e-11   5.2e-09   36.8   0.0   115   255   762   902   753   907 0.94 -
SOLCI005896200       -            700 EOG093604WD          -            503   8.7e-84  283.5   1.0   1   3   4.5e-07   6.3e-05   23.4   0.0   286   406   162   279   149   286 0.87 -
SOLCI005896200       -            700 EOG093604WD          -            503   8.7e-84  283.5   1.0   2   3   1.3e-27   1.8e-25   91.1   0.0   274   465   287   478   282   479 0.98 -
SOLCI005896200       -            700 EOG093604WD          -            503   8.7e-84  283.5   1.0   3   3   1.8e-55   2.6e-53  183.0   0.1   116   422   371   680   369   690 0.95 -
SOLCI002510100       -            737 EOG093604WD          -            503   2.1e-83  282.2   0.0   1   5   4.9e-13   6.9e-11   43.0   0.1   226   431    55   265    41   273 0.87 -
SOLCI002510100       -            737 EOG093604WD          -            503   2.1e-83  282.2   0.0   2   5   4.2e-23   5.8e-21   76.3   0.0   232   397   273   443   267   443 0.93 -
SOLCI002510100       -            737 EOG093604WD          -            503   2.1e-83  282.2   0.0   3   5   9.2e-17   1.3e-14   55.3   0.0   277   434   391   550   388   552 0.95 -
SOLCI002510100       -            737 EOG093604WD          -            503   2.1e-83  282.2   0.0   4   5   2.6e-19   3.6e-17   63.8   0.0   232   405   450   626   446   628 0.90 -
SOLCI002510100       -            737 EOG093604WD          -            503   2.1e-83  282.2   0.0   5   5   2.7e-21   3.8e-19   70.3   0.0   275   433   531   689   524   698 0.96 -
SOLCI004716200       -            932 EOG093604WD          -            503   1.4e-82  279.6  11.8   1   5   0.00023     0.033   14.4   0.1   208   248   284   324   274   327 0.89 -
SOLCI004716200       -            932 EOG093604WD          -            503   1.4e-82  279.6  11.8   2   5   8.5e-21   1.2e-18   68.7   0.2   271   415   315   459   315   460 0.96 -
SOLCI004716200       -            932 EOG093604WD          -            503   1.4e-82  279.6  11.8   3   5     4e-11   5.7e-09   36.7   0.1   375   449   454   528   449   531 0.96 -
SOLCI004716200       -            932 EOG093604WD          -            503   1.4e-82  279.6  11.8   4   5   1.9e-23   2.7e-21   77.4   0.1   270   420   524   674   523   675 0.95 -
SOLCI004716200       -            932 EOG093604WD          -            503   1.4e-82  279.6  11.8   5   5   3.1e-31   4.3e-29  103.1   0.0   273   431   667   825   663   832 0.97 -
SOLCI007314000       -            759 EOG093604WD          -            503   2.2e-82  278.9   1.0   1   3   1.8e-05    0.0026   18.1   0.0   264   328   205   269   187   273 0.83 -
SOLCI007314000       -            759 EOG093604WD          -            503   2.2e-82  278.9   1.0   2   3   8.6e-35   1.2e-32  114.8   0.1   221   404   264   450   263   452 0.94 -
SOLCI007314000       -            759 EOG093604WD          -            503   2.2e-82  278.9   1.0   3   3   1.6e-45   2.2e-43  150.2   0.0   119   420   442   746   440   754 0.95 -
SOLCI004215000       -            767 EOG093604WD          -            503   1.4e-80  273.0   5.3   1   4   9.3e-15   1.3e-12   48.7   0.5   285   421   146   285   137   285 0.93 -
SOLCI004215000       -            767 EOG093604WD          -            503   1.4e-80  273.0   5.3   2   4   3.7e-50   5.2e-48  165.5   0.1   125   479   231   588   230   589 0.97 -
SOLCI004215000       -            767 EOG093604WD          -            503   1.4e-80  273.0   5.3   3   4   6.2e-16   8.6e-14   52.6   0.0   271   397   485   611   482   621 0.92 -
SOLCI004215000       -            767 EOG093604WD          -            503   1.4e-80  273.0   5.3   4   4   2.2e-09   3.1e-07   31.0   0.0   117   247   623   753   614   765 0.92 -
SOLCI004169300       -            609 EOG093604WD          -            503   1.3e-78  266.4   5.4   1   4   3.3e-18   4.6e-16   60.1   0.1   277   413     4   140     1   141 0.96 -
SOLCI004169300       -            609 EOG093604WD          -            503   1.3e-78  266.4   5.4   2   4   1.2e-12   1.6e-10   41.8   0.1   376   448   138   210   136   212 0.97 -
SOLCI004169300       -            609 EOG093604WD          -            503   1.3e-78  266.4   5.4   3   4   4.4e-24   6.2e-22   79.5   0.1   270   420   207   357   205   359 0.98 -
SOLCI004169300       -            609 EOG093604WD          -            503   1.3e-78  266.4   5.4   4   4   7.2e-28     1e-25   92.0   0.0   272   432   349   509   347   603 0.95 -
SOLCI001725900       -            891 EOG093604WD          -            503     2e-78  265.9   0.1   1   5       3.3   4.6e+02    0.7   0.0   180   227    93   139    89   143 0.84 -
SOLCI001725900       -            891 EOG093604WD          -            503     2e-78  265.9   0.1   2   5   0.00092      0.13   12.5   0.0   362   442   155   235   145   241 0.60 -
SOLCI001725900       -            891 EOG093604WD          -            503     2e-78  265.9   0.1   3   5   4.4e-37   6.2e-35  122.4   0.0   139   436   209   510   197   516 0.93 -
SOLCI001725900       -            891 EOG093604WD          -            503     2e-78  265.9   0.1   4   5   4.7e-23   6.6e-21   76.1   0.1   266   452   515   701   509   703 0.97 -
SOLCI001725900       -            891 EOG093604WD          -            503     2e-78  265.9   0.1   5   5   1.1e-10   1.6e-08   35.2   0.0   307   430   766   888   760   891 0.80 -
SOLCI004565600       -            980 EOG093604WD          -            503   6.1e-78  264.2   0.2   1   6    0.0013      0.19   11.9   0.0   160   235   199   274   173   280 0.76 -
SOLCI004565600       -            980 EOG093604WD          -            503   6.1e-78  264.2   0.2   2   6   4.2e-16   5.9e-14   53.2   0.0   133   313   274   463   261   465 0.88 -
SOLCI004565600       -            980 EOG093604WD          -            503   6.1e-78  264.2   0.2   3   6   2.1e-30     3e-28  100.3   0.1   236   415   418   600   410   607 0.91 -
SOLCI004565600       -            980 EOG093604WD          -            503   6.1e-78  264.2   0.2   4   6   3.2e-15   4.4e-13   50.3   0.0   277   406   618   747   602   752 0.92 -
SOLCI004565600       -            980 EOG093604WD          -            503   6.1e-78  264.2   0.2   5   6   3.5e-11   4.9e-09   36.9   0.0   120   207   738   825   735   838 0.91 -
SOLCI004565600       -            980 EOG093604WD          -            503   6.1e-78  264.2   0.2   6   6   4.4e-06   0.00062   20.1   0.0   230   370   813   956   811   966 0.84 -
SOLCI000725500       -            763 EOG093604WD          -            503   1.2e-77  263.3   0.5   1   4   6.8e-35   9.6e-33  115.2   0.0    96   400    25   333    13   334 0.93 -
SOLCI000725500       -            763 EOG093604WD          -            503   1.2e-77  263.3   0.5   2   4   5.6e-20   7.9e-18   65.9   0.0   259   400   262   403   261   407 0.97 -
SOLCI000725500       -            763 EOG093604WD          -            503   1.2e-77  263.3   0.5   3   4   5.4e-15   7.5e-13   49.5   0.0   301   422   409   530   406   533 0.97 -
SOLCI000725500       -            763 EOG093604WD          -            503   1.2e-77  263.3   0.5   4   4   4.3e-16   6.1e-14   53.1   0.0   274   405   522   654   519   705 0.93 -
SOLCI004438800       -            786 EOG093604WD          -            503   8.9e-77  260.4   6.7   1   5   3.3e-06   0.00046   20.5   0.0   154   259   104   209    95   218 0.92 -
SOLCI004438800       -            786 EOG093604WD          -            503   8.9e-77  260.4   6.7   2   5   3.3e-20   4.6e-18   66.7   0.7   285   424   203   342   199   353 0.95 -
SOLCI004438800       -            786 EOG093604WD          -            503   8.9e-77  260.4   6.7   3   5   1.2e-16   1.7e-14   55.0   0.0   287   422   345   480   341   480 0.97 -
SOLCI004438800       -            786 EOG093604WD          -            503   8.9e-77  260.4   6.7   4   5   1.4e-25   1.9e-23   84.5   0.0   269   426   467   625   462   637 0.94 -
SOLCI004438800       -            786 EOG093604WD          -            503   8.9e-77  260.4   6.7   5   5   4.3e-14     6e-12   46.5   0.0   201   335   642   779   633   784 0.77 -
SOLCI002312000       -            829 EOG093604WD          -            503   1.4e-76  259.7   0.2   1   6      0.12        17    5.5   0.0   368   399    77   108    47   116 0.81 -
SOLCI002312000       -            829 EOG093604WD          -            503   1.4e-76  259.7   0.2   2   6   1.7e-32   2.3e-30  107.3   0.1   223   462   162   404   118   407 0.90 -
SOLCI002312000       -            829 EOG093604WD          -            503   1.4e-76  259.7   0.2   3   6   2.7e-13   3.8e-11   43.9   0.0   317   400   399   482   393   487 0.94 -
SOLCI002312000       -            829 EOG093604WD          -            503   1.4e-76  259.7   0.2   4   6   2.7e-12   3.8e-10   40.6   0.0   270   383   457   566   452   572 0.94 -
SOLCI002312000       -            829 EOG093604WD          -            503   1.4e-76  259.7   0.2   5   6     5e-12     7e-10   39.7   0.0   301   401   589   689   577   701 0.85 -
SOLCI002312000       -            829 EOG093604WD          -            503   1.4e-76  259.7   0.2   6   6   6.4e-12   8.9e-10   39.4   0.0   270   361   713   804   701   814 0.89 -
SOLCI001309600       -            980 EOG093604WD          -            503   9.6e-76  257.0   0.1   1   5     2e-20   2.8e-18   67.4   0.0   174   402    89   321    72   328 0.89 -
SOLCI001309600       -            980 EOG093604WD          -            503   9.6e-76  257.0   0.1   2   5   2.9e-10     4e-08   33.9   0.0   271   383   330   442   323   454 0.91 -
SOLCI001309600       -            980 EOG093604WD          -            503   9.6e-76  257.0   0.1   3   5   1.8e-28   2.5e-26   94.0   0.4   182   436   483   740   480   746 0.86 -
SOLCI001309600       -            980 EOG093604WD          -            503   9.6e-76  257.0   0.1   4   5   3.4e-12   4.7e-10   40.3   0.0   374   465   794   885   778   891 0.94 -
SOLCI001309600       -            980 EOG093604WD          -            503   9.6e-76  257.0   0.1   5   5    0.0023      0.32   11.2   0.0   117   211   884   978   880   980 0.89 -
SOLCI002121800       -            850 EOG093604WD          -            503   1.3e-72  246.7   1.9   1   4   2.6e-19   3.6e-17   63.8   0.0   184   428   164   411   124   416 0.87 -
SOLCI002121800       -            850 EOG093604WD          -            503   1.3e-72  246.7   1.9   2   4   5.4e-11   7.6e-09   36.3   0.0   289   399   412   521   409   523 0.93 -
SOLCI002121800       -            850 EOG093604WD          -            503   1.3e-72  246.7   1.9   3   4   1.7e-30   2.4e-28  100.6   0.1   228   432   522   730   520   735 0.96 -
SOLCI002121800       -            850 EOG093604WD          -            503   1.3e-72  246.7   1.9   4   4     8e-16   1.1e-13   52.2   0.0   308   433   711   836   708   846 0.55 -
SOLCI005484700       -            754 EOG093604WD          -            503   6.5e-72  244.4   0.4   1   4   3.7e-16   5.2e-14   53.3   0.0   185   337   193   348   186   351 0.91 -
SOLCI005484700       -            754 EOG093604WD          -            503   6.5e-72  244.4   0.4   2   4   1.4e-23     2e-21   77.8   0.0   301   457   347   503   346   503 0.99 -
SOLCI005484700       -            754 EOG093604WD          -            503   6.5e-72  244.4   0.4   3   4   8.7e-17   1.2e-14   55.4   0.0   300   433   451   584   448   585 0.97 -
SOLCI005484700       -            754 EOG093604WD          -            503   6.5e-72  244.4   0.4   4   4   1.2e-23   1.6e-21   78.1   0.1   198   361   556   722   554   729 0.89 -
SOLCI004247500       -            843 EOG093604WD          -            503   2.6e-71  242.4   2.9   1   5       1.4   1.9e+02    2.0   0.0   277   311    87   121    83   140 0.77 -
SOLCI004247500       -            843 EOG093604WD          -            503   2.6e-71  242.4   2.9   2   5   1.2e-19   1.7e-17   64.9   0.9   257   450   119   314   105   316 0.91 -
SOLCI004247500       -            843 EOG093604WD          -            503   2.6e-71  242.4   2.9   3   5     5e-33   6.9e-31  109.0   0.1   126   423   267   564   264   577 0.93 -
SOLCI004247500       -            843 EOG093604WD          -            503   2.6e-71  242.4   2.9   4   5   4.6e-09   6.4e-07   30.0   0.0   356   433   567   644   560   672 0.81 -
SOLCI004247500       -            843 EOG093604WD          -            503   2.6e-71  242.4   2.9   5   5   1.4e-14     2e-12   48.1   0.0   305   449   691   835   685   840 0.94 -
SOLCI000699800       -            720 EOG093604WD          -            503   1.2e-70  240.2   0.0   1   3   1.5e-28   2.1e-26   94.3   0.0    96   432    90   427    87   429 0.90 -
SOLCI000699800       -            720 EOG093604WD          -            503   1.2e-70  240.2   0.0   2   3   3.1e-28   4.4e-26   93.2   0.1   158   398   293   533   292   539 0.93 -
SOLCI000699800       -            720 EOG093604WD          -            503   1.2e-70  240.2   0.0   3   3   5.5e-20   7.7e-18   66.0   0.0   226   400   533   710   530   717 0.92 -
SOLCI005641500       -            381 EOG093604WD          -            503   4.2e-69  235.1   0.6   1   2   8.1e-46   1.1e-43  151.2   0.0   118   422     2   309     1   309 0.95 -
SOLCI005641500       -            381 EOG093604WD          -            503   4.2e-69  235.1   0.6   2   2   2.8e-27   3.9e-25   90.0   0.1   265   457   187   379   186   381 0.98 -
SOLCI004643200       -            761 EOG093604WD          -            503     2e-68  232.9   4.1   1   4     0.017       2.3    8.3   0.0   287   355   159   226   151   244 0.74 -
SOLCI004643200       -            761 EOG093604WD          -            503     2e-68  232.9   4.1   2   4   2.1e-34   2.9e-32  113.6   0.5   215   460   265   519   246   520 0.94 -
SOLCI004643200       -            761 EOG093604WD          -            503     2e-68  232.9   4.1   3   4   4.8e-24   6.7e-22   79.4   0.1   270   417   504   651   503   660 0.94 -
SOLCI004643200       -            761 EOG093604WD          -            503     2e-68  232.9   4.1   4   4   2.5e-10   3.5e-08   34.1   0.0   279   359   654   731   649   753 0.89 -
SOLCI004191200       -            937 EOG093604WD          -            503   3.3e-68  232.2   9.8   1   4   5.6e-07   7.9e-05   23.1   0.0   163   260   188   287   162   290 0.81 -
SOLCI004191200       -            937 EOG093604WD          -            503   3.3e-68  232.2   9.8   2   4   7.6e-33   1.1e-30  108.4   3.1    56   432   293   670   288   676 0.92 -
SOLCI004191200       -            937 EOG093604WD          -            503   3.3e-68  232.2   9.8   3   4   6.6e-24   9.2e-22   78.9   3.6   199   434   608   846   607   847 0.93 -
SOLCI004191200       -            937 EOG093604WD          -            503   3.3e-68  232.2   9.8   4   4   4.9e-13   6.8e-11   43.1   0.0   280   368   832   921   828   937 0.87 -
SOLCI004221400       -            762 EOG093604WD          -            503   5.8e-67  228.0   0.0   1   3   1.4e-19   1.9e-17   64.7   0.0   115   331    98   318    46   323 0.88 -
SOLCI004221400       -            762 EOG093604WD          -            503   5.8e-67  228.0   0.0   2   3   1.1e-24   1.5e-22   81.5   0.0   277   454   299   476   294   479 0.98 -
SOLCI004221400       -            762 EOG093604WD          -            503   5.8e-67  228.0   0.0   3   3   1.7e-26   2.3e-24   87.5   0.0   282   464   479   661   475   685 0.95 -
SOLCI004586900       -            590 EOG093604WD          -            503   1.2e-66  226.9   0.5   1   3   2.3e-17   3.2e-15   57.3   0.2   160   360    49   253    35   258 0.86 -
SOLCI004586900       -            590 EOG093604WD          -            503   1.2e-66  226.9   0.5   2   3   9.4e-30   1.3e-27   98.2   0.0   228   398   223   396   221   400 0.95 -
SOLCI004586900       -            590 EOG093604WD          -            503   1.2e-66  226.9   0.5   3   3   1.5e-25   2.1e-23   84.3   0.0   276   462   379   565   377   574 0.96 -
SOLCI005511700       -            678 EOG093604WD          -            503   1.8e-66  226.4   3.0   1   5   5.3e-26   7.5e-24   85.8   0.0   267   434   141   308   124   313 0.94 -
SOLCI005511700       -            678 EOG093604WD          -            503   1.8e-66  226.4   3.0   2   5   3.3e-19   4.6e-17   63.4   0.0   309   453   288   432   288   433 0.97 -
SOLCI005511700       -            678 EOG093604WD          -            503   1.8e-66  226.4   3.0   3   5   1.6e-07   2.3e-05   24.8   0.0   368   420   417   469   414   469 0.93 -
SOLCI005511700       -            678 EOG093604WD          -            503   1.8e-66  226.4   3.0   4   5   9.5e-11   1.3e-08   35.5   0.0   270   341   459   530   458   537 0.95 -
SOLCI005511700       -            678 EOG093604WD          -            503   1.8e-66  226.4   3.0   5   5     3e-10   4.2e-08   33.8   0.2   316   419   553   656   542   673 0.92 -
SOLCI004945500       -            663 EOG093604WD          -            503   1.5e-65  223.4   0.1   1   3   1.7e-31   2.4e-29  103.9   0.1    86   429    50   394    43   394 0.95 -
SOLCI004945500       -            663 EOG093604WD          -            503   1.5e-65  223.4   0.1   2   3   4.8e-23   6.7e-21   76.1   0.0   263   453   333   523   327   532 0.96 -
SOLCI004945500       -            663 EOG093604WD          -            503   1.5e-65  223.4   0.1   3   3   4.8e-17   6.8e-15   56.3   0.0   230   397   472   642   471   649 0.94 -
SOLCI002894100       -            860 EOG093604WD          -            503   1.6e-65  223.3   7.5   1   5     7e-12   9.8e-10   39.3   0.0    90   194   115   219   104   224 0.93 -
SOLCI002894100       -            860 EOG093604WD          -            503   1.6e-65  223.3   7.5   2   5   3.5e-08     5e-06   27.0   0.0   270   328   229   287   221   288 0.75 -
SOLCI002894100       -            860 EOG093604WD          -            503   1.6e-65  223.3   7.5   3   5   4.6e-12   6.5e-10   39.8   0.1   116   189   282   355   280   356 0.97 -
SOLCI002894100       -            860 EOG093604WD          -            503   1.6e-65  223.3   7.5   4   5   8.2e-42   1.1e-39  138.0   0.5   117   405   318   609   318   630 0.94 -
SOLCI002894100       -            860 EOG093604WD          -            503   1.6e-65  223.3   7.5   5   5      0.65        91    3.1   0.1    77   149   628   701   616   709 0.76 -
SOLCI004587600       -            470 EOG093604WD          -            503   2.6e-65  222.6   7.1   1   3   6.1e-22   8.5e-20   72.4   0.2   164   399    30   268    22   269 0.94 -
SOLCI004587600       -            470 EOG093604WD          -            503   2.6e-65  222.6   7.1   2   3     2e-28   2.8e-26   93.8   0.4   191   450   127   385   123   388 0.87 -
SOLCI004587600       -            470 EOG093604WD          -            503   2.6e-65  222.6   7.1   3   3   1.2e-22   1.6e-20   74.8   0.1   116   317   262   457   262   462 0.95 -
SOLCI003344400       -            690 EOG093604WD          -            503   4.4e-64  218.5   0.3   1   2   6.4e-41     9e-39  135.0   0.0   135   453   144   471   107   477 0.85 -
SOLCI003344400       -            690 EOG093604WD          -            503   4.4e-64  218.5   0.3   2   2   7.7e-24   1.1e-21   78.7   0.1   286   437   478   629   474   641 0.97 -
SOLCI001873300       -            909 EOG093604WD          -            503   1.3e-63  217.0   0.0   1   5   3.6e-06    0.0005   20.4   0.0   129   230   187   290   173   293 0.85 -
SOLCI001873300       -            909 EOG093604WD          -            503   1.3e-63  217.0   0.0   2   5   9.2e-26   1.3e-23   85.0   0.0   124   341   254   474   252   478 0.94 -
SOLCI001873300       -            909 EOG093604WD          -            503   1.3e-63  217.0   0.0   3   5   1.7e-08   2.3e-06   28.1   0.0   124   247   464   587   449   587 0.88 -
SOLCI001873300       -            909 EOG093604WD          -            503   1.3e-63  217.0   0.0   4   5   5.1e-24   7.1e-22   79.3   0.0   229   415   534   723   532   728 0.91 -
SOLCI001873300       -            909 EOG093604WD          -            503   1.3e-63  217.0   0.0   5   5   2.2e-08   3.1e-06   27.7   0.0   270   338   718   785   711   809 0.85 -
SOLCI006405400       -            576 EOG093604WD          -            503   1.8e-63  216.5   3.2   1   5   5.7e-13     8e-11   42.8   0.1   275   351   147   223   139   234 0.92 -
SOLCI006405400       -            576 EOG093604WD          -            503   1.8e-63  216.5   3.2   2   5   3.2e-25   4.5e-23   83.2   0.4   226   376   200   353   199   354 0.91 -
SOLCI006405400       -            576 EOG093604WD          -            503   1.8e-63  216.5   3.2   3   5   6.9e-17   9.6e-15   55.8   0.0   268   363   350   445   345   445 0.95 -
SOLCI006405400       -            576 EOG093604WD          -            503   1.8e-63  216.5   3.2   4   5   2.1e-06   0.00029   21.2   0.0   117   172   441   496   433   500 0.91 -
SOLCI006405400       -            576 EOG093604WD          -            503   1.8e-63  216.5   3.2   5   5   3.5e-09   4.9e-07   30.4   0.0   278   348   500   570   496   576 0.94 -
SOLCI002010100       -           1097 EOG093604WD          -            503   7.4e-63  214.5   9.9   1   5   1.1e-15   1.5e-13   51.9   0.1   218   415   256   456   253   459 0.95 -
SOLCI002010100       -           1097 EOG093604WD          -            503   7.4e-63  214.5   9.9   2   5   2.9e-15   4.1e-13   50.4   2.0   196   348   444   598   439   626 0.83 -
SOLCI002010100       -           1097 EOG093604WD          -            503   7.4e-63  214.5   9.9   3   5   5.7e-11     8e-09   36.2   0.1    78   235   713   870   703   884 0.85 -
SOLCI002010100       -           1097 EOG093604WD          -            503   7.4e-63  214.5   9.9   4   5   4.4e-17   6.2e-15   56.4   0.0   285   417   887  1019   883  1020 0.98 -
SOLCI002010100       -           1097 EOG093604WD          -            503   7.4e-63  214.5   9.9   5   5   1.4e-08   1.9e-06   28.4   0.0   266   342  1008  1084  1004  1094 0.92 -
SOLCI001037900       -            594 EOG093604WD          -            503   1.4e-62  213.6   1.1   1   3   2.4e-21   3.4e-19   70.5   0.1   161   360    54   257    44   261 0.92 -
SOLCI001037900       -            594 EOG093604WD          -            503   1.4e-62  213.6   1.1   2   3   8.1e-26   1.1e-23   85.2   0.0   269   420   236   387   233   388 0.97 -
SOLCI001037900       -            594 EOG093604WD          -            503   1.4e-62  213.6   1.1   3   3   1.1e-21   1.6e-19   71.5   0.0   275   467   382   574   377   581 0.96 -
SOLCI002498400       -            654 EOG093604WD          -            503   1.7e-62  213.3  17.8   1   5   1.3e-22   1.8e-20   74.7   8.1   211   419    97   308    67   311 0.84 -
SOLCI002498400       -            654 EOG093604WD          -            503   1.7e-62  213.3  17.8   2   5   7.4e-10     1e-07   32.6   0.0   377   465   301   389   297   396 0.89 -
SOLCI002498400       -            654 EOG093604WD          -            503   1.7e-62  213.3  17.8   3   5   9.9e-16   1.4e-13   51.9   0.1   313   425   377   489   376   494 0.96 -
SOLCI002498400       -            654 EOG093604WD          -            503   1.7e-62  213.3  17.8   4   5   1.3e-12   1.9e-10   41.6   0.0   116   188   494   566   491   574 0.94 -
SOLCI002498400       -            654 EOG093604WD          -            503   1.7e-62  213.3  17.8   5   5   1.9e-07   2.7e-05   24.6   0.0   356   427   578   649   571   653 0.40 -
SOLCI003435400       -            841 EOG093604WD          -            503   1.9e-62  213.2   1.2   1   3   2.5e-39   3.4e-37  129.8   0.0   117   344   177   408   172   408 0.94 -
SOLCI003435400       -            841 EOG093604WD          -            503   1.9e-62  213.2   1.2   2   3   2.2e-26   3.1e-24   87.1   0.4   274   436   373   535   373   549 0.97 -
SOLCI003435400       -            841 EOG093604WD          -            503   1.9e-62  213.2   1.2   3   3     0.003      0.42   10.8   0.0   167   257   595   683   573   700 0.70 -
SOLCI006155700       -            798 EOG093604WD          -            503   3.7e-62  212.2   0.0   1   3   3.4e-22   4.8e-20   73.3   0.0   233   425    75   270    59   284 0.89 -
SOLCI006155700       -            798 EOG093604WD          -            503   3.7e-62  212.2   0.0   2   3   6.4e-19     9e-17   62.5   0.0   269   454   254   439   250   462 0.50 -
SOLCI006155700       -            798 EOG093604WD          -            503   3.7e-62  212.2   0.0   3   3   6.4e-25     9e-23   82.3   0.1   122   414   384   701   379   720 0.86 -
SOLCI004535900       -            814 EOG093604WD          -            503   1.7e-61  210.0   2.2   1   5     0.073        10    6.2   0.0   350   414   132   197    65   209 0.68 -
SOLCI004535900       -            814 EOG093604WD          -            503   1.7e-61  210.0   2.2   2   5   1.7e-12   2.4e-10   41.2   0.0   323   435   216   328   209   332 0.94 -
SOLCI004535900       -            814 EOG093604WD          -            503   1.7e-61  210.0   2.2   3   5   2.9e-17   4.1e-15   57.0   0.0   301   450   334   483   331   486 0.95 -
SOLCI004535900       -            814 EOG093604WD          -            503   1.7e-61  210.0   2.2   4   5   6.1e-22   8.5e-20   72.4   0.1   230   404   435   612   434   615 0.91 -
SOLCI004535900       -            814 EOG093604WD          -            503   1.7e-61  210.0   2.2   5   5     1e-18   1.5e-16   61.8   0.0   120   346   570   810   568   814 0.88 -
SOLCI007117300       -            561 EOG093604WD          -            503   6.7e-61  208.0   0.1   1   4       0.8   1.1e+02    2.8   0.0   302   347    23    68    20    86 0.84 -
SOLCI007117300       -            561 EOG093604WD          -            503   6.7e-61  208.0   0.1   2   4   4.3e-20   6.1e-18   66.3   0.0   286   431    96   240    76   245 0.93 -
SOLCI007117300       -            561 EOG093604WD          -            503   6.7e-61  208.0   0.1   3   4   2.3e-19   3.2e-17   63.9   0.1   293   434   210   348   209   361 0.93 -
SOLCI007117300       -            561 EOG093604WD          -            503   6.7e-61  208.0   0.1   4   4   1.6e-25   2.2e-23   84.3   0.0   270   457   359   546   355   558 0.93 -
SOLCI004372400       -            657 EOG093604WD          -            503   6.7e-61  208.0   0.0   1   5      0.36        50    3.9   0.0   264   295   150   181   129   188 0.85 -
SOLCI004372400       -            657 EOG093604WD          -            503   6.7e-61  208.0   0.0   2   5   3.5e-15     5e-13   50.1   0.0   235   360   153   283   149   285 0.90 -
SOLCI004372400       -            657 EOG093604WD          -            503   6.7e-61  208.0   0.0   3   5   4.1e-12   5.7e-10   40.0   0.0   280   361   273   354   272   363 0.95 -
SOLCI004372400       -            657 EOG093604WD          -            503   6.7e-61  208.0   0.0   4   5     9e-20   1.3e-17   65.3   0.0   184   344   381   544   376   545 0.92 -
SOLCI004372400       -            657 EOG093604WD          -            503   6.7e-61  208.0   0.0   5   5   3.9e-17   5.5e-15   56.6   0.0   273   359   543   629   539   634 0.96 -
SOLCI002658000       -            667 EOG093604WD          -            503   7.4e-61  207.9   7.4   1   4   4.2e-18   5.9e-16   59.8   0.0   229   415    93   281    84   285 0.91 -
SOLCI002658000       -            667 EOG093604WD          -            503   7.4e-61  207.9   7.4   2   4   4.8e-23   6.7e-21   76.1   0.2   265   406   271   412   268   412 0.95 -
SOLCI002658000       -            667 EOG093604WD          -            503   7.4e-61  207.9   7.4   3   4   4.1e-18   5.8e-16   59.8   0.0   156   321   404   568   403   573 0.93 -
SOLCI002658000       -            667 EOG093604WD          -            503   7.4e-61  207.9   7.4   4   4   1.4e-06    0.0002   21.7   0.4   117   244   571   663   561   667 0.49 -
SOLCI006582700       -            770 EOG093604WD          -            503   2.3e-60  206.3   0.0   1   4   0.00025     0.035   14.3   0.0   325   398   141   217   131   218 0.81 -
SOLCI006582700       -            770 EOG093604WD          -            503   2.3e-60  206.3   0.0   2   4     2e-34   2.8e-32  113.6   0.0   135   400   196   464   182   481 0.93 -
SOLCI006582700       -            770 EOG093604WD          -            503   2.3e-60  206.3   0.0   3   4   3.1e-27   4.3e-25   89.9   0.0   226   496   427   701   427   710 0.92 -
SOLCI006582700       -            770 EOG093604WD          -            503   2.3e-60  206.3   0.0   4   4      0.79   1.1e+02    2.8   0.0   229   258   727   756   716   768 0.83 -
SOLCI001270900       -           1047 EOG093604WD          -            503   2.3e-60  206.2   0.6   1   5      0.27        38    4.3   0.0   155   258    37   134     5   135 0.71 -
SOLCI001270900       -           1047 EOG093604WD          -            503   2.3e-60  206.2   0.6   2   5   2.4e-26   3.4e-24   86.9   0.0   176   433   122   385   109   395 0.91 -
SOLCI001270900       -           1047 EOG093604WD          -            503   2.3e-60  206.2   0.6   3   5     0.033       4.7    7.3   0.0   383   425   400   442   382   451 0.80 -
SOLCI001270900       -           1047 EOG093604WD          -            503   2.3e-60  206.2   0.6   4   5   1.9e-07   2.6e-05   24.6   0.0   371   464   458   550   452   554 0.85 -
SOLCI001270900       -           1047 EOG093604WD          -            503   2.3e-60  206.2   0.6   5   5   2.9e-23   4.1e-21   76.8   0.0   163   407   662   910   659   924 0.91 -
SOLCI002323100       -            664 EOG093604WD          -            503   2.6e-60  206.1   3.7   1   3   4.5e-26   6.3e-24   86.1   0.0   115   415    57   363    16   369 0.89 -
SOLCI002323100       -            664 EOG093604WD          -            503   2.6e-60  206.1   3.7   2   3   1.4e-11     2e-09   38.2   0.4   280   414   369   503   361   508 0.93 -
SOLCI002323100       -            664 EOG093604WD          -            503   2.6e-60  206.1   3.7   3   3   9.2e-25   1.3e-22   81.7   1.0   268   415   506   653   499   663 0.94 -
SOLCI002768000       -            618 EOG093604WD          -            503     1e-58  200.8   0.3   1   3   2.9e-17   4.1e-15   57.0   0.0   284   421   141   278   113   279 0.91 -
SOLCI002768000       -            618 EOG093604WD          -            503     1e-58  200.8   0.3   2   3   6.5e-26   9.1e-24   85.5   0.1   230   404   259   436   257   440 0.96 -
SOLCI002768000       -            618 EOG093604WD          -            503     1e-58  200.8   0.3   3   3   3.1e-21   4.3e-19   70.1   0.0   264   439   436   611   431   614 0.95 -
SOLCI004689400       -            966 EOG093604WD          -            503   1.3e-58  200.5  20.9   1   4   1.1e-10   1.5e-08   35.4   1.3    85   205   265   385   236   393 0.86 -
SOLCI004689400       -            966 EOG093604WD          -            503   1.3e-58  200.5  20.9   2   4     8e-20   1.1e-17   65.4   0.6   219   380   423   587   418   605 0.90 -
SOLCI004689400       -            966 EOG093604WD          -            503   1.3e-58  200.5  20.9   3   4   6.7e-23   9.4e-21   75.6   0.9   281   468   626   813   615   817 0.95 -
SOLCI004689400       -            966 EOG093604WD          -            503   1.3e-58  200.5  20.9   4   4     4e-18   5.6e-16   59.8   3.6   116   309   738   933   734   937 0.89 -
SOLCI003320200       -            775 EOG093604WD          -            503   2.4e-58  199.6   0.0   1   5   6.9e-32   9.7e-30  105.2   0.0   122   361    96   338    88   343 0.96 -
SOLCI003320200       -            775 EOG093604WD          -            503   2.4e-58  199.6   0.0   2   5   2.8e-18   3.9e-16   60.4   0.0   281   416   328   463   328   471 0.97 -
SOLCI003320200       -            775 EOG093604WD          -            503   2.4e-58  199.6   0.0   3   5     0.038       5.4    7.1   0.0   352   400   482   530   474   534 0.82 -
SOLCI003320200       -            775 EOG093604WD          -            503   2.4e-58  199.6   0.0   4   5   1.7e-09   2.4e-07   31.4   0.0   351   451   516   617   515   624 0.93 -
SOLCI003320200       -            775 EOG093604WD          -            503   2.4e-58  199.6   0.0   5   5      0.15        21    5.1   0.0   184   257   660   733   652   758 0.87 -
SOLCI004445500       -            492 EOG093604WD          -            503   3.9e-57  195.6   3.2   1   2     4e-34   5.7e-32  112.6   0.4   203   429   124   352    99   352 0.93 -
SOLCI004445500       -            492 EOG093604WD          -            503   3.9e-57  195.6   3.2   2   2   8.6e-28   1.2e-25   91.7   0.1   282   480   275   476   273   485 0.90 -
SOLCI000411300       -            588 EOG093604WD          -            503   4.7e-57  195.4   0.3   1   2   1.8e-37   2.6e-35  123.6   0.1   145   433    35   327    26   329 0.95 -
SOLCI000411300       -            588 EOG093604WD          -            503   4.7e-57  195.4   0.3   2   2     1e-23   1.4e-21   78.3   0.0   304   483   306   482   301   500 0.87 -
SOLCI005497300       -            647 EOG093604WD          -            503   2.8e-56  192.8   0.1   1   2     2e-38   2.8e-36  126.8   0.0   144   434    82   376    68   377 0.95 -
SOLCI005497300       -            647 EOG093604WD          -            503   2.8e-56  192.8   0.1   2   2   5.9e-22   8.3e-20   72.5   0.0   266   424   348   506   343   524 0.93 -
SOLCI004587800       -            588 EOG093604WD          -            503   2.8e-56  192.8   5.2   1   3    0.0078       1.1    9.4   0.1   239   307    56   127    49   134 0.70 -
SOLCI004587800       -            588 EOG093604WD          -            503   2.8e-56  192.8   5.2   2   3   1.2e-37   1.7e-35  124.2   1.6   112   431    69   392    67   396 0.93 -
SOLCI004587800       -            588 EOG093604WD          -            503   2.8e-56  192.8   5.2   3   3   9.5e-24   1.3e-21   78.4   0.1   274   465   375   566   371   578 0.96 -
SOLCI002282700       -            848 EOG093604WD          -            503   4.7e-56  192.0   0.1   1   3   9.3e-20   1.3e-17   65.2   0.0   230   438   178   389   170   405 0.89 -
SOLCI002282700       -            848 EOG093604WD          -            503   4.7e-56  192.0   0.1   2   3   1.5e-14   2.1e-12   48.0   0.0   269   411   479   621   448   628 0.82 -
SOLCI002282700       -            848 EOG093604WD          -            503   4.7e-56  192.0   0.1   3   3   4.4e-22   6.2e-20   72.9   0.0   278   443   628   793   619   816 0.95 -
SOLCI005303000       -            711 EOG093604WD          -            503   5.6e-56  191.8   4.3   1   3   2.2e-26     3e-24   87.1   0.6   285   453   210   378   196   384 0.95 -
SOLCI005303000       -            711 EOG093604WD          -            503   5.6e-56  191.8   4.3   2   3   4.4e-14   6.2e-12   46.5   0.0   320   431   385   496   378   496 0.96 -
SOLCI005303000       -            711 EOG093604WD          -            503   5.6e-56  191.8   4.3   3   3   6.8e-19   9.6e-17   62.4   0.1   283   472   488   677   480   694 0.88 -
SOLCI002498500       -            605 EOG093604WD          -            503     4e-55  189.0  11.0   1   3     1e-25   1.4e-23   84.9   4.9   211   432   133   357    74   361 0.94 -
SOLCI002498500       -            605 EOG093604WD          -            503     4e-55  189.0  11.0   2   3   4.6e-24   6.5e-22   79.4   0.1   117   313   354   553   349   554 0.94 -
SOLCI002498500       -            605 EOG093604WD          -            503     4e-55  189.0  11.0   3   3   3.9e-13   5.5e-11   43.4   0.0   226   326   498   601   497   604 0.89 -
SOLCI007477400       -            710 EOG093604WD          -            503   7.3e-55  188.1   0.2   1   4   1.7e-06   0.00024   21.4   0.0   148   260    79   194    70   207 0.71 -
SOLCI007477400       -            710 EOG093604WD          -            503   7.3e-55  188.1   0.2   2   4   2.1e-25   2.9e-23   83.9   0.1   303   439   205   344   197   352 0.91 -
SOLCI007477400       -            710 EOG093604WD          -            503   7.3e-55  188.1   0.2   3   4   7.3e-16     1e-13   52.4   0.0   237   383   314   471   312   476 0.85 -
SOLCI007477400       -            710 EOG093604WD          -            503   7.3e-55  188.1   0.2   4   4   5.8e-12   8.2e-10   39.5   0.0   115   340   479   704   474   708 0.87 -
SOLCI006109700       -            605 EOG093604WD          -            503   8.3e-55  187.9   5.7   1   5     0.019       2.7    8.1   0.0   327   403   124   202   114   205 0.75 -
SOLCI006109700       -            605 EOG093604WD          -            503   8.3e-55  187.9   5.7   2   5   9.9e-19   1.4e-16   61.8   0.4   337   462   206   334   196   337 0.89 -
SOLCI006109700       -            605 EOG093604WD          -            503   8.3e-55  187.9   5.7   3   5   6.9e-17   9.7e-15   55.8   0.0   301   433   278   410   264   410 0.95 -
SOLCI006109700       -            605 EOG093604WD          -            503   8.3e-55  187.9   5.7   4   5     1e-11   1.5e-09   38.7   0.1   264   362   381   479   379   482 0.96 -
SOLCI006109700       -            605 EOG093604WD          -            503   8.3e-55  187.9   5.7   5   5   5.9e-17   8.2e-15   56.0   0.0   223   334   477   591   473   596 0.89 -
SOLCI004840200       -            511 EOG093604WD          -            503   1.7e-54  186.9   0.9   1   4   3.2e-09   4.5e-07   30.5   0.1   321   427    12   118     5   131 0.93 -
SOLCI004840200       -            511 EOG093604WD          -            503   1.7e-54  186.9   0.9   2   4   3.1e-07   4.4e-05   23.9   0.0   274   339   140   205   121   217 0.89 -
SOLCI004840200       -            511 EOG093604WD          -            503   1.7e-54  186.9   0.9   3   4   3.3e-14   4.6e-12   46.9   0.1   312   418   213   320   203   322 0.91 -
SOLCI004840200       -            511 EOG093604WD          -            503   1.7e-54  186.9   0.9   4   4   2.3e-25   3.3e-23   83.7   0.1   271   464   313   505   310   510 0.95 -
SOLCI004840300       -            619 EOG093604WD          -            503   3.1e-54  186.1   0.0   1   2   1.6e-26   2.2e-24   87.6   0.0   117   325   164   372   157   373 0.96 -
SOLCI004840300       -            619 EOG093604WD          -            503   3.1e-54  186.1   0.0   2   2     1e-27   1.4e-25   91.5   0.0   123   341   377   598   372   612 0.95 -
SOLCI006204600       -            575 EOG093604WD          -            503   6.1e-54  185.1   0.0   1   3      0.15        21    5.2   0.0   122   170    68   116    58   122 0.77 -
SOLCI006204600       -            575 EOG093604WD          -            503   6.1e-54  185.1   0.0   2   3   2.5e-19   3.5e-17   63.8   0.0   235   396   145   311   145   315 0.90 -
SOLCI006204600       -            575 EOG093604WD          -            503   6.1e-54  185.1   0.0   3   3   3.9e-31   5.4e-29  102.8   0.0   117   339   309   534   308   548 0.93 -
SOLCI002498300       -            514 EOG093604WD          -            503   7.7e-53  181.4   6.0   1   2   3.4e-14   4.8e-12   46.9   0.2   269   429     6   163     3   167 0.74 -
SOLCI002498300       -            514 EOG093604WD          -            503   7.7e-53  181.4   6.0   2   2   6.9e-42   9.6e-40  138.2   1.3   117   429   163   478   156   490 0.96 -
SOLCI000152500       -            717 EOG093604WD          -            503   9.5e-52  177.8   0.5   1   4   4.4e-17   6.1e-15   56.4   0.7   251   420   138   312   121   320 0.86 -
SOLCI000152500       -            717 EOG093604WD          -            503   9.5e-52  177.8   0.5   2   4   7.5e-13     1e-10   42.5   0.0   113   257   317   461   314   464 0.95 -
SOLCI000152500       -            717 EOG093604WD          -            503   9.5e-52  177.8   0.5   3   4   4.9e-17   6.9e-15   56.2   0.0   123   246   467   590   460   593 0.96 -
SOLCI000152500       -            717 EOG093604WD          -            503   9.5e-52  177.8   0.5   4   4     2e-05    0.0029   17.9   0.0   279   327   593   641   589   670 0.92 -
SOLCI004749700       -            720 EOG093604WD          -            503   2.2e-51  176.6   7.9   1   3   2.1e-31     3e-29  103.6   1.3   214   460   149   398   141   403 0.95 -
SOLCI004749700       -            720 EOG093604WD          -            503   2.2e-51  176.6   7.9   2   3     3e-17   4.2e-15   56.9   0.0   189   408   369   590   368   598 0.85 -
SOLCI004749700       -            720 EOG093604WD          -            503   2.2e-51  176.6   7.9   3   3   1.2e-07   1.7e-05   25.3   0.1   284   364   607   689   592   714 0.73 -
SOLCI003343300       -            526 EOG093604WD          -            503   3.5e-51  176.0   1.1   1   3   2.2e-10   3.1e-08   34.3   0.0   263   403    20   162    10   164 0.80 -
SOLCI003343300       -            526 EOG093604WD          -            503   3.5e-51  176.0   1.1   2   3   1.1e-24   1.5e-22   81.5   0.0   210   399   141   333   135   341 0.91 -
SOLCI003343300       -            526 EOG093604WD          -            503   3.5e-51  176.0   1.1   3   3   5.4e-19   7.5e-17   62.7   0.2   301   467   340   506   334   510 0.96 -
SOLCI000943300       -            731 EOG093604WD          -            503     7e-51  175.0   0.2   1   3   2.2e-07   3.1e-05   24.4   0.0   159   260    97   199    86   207 0.87 -
SOLCI000943300       -            731 EOG093604WD          -            503     7e-51  175.0   0.2   2   3   5.8e-34   8.1e-32  112.1   0.7   283   458   190   365   190   372 0.96 -
SOLCI000943300       -            731 EOG093604WD          -            503     7e-51  175.0   0.2   3   3   3.5e-11   4.9e-09   36.9   0.0   114   354   369   619   365   628 0.87 -
SOLCI003864000       -            857 EOG093604WD          -            503     1e-50  174.4   0.0   1   3   8.3e-11   1.2e-08   35.7   0.0   193   309   239   356   223   362 0.88 -
SOLCI003864000       -            857 EOG093604WD          -            503     1e-50  174.4   0.0   2   3   1.1e-16   1.5e-14   55.1   0.0   278   385   364   471   358   475 0.97 -
SOLCI003864000       -            857 EOG093604WD          -            503     1e-50  174.4   0.0   3   3   4.2e-24   5.8e-22   79.6   0.0   277   429   514   667   503   679 0.91 -
SOLCI000296400       -            540 EOG093604WD          -            503   1.2e-50  174.2   0.1   1   2   5.7e-28   7.9e-26   92.3   0.1   237   437   116   314   111   319 0.94 -
SOLCI000296400       -            540 EOG093604WD          -            503   1.2e-50  174.2   0.1   2   2   3.8e-24   5.3e-22   79.7   0.0   268   431   320   486   317   497 0.92 -
SOLCI000591300       -            558 EOG093604WD          -            503   2.3e-50  173.3   0.0   1   2     1e-24   1.5e-22   81.6   0.1   218   455   112   353   108   355 0.93 -
SOLCI000591300       -            558 EOG093604WD          -            503   2.3e-50  173.3   0.0   2   2   1.2e-29   1.7e-27   97.8   0.0   121   337   296   514   296   539 0.92 -
SOLCI003908300       -            617 EOG093604WD          -            503   6.7e-50  171.7   1.2   1   4   2.2e-14   3.1e-12   47.5   0.1   269   456    75   263    55   264 0.94 -
SOLCI003908300       -            617 EOG093604WD          -            503   6.7e-50  171.7   1.2   2   4   1.5e-22     2e-20   74.5   0.0   269   421   251   403   250   403 0.98 -
SOLCI003908300       -            617 EOG093604WD          -            503   6.7e-50  171.7   1.2   3   4   1.4e-08     2e-06   28.3   0.0   349   420   401   472   397   485 0.90 -
SOLCI003908300       -            617 EOG093604WD          -            503   6.7e-50  171.7   1.2   4   4     2e-09   2.8e-07   31.2   0.0   297   395   489   587   475   590 0.93 -
SOLCI003978800       -            716 EOG093604WD          -            503   7.2e-50  171.6   0.5   1   2   1.3e-28   1.9e-26   94.4   0.1   115   404   124   419   118   420 0.88 -
SOLCI003978800       -            716 EOG093604WD          -            503   7.2e-50  171.6   0.5   2   2   1.5e-24   2.1e-22   81.0   0.0   226   438   413   628   413   647 0.93 -
SOLCI005911000       -            652 EOG093604WD          -            503   1.9e-49  170.2   7.4   1   3   7.7e-16   1.1e-13   52.3   0.3   253   457   138   350   132   355 0.73 -
SOLCI005911000       -            652 EOG093604WD          -            503   1.9e-49  170.2   7.4   2   3   3.6e-19     5e-17   63.3   0.1   178   380   204   418   201   421 0.89 -
SOLCI005911000       -            652 EOG093604WD          -            503   1.9e-49  170.2   7.4   3   3   1.6e-22   2.3e-20   74.3   0.3   178   379   313   521   307   559 0.88 -
SOLCI000672200       -            552 EOG093604WD          -            503   3.1e-49  169.6   0.0   1   3   3.5e-33     5e-31  109.5   0.0   114   464   109   470   106   472 0.88 -
SOLCI000672200       -            552 EOG093604WD          -            503   3.1e-49  169.6   0.0   2   3   2.5e-18   3.4e-16   60.5   0.0   114   304   326   520   324   522 0.93 -
SOLCI000672200       -            552 EOG093604WD          -            503   3.1e-49  169.6   0.0   3   3    0.0013      0.18   12.0   0.0   282   353   463   533   462   540 0.86 -
SOLCI004724300       -            691 EOG093604WD          -            503     5e-49  168.9   0.4   1   5      0.12        16    5.5   0.0    72   142   251   319   209   324 0.66 -
SOLCI004724300       -            691 EOG093604WD          -            503     5e-49  168.9   0.4   2   5   1.3e-09   1.9e-07   31.7   0.1   275   414   280   417   235   417 0.87 -
SOLCI004724300       -            691 EOG093604WD          -            503     5e-49  168.9   0.4   3   5   1.2e-19   1.6e-17   64.9   0.0   288   459   327   497   322   504 0.95 -
SOLCI004724300       -            691 EOG093604WD          -            503     5e-49  168.9   0.4   4   5   6.3e-26   8.8e-24   85.6   0.0   129   326   409   609   406   616 0.95 -
SOLCI004724300       -            691 EOG093604WD          -            503     5e-49  168.9   0.4   5   5     0.073        10    6.2   0.0   281   332   599   650   599   674 0.83 -
SOLCI006090100       -            680 EOG093604WD          -            503   9.9e-49  167.9   0.0   1   5     0.075        11    6.2   0.0   402   466    61   126    51   144 0.77 -
SOLCI006090100       -            680 EOG093604WD          -            503   9.9e-49  167.9   0.0   2   5   3.2e-12   4.4e-10   40.4   0.0   316   432   153   274   148   297 0.81 -
SOLCI006090100       -            680 EOG093604WD          -            503   9.9e-49  167.9   0.0   3   5   1.7e-08   2.4e-06   28.1   0.0   116   221   305   410   296   415 0.92 -
SOLCI006090100       -            680 EOG093604WD          -            503   9.9e-49  167.9   0.0   4   5   3.1e-21   4.3e-19   70.1   0.0   286   436   408   560   404   580 0.84 -
SOLCI006090100       -            680 EOG093604WD          -            503   9.9e-49  167.9   0.0   5   5   5.9e-10   8.3e-08   32.9   0.0   168   297   534   666   533   676 0.92 -
SOLCI004734200       -            707 EOG093604WD          -            503   5.2e-48  165.5   3.1   1   3   2.4e-17   3.3e-15   57.3   0.1   261   400   272   412   216   425 0.64 -
SOLCI004734200       -            707 EOG093604WD          -            503   5.2e-48  165.5   3.1   2   3   1.3e-23   1.8e-21   77.9   0.0   267   400   419   553   414   555 0.94 -
SOLCI004734200       -            707 EOG093604WD          -            503   5.2e-48  165.5   3.1   3   3   3.4e-11   4.8e-09   37.0   0.1   112   220   542   650   540   666 0.92 -
SOLCI002689000       -            518 EOG093604WD          -            503   7.2e-48  165.1   0.3   1   2   1.8e-37   2.6e-35  123.6   0.0   117   466     6   365     2   365 0.94 -
SOLCI002689000       -            518 EOG093604WD          -            503   7.2e-48  165.1   0.3   2   2   1.8e-14   2.5e-12   47.8   0.1   276   423   279   427   276   465 0.83 -
SOLCI004441000       -            833 EOG093604WD          -            503   1.6e-47  163.9   0.0   1   5   6.1e-16   8.6e-14   52.6   0.1   319   430   271   382   224   389 0.86 -
SOLCI004441000       -            833 EOG093604WD          -            503   1.6e-47  163.9   0.0   2   5   5.4e-20   7.5e-18   66.0   0.0   235   399   359   527   358   531 0.93 -
SOLCI004441000       -            833 EOG093604WD          -            503   1.6e-47  163.9   0.0   3   5   0.00015     0.021   15.1   0.0   125   209   530   614   526   629 0.90 -
SOLCI004441000       -            833 EOG093604WD          -            503   1.6e-47  163.9   0.0   4   5   2.3e-09   3.3e-07   30.9   0.0   233   344   603   717   600   728 0.82 -
SOLCI004441000       -            833 EOG093604WD          -            503   1.6e-47  163.9   0.0   5   5      0.94   1.3e+02    2.5   0.0   184   247   727   790   712   797 0.81 -
SOLCI006352600       -            419 EOG093604WD          -            503   4.5e-47  162.4   0.0   1   2   4.7e-25   6.6e-23   82.7   0.0   272   465     5   198     2   201 0.97 -
SOLCI006352600       -            419 EOG093604WD          -            503   4.5e-47  162.4   0.0   2   2   1.9e-25   2.6e-23   84.0   0.0   211   423   186   401   184   413 0.95 -
SOLCI007296100       -            819 EOG093604WD          -            503   1.3e-46  160.9   0.0   1   3   4.3e-17     6e-15   56.4   0.0   112   327   144   374   136   376 0.85 -
SOLCI007296100       -            819 EOG093604WD          -            503   1.3e-46  160.9   0.0   2   3   3.6e-14     5e-12   46.8   0.0   269   416   351   503   347   532 0.82 -
SOLCI007296100       -            819 EOG093604WD          -            503   1.3e-46  160.9   0.0   3   3   2.2e-21   3.1e-19   70.6   0.7   215   394   611   793   602   815 0.91 -
SOLCI004525400       -           1057 EOG093604WD          -            503   1.7e-46  160.5   0.0   1   5   1.1e-07   1.5e-05   25.5   0.0   301   456   127   279   113   283 0.88 -
SOLCI004525400       -           1057 EOG093604WD          -            503   1.7e-46  160.5   0.0   2   5    0.0068      0.96    9.6   0.0   114   173   284   343   280   351 0.91 -
SOLCI004525400       -           1057 EOG093604WD          -            503   1.7e-46  160.5   0.0   3   5   8.4e-11   1.2e-08   35.7   0.0   281   431   345   491   343   499 0.94 -
SOLCI004525400       -           1057 EOG093604WD          -            503   1.7e-46  160.5   0.0   4   5   3.8e-21   5.3e-19   69.8   0.1   116   415   454   747   453   750 0.92 -
SOLCI004525400       -           1057 EOG093604WD          -            503   1.7e-46  160.5   0.0   5   5   2.2e-09   3.1e-07   31.0   0.0   283   399   751   865   745   876 0.88 -
SOLCI007422500       -            622 EOG093604WD          -            503   4.1e-46  159.2   0.1   1   3   6.3e-15   8.8e-13   49.3   0.1   286   400   161   274   152   280 0.94 -
SOLCI007422500       -            622 EOG093604WD          -            503   4.1e-46  159.2   0.1   2   3   2.4e-29   3.4e-27   96.8   0.1   301   471   245   415   242   422 0.97 -
SOLCI007422500       -            622 EOG093604WD          -            503   4.1e-46  159.2   0.1   3   3     8e-08   1.1e-05   25.9   0.0   266   424   420   580   414   585 0.93 -
SOLCI000383600       -            739 EOG093604WD          -            503   6.7e-46  158.5   1.0   1   3       1.2   1.7e+02    2.2   0.0   114   152   143   181    93   197 0.64 -
SOLCI000383600       -            739 EOG093604WD          -            503   6.7e-46  158.5   1.0   2   3   2.9e-11   4.1e-09   37.2   0.2   250   416   222   400   202   403 0.77 -
SOLCI000383600       -            739 EOG093604WD          -            503   6.7e-46  158.5   1.0   3   3   9.3e-35   1.3e-32  114.7   0.0   208   458   402   673   399   702 0.80 -
SOLCI006380300       -           1028 EOG093604WD          -            503   1.2e-45  157.7   0.6   1   5     1e-10   1.4e-08   35.4   0.0   228   398   108   273    95   291 0.50 -
SOLCI006380300       -           1028 EOG093604WD          -            503   1.2e-45  157.7   0.6   2   5   2.1e-12   2.9e-10   41.0   0.0   278   434   289   441   279   450 0.92 -
SOLCI006380300       -           1028 EOG093604WD          -            503   1.2e-45  157.7   0.6   3   5   8.8e-09   1.2e-06   29.0   0.0   256   434   470   642   443   654 0.83 -
SOLCI006380300       -           1028 EOG093604WD          -            503   1.2e-45  157.7   0.6   4   5   1.8e-07   2.6e-05   24.7   0.0   117   292   572   742   570   745 0.84 -
SOLCI006380300       -           1028 EOG093604WD          -            503   1.2e-45  157.7   0.6   5   5   6.6e-13   9.3e-11   42.6   0.0   192   379   709   897   696   971 0.85 -
SOLCI003885900       -            709 EOG093604WD          -            503   1.6e-45  157.3   0.1   1   4   1.4e-15   1.9e-13   51.5   0.0   268   397   200   329   170   352 0.70 -
SOLCI003885900       -            709 EOG093604WD          -            503   1.6e-45  157.3   0.1   2   4   6.2e-10   8.6e-08   32.8   0.4   312   409   419   516   405   521 0.90 -
SOLCI003885900       -            709 EOG093604WD          -            503   1.6e-45  157.3   0.1   3   4   4.6e-16   6.5e-14   53.0   0.0   277   397   524   644   519   647 0.97 -
SOLCI003885900       -            709 EOG093604WD          -            503   1.6e-45  157.3   0.1   4   4   2.2e-08   3.1e-06   27.7   0.0   115   206   604   695   603   700 0.96 -
SOLCI003784400       -            884 EOG093604WD          -            503   2.2e-45  156.9   0.0   1   5   1.1e-18   1.5e-16   61.7   0.0   221   459   114   347    49   370 0.91 -
SOLCI003784400       -            884 EOG093604WD          -            503   2.2e-45  156.9   0.0   2   5   6.6e-06   0.00092   19.5   0.0   322   416   385   475   372   478 0.90 -
SOLCI003784400       -            884 EOG093604WD          -            503   2.2e-45  156.9   0.0   3   5   1.2e-19   1.7e-17   64.9   0.0   117   341   453   678   452   686 0.87 -
SOLCI003784400       -            884 EOG093604WD          -            503   2.2e-45  156.9   0.0   4   5   1.6e-09   2.3e-07   31.4   0.0   281   397   582   696   580   715 0.90 -
SOLCI003784400       -            884 EOG093604WD          -            503   2.2e-45  156.9   0.0   5   5         2   2.8e+02    1.5   0.0   322   359   725   763   715   787 0.80 -
SOLCI006295600       -            654 EOG093604WD          -            503   2.2e-44  153.5   6.5   1   3     6e-08   8.3e-06   26.3   0.0   315   455   163   303   158   308 0.88 -
SOLCI006295600       -            654 EOG093604WD          -            503   2.2e-44  153.5   6.5   2   3   4.1e-15   5.8e-13   49.9   0.1   283   455   310   482   304   487 0.96 -
SOLCI006295600       -            654 EOG093604WD          -            503   2.2e-44  153.5   6.5   3   3   5.1e-29   7.1e-27   95.8   0.9   114   350   383   622   383   627 0.96 -
SOLCI006791900       -            379 EOG093604WD          -            503     4e-44  152.7   1.4   1   2   4.2e-10   5.8e-08   33.4   0.0    76   172    56   152    22   155 0.81 -
SOLCI006791900       -            379 EOG093604WD          -            503     4e-44  152.7   1.4   2   2   3.3e-38   4.6e-36  126.1   0.3   189   481    63   360    57   371 0.87 -
SOLCI000358700       -            460 EOG093604WD          -            503   5.8e-44  152.2   1.9   1   4     8e-14   1.1e-11   45.7   0.0   275   363    37   125     9   128 0.92 -
SOLCI000358700       -            460 EOG093604WD          -            503   5.8e-44  152.2   1.9   2   4   7.8e-24   1.1e-21   78.7   0.1   252   481    81   313    80   325 0.88 -
SOLCI000358700       -            460 EOG093604WD          -            503   5.8e-44  152.2   1.9   3   4   5.8e-08   8.1e-06   26.3   0.0   297   451   234   388   231   390 0.90 -
SOLCI000358700       -            460 EOG093604WD          -            503   5.8e-44  152.2   1.9   4   4   2.1e-06   0.00029   21.2   0.0   124   238   338   448   337   457 0.55 -
SOLCI000806300       -            588 EOG093604WD          -            503   1.1e-43  151.3   1.9   1   3   1.4e-12     2e-10   41.5   0.0   269   400   111   244    95   246 0.94 -
SOLCI000806300       -            588 EOG093604WD          -            503   1.1e-43  151.3   1.9   2   3   8.6e-06    0.0012   19.2   0.0   269   309   253   293   245   296 0.91 -
SOLCI000806300       -            588 EOG093604WD          -            503   1.1e-43  151.3   1.9   3   3   1.2e-26   1.7e-24   87.9   0.3   140   404   294   561   293   569 0.93 -
SOLCI005396300       -            601 EOG093604WD          -            503     2e-43  150.4   0.0   1   4   0.00019     0.027   14.7   0.0   160   292   137   269   114   274 0.75 -
SOLCI005396300       -            601 EOG093604WD          -            503     2e-43  150.4   0.0   2   4   1.2e-14   1.6e-12   48.4   0.0   117   258   231   372   229   374 0.96 -
SOLCI005396300       -            601 EOG093604WD          -            503     2e-43  150.4   0.0   3   4   2.2e-21   3.1e-19   70.6   0.0   273   459   355   541   352   542 0.96 -
SOLCI005396300       -            601 EOG093604WD          -            503     2e-43  150.4   0.0   4   4   8.3e-11   1.2e-08   35.7   0.0   117   247   441   571   440   587 0.90 -
SOLCI004234600       -            611 EOG093604WD          -            503   5.2e-43  149.0   0.2   1   4     0.006      0.84    9.8   0.0   297   399   147   252   137   257 0.83 -
SOLCI004234600       -            611 EOG093604WD          -            503   5.2e-43  149.0   0.2   2   4   3.2e-18   4.5e-16   60.2   0.1   304   449   227   372   223   372 0.90 -
SOLCI004234600       -            611 EOG093604WD          -            503   5.2e-43  149.0   0.2   3   4   1.7e-10   2.4e-08   34.7   0.0   333   429   361   457   356   459 0.85 -
SOLCI004234600       -            611 EOG093604WD          -            503   5.2e-43  149.0   0.2   4   4   3.4e-15   4.8e-13   50.2   0.0   108   258   448   595   442   600 0.92 -
SOLCI003929300       -            742 EOG093604WD          -            503   6.6e-43  148.7  11.3   1   4   1.2e-16   1.7e-14   54.9   0.0   209   412    34   221    10   224 0.87 -
SOLCI003929300       -            742 EOG093604WD          -            503   6.6e-43  148.7  11.3   2   4   5.6e-19   7.8e-17   62.7   0.6   145   425    71   327    70   338 0.89 -
SOLCI003929300       -            742 EOG093604WD          -            503   6.6e-43  148.7  11.3   3   4   0.00019     0.027   14.7   0.1   338   415   341   410   326   414 0.80 -
SOLCI003929300       -            742 EOG093604WD          -            503   6.6e-43  148.7  11.3   4   4     4e-14   5.7e-12   46.6   0.3   117   347   389   615   386   680 0.88 -
SOLCI004841700       -            661 EOG093604WD          -            503   8.7e-43  148.3   0.4   1   6    0.0003     0.043   14.0   0.0   221   309    51   137    39   141 0.75 -
SOLCI004841700       -            661 EOG093604WD          -            503   8.7e-43  148.3   0.4   2   6   1.9e-10   2.6e-08   34.5   0.0   282   413   141   266   137   278 0.89 -
SOLCI004841700       -            661 EOG093604WD          -            503   8.7e-43  148.3   0.4   3   6    0.0012      0.17   12.1   0.0   219   247   288   316   274   318 0.86 -
SOLCI004841700       -            661 EOG093604WD          -            503   8.7e-43  148.3   0.4   4   6   1.1e-12   1.5e-10   41.9   0.0   350   468   313   423   312   429 0.93 -
SOLCI004841700       -            661 EOG093604WD          -            503   8.7e-43  148.3   0.4   5   6     0.045       6.3    6.9   0.0   206   243   437   474   425   477 0.83 -
SOLCI004841700       -            661 EOG093604WD          -            503   8.7e-43  148.3   0.4   6   6   5.3e-12   7.4e-10   39.6   0.0   255   407   451   601   437   651 0.82 -
SOLCI004957900       -            922 EOG093604WD          -            503   1.2e-42  147.8   0.0   1   1   1.4e-44     2e-42  147.1   0.0    85   407   400   725   396   812 0.93 -
SOLCI002661400       -            530 EOG093604WD          -            503   1.6e-42  147.4   4.1   1   4   4.6e-06   0.00064   20.1   0.0   219   318    14   112    10   122 0.88 -
SOLCI002661400       -            530 EOG093604WD          -            503   1.6e-42  147.4   4.1   2   4   1.6e-14   2.2e-12   48.0   0.2   150   291    81   221    51   223 0.84 -
SOLCI002661400       -            530 EOG093604WD          -            503   1.6e-42  147.4   4.1   3   4   1.2e-11   1.7e-09   38.4   0.1   323   430   152   255   147   256 0.94 -
SOLCI002661400       -            530 EOG093604WD          -            503   1.6e-42  147.4   4.1   4   4   3.7e-19   5.2e-17   63.3   0.0   132   419   234   521   228   525 0.86 -
SOLCI003928300       -            929 EOG093604WD          -            503   3.1e-42  146.5   0.0   1   4    0.0041      0.57   10.3   0.0   122   202   160   243   131   250 0.69 -
SOLCI003928300       -            929 EOG093604WD          -            503   3.1e-42  146.5   0.0   2   4     0.011       1.5    8.9   0.0   117   170   256   309   242   317 0.91 -
SOLCI003928300       -            929 EOG093604WD          -            503   3.1e-42  146.5   0.0   3   4   4.1e-18   5.8e-16   59.8   0.0   117   305   322   509   318   513 0.94 -
SOLCI003928300       -            929 EOG093604WD          -            503   3.1e-42  146.5   0.0   4   4   7.4e-19     1e-16   62.3   0.0   134   420   510   792   508   856 0.86 -
SOLCI007470700       -            854 EOG093604WD          -            503   3.5e-42  146.3   1.5   1   3   1.5e-20   2.1e-18   67.8   1.0   141   439    62   355    40   367 0.87 -
SOLCI007470700       -            854 EOG093604WD          -            503   3.5e-42  146.3   1.5   2   3   9.5e-14   1.3e-11   45.4   0.0   146   450   370   670   366   673 0.91 -
SOLCI007470700       -            854 EOG093604WD          -            503   3.5e-42  146.3   1.5   3   3   1.6e-08   2.3e-06   28.1   0.0   282   405   673   794   668   847 0.70 -
SOLCI007024500       -            574 EOG093604WD          -            503   6.4e-42  145.4   1.8   1   3   2.6e-08   3.7e-06   27.5   0.1   244   363   171   292   164   302 0.81 -
SOLCI007024500       -            574 EOG093604WD          -            503   6.4e-42  145.4   1.8   2   3     3e-29   4.2e-27   96.6   0.1   127   298   299   473   287   477 0.93 -
SOLCI007024500       -            574 EOG093604WD          -            503   6.4e-42  145.4   1.8   3   3   5.1e-06   0.00072   19.9   0.0   266   348   476   558   473   568 0.89 -
SOLCI006091900       -            457 EOG093604WD          -            503   8.4e-42  145.0   3.4   1   1   8.3e-43   1.2e-40  141.3   3.4    75   435    69   434    35   453 0.92 -
SOLCI004294500       -            577 EOG093604WD          -            503   1.4e-41  144.3   0.0   1   3   1.1e-26   1.6e-24   88.0   0.0   171   414    95   341    80   343 0.93 -
SOLCI004294500       -            577 EOG093604WD          -            503   1.4e-41  144.3   0.0   2   3   1.3e-10   1.8e-08   35.1   0.0   230   398   294   465   291   472 0.92 -
SOLCI004294500       -            577 EOG093604WD          -            503   1.4e-41  144.3   0.0   3   3   3.1e-10   4.4e-08   33.8   0.0   228   349   432   556   423   564 0.89 -
SOLCI004830600       -            765 EOG093604WD          -            503   1.9e-41  143.9   0.0   1   6     0.038       5.3    7.1   0.0   189   247    15    73     7    75 0.80 -
SOLCI004830600       -            765 EOG093604WD          -            503   1.9e-41  143.9   0.0   2   6   7.5e-13     1e-10   42.4   0.0   215   404    72   256    70   319 0.85 -
SOLCI004830600       -            765 EOG093604WD          -            503   1.9e-41  143.9   0.0   3   6   1.6e-12   2.2e-10   41.4   0.0   283   400   320   433   289   451 0.60 -
SOLCI004830600       -            765 EOG093604WD          -            503   1.9e-41  143.9   0.0   4   6     7e-10   9.8e-08   32.6   0.0   282   457   455   622   442   623 0.87 -
SOLCI004830600       -            765 EOG093604WD          -            503   1.9e-41  143.9   0.0   5   6   8.1e-05     0.011   15.9   0.0   284   369   589   675   582   708 0.83 -
SOLCI004830600       -            765 EOG093604WD          -            503   1.9e-41  143.9   0.0   6   6    0.0091       1.3    9.2   0.0   113   249   625   758   622   760 0.86 -
SOLCI006142500       -            460 EOG093604WD          -            503   4.7e-41  142.6   2.6   1   3   6.5e-32     9e-30  105.3   0.0   185   426    14   258     9   261 0.94 -
SOLCI006142500       -            460 EOG093604WD          -            503   4.7e-41  142.6   2.6   2   3   3.8e-10   5.3e-08   33.5   0.4   336   457   238   359   236   364 0.95 -
SOLCI006142500       -            460 EOG093604WD          -            503   4.7e-41  142.6   2.6   3   3   2.2e-05    0.0031   17.8   0.0   120   204   334   414   329   453 0.89 -
SOLCI003691000       -            488 EOG093604WD          -            503   1.6e-40  140.8   5.8   1   2   3.7e-12   5.2e-10   40.2   0.2    69   191    97   219    46   222 0.76 -
SOLCI003691000       -            488 EOG093604WD          -            503   1.6e-40  140.8   5.8   2   2   1.6e-24   2.2e-22   80.9   0.4   231   410   224   407   220   420 0.91 -
SOLCI003331200       -            579 EOG093604WD          -            503   1.6e-40  140.8   0.0   1   2   4.3e-28     6e-26   92.7   0.0   118   438   131   457   118   462 0.77 -
SOLCI003331200       -            579 EOG093604WD          -            503   1.6e-40  140.8   0.0   2   2   1.9e-16   2.6e-14   54.3   0.0   267   410   426   569   423   576 0.96 -
SOLCI006697300       -            543 EOG093604WD          -            503     2e-40  140.5   5.5   1   3   6.2e-16   8.7e-14   52.6   0.1   269   396   178   304   158   309 0.92 -
SOLCI006697300       -            543 EOG093604WD          -            503     2e-40  140.5   5.5   2   3   1.1e-15   1.6e-13   51.7   0.0   222   324   302   407   299   412 0.89 -
SOLCI006697300       -            543 EOG093604WD          -            503     2e-40  140.5   5.5   3   3   1.5e-11   2.1e-09   38.2   1.1   123   246   413   537   409   543 0.46 -
SOLCI004681700       -            601 EOG093604WD          -            503   2.8e-40  140.0   0.0   1   2   5.5e-27   7.6e-25   89.1   0.0   123   381   159   422   141   435 0.89 -
SOLCI004681700       -            601 EOG093604WD          -            503   2.8e-40  140.0   0.0   2   2   2.4e-17   3.3e-15   57.3   0.0   117   361   330   573   326   581 0.90 -
SOLCI005606200       -            794 EOG093604WD          -            503   3.4e-40  139.7   1.5   1   3   4.9e-21   6.9e-19   69.4   0.1   177   400   158   388   119   388 0.84 -
SOLCI005606200       -            794 EOG093604WD          -            503   3.4e-40  139.7   1.5   2   3     1e-23   1.4e-21   78.3   0.2   269   467   292   490   288   493 0.98 -
SOLCI005606200       -            794 EOG093604WD          -            503   3.4e-40  139.7   1.5   3   3    0.0096       1.3    9.1   0.0   107   240   479   574   459   591 0.55 -
SOLCI000010500       -            742 EOG093604WD          -            503   3.5e-40  139.7   0.8   1   3   1.9e-11   2.7e-09   37.8   0.1   198   327   166   304   152   311 0.77 -
SOLCI000010500       -            742 EOG093604WD          -            503   3.5e-40  139.7   0.8   2   3   8.6e-05     0.012   15.9   0.0   232   330   368   469   351   470 0.82 -
SOLCI000010500       -            742 EOG093604WD          -            503   3.5e-40  139.7   0.8   3   3   1.6e-25   2.2e-23   84.3   0.1   114   332   467   688   465   694 0.93 -
SOLCI005158000       -            837 EOG093604WD          -            503   4.3e-40  139.4   1.1   1   6   7.9e-07   0.00011   22.6   0.0   137   246    87   195    56   196 0.86 -
SOLCI005158000       -            837 EOG093604WD          -            503   4.3e-40  139.4   1.1   2   6   0.00013     0.019   15.2   0.0   283   327   196   240   195   242 0.88 -
SOLCI005158000       -            837 EOG093604WD          -            503   4.3e-40  139.4   1.1   3   6   1.7e-06   0.00024   21.5   0.0   114   209   234   325   230   334 0.87 -
SOLCI005158000       -            837 EOG093604WD          -            503   4.3e-40  139.4   1.1   4   6   5.1e-10   7.2e-08   33.1   0.1   222   412   303   491   298   508 0.82 -
SOLCI005158000       -            837 EOG093604WD          -            503   4.3e-40  139.4   1.1   5   6   2.9e-12   4.1e-10   40.5   0.0   211   345   495   629   484   636 0.91 -
SOLCI005158000       -            837 EOG093604WD          -            503   4.3e-40  139.4   1.1   6   6      0.28        39    4.3   0.0   191   250   640   702   633   716 0.80 -
SOLCI005873300       -            492 EOG093604WD          -            503   1.2e-39  137.9   7.3   1   2   1.5e-39   2.2e-37  130.5   2.6    76   434    94   457    69   459 0.92 -
SOLCI005873300       -            492 EOG093604WD          -            503   1.2e-39  137.9   7.3   2   2   1.9e-05    0.0027   18.0   0.2   117   408   417   466   409   483 0.57 -
SOLCI006204500       -            581 EOG093604WD          -            503   2.4e-39  136.9   0.0   1   2   4.8e-35   6.7e-33  115.7   0.0   117   418   168   472   164   473 0.94 -
SOLCI006204500       -            581 EOG093604WD          -            503   2.4e-39  136.9   0.0   2   2   2.4e-08   3.4e-06   27.6   0.0   270   362   464   556   463   578 0.83 -
SOLCI005023500       -            858 EOG093604WD          -            503   3.3e-39  136.5   0.1   1   5   1.9e-08   2.6e-06   27.9   0.0   139   309    52   217    49   221 0.86 -
SOLCI005023500       -            858 EOG093604WD          -            503   3.3e-39  136.5   0.1   2   5    0.0024      0.33   11.1   0.0   145   248   221   324   218   343 0.91 -
SOLCI005023500       -            858 EOG093604WD          -            503   3.3e-39  136.5   0.1   3   5   1.3e-11   1.9e-09   38.3   0.1   285   426   395   532   376   535 0.92 -
SOLCI005023500       -            858 EOG093604WD          -            503   3.3e-39  136.5   0.1   4   5   3.2e-13   4.5e-11   43.7   0.0   283   429   525   667   522   669 0.94 -
SOLCI005023500       -            858 EOG093604WD          -            503   3.3e-39  136.5   0.1   5   5   2.5e-09   3.6e-07   30.8   0.0   279   395   622   736   616   757 0.84 -
SOLCI000557300       -            511 EOG093604WD          -            503     4e-39  136.2   0.2   1   4     0.003      0.42   10.8   0.1   374   439    79   144    70   156 0.74 -
SOLCI000557300       -            511 EOG093604WD          -            503     4e-39  136.2   0.2   2   4   7.3e-10     1e-07   32.6   0.0   347   449   158   262   141   262 0.89 -
SOLCI000557300       -            511 EOG093604WD          -            503     4e-39  136.2   0.2   3   4   2.7e-29   3.7e-27   96.7   0.0   280   482   233   436   231   441 0.97 -
SOLCI000557300       -            511 EOG093604WD          -            503     4e-39  136.2   0.2   4   4   0.00021     0.029   14.6   0.0   279   395   373   489   372   498 0.86 -
SOLCI007044800       -           1137 EOG093604WD          -            503   4.4e-39  136.1   0.1   1   2   2.6e-29   3.7e-27   96.7   0.0   197   479   463   747   417   758 0.87 -
SOLCI007044800       -           1137 EOG093604WD          -            503   4.4e-39  136.1   0.1   2   2     3e-11   4.3e-09   37.1   0.0   276   395   754   873   744   881 0.93 -
SOLCI002673900       -            530 EOG093604WD          -            503   8.1e-39  135.2   0.8   1   3     0.066       9.3    6.3   0.0   169   222   101   156    91   167 0.70 -
SOLCI002673900       -            530 EOG093604WD          -            503   8.1e-39  135.2   0.8   2   3   3.3e-18   4.6e-16   60.1   0.1   289   431   173   315   166   322 0.94 -
SOLCI002673900       -            530 EOG093604WD          -            503   8.1e-39  135.2   0.8   3   3     9e-21   1.3e-18   68.6   0.0   252   464   308   523   307   529 0.93 -
SOLCI000800800       -            842 EOG093604WD          -            503   8.5e-39  135.1   0.6   1   5   0.00061     0.086   13.0   0.0   278   415    82   215    69   220 0.75 -
SOLCI000800800       -            842 EOG093604WD          -            503   8.5e-39  135.1   0.6   2   5   5.3e-12   7.4e-10   39.6   0.1   282   447   187   349   172   356 0.89 -
SOLCI000800800       -            842 EOG093604WD          -            503   8.5e-39  135.1   0.6   3   5   9.7e-08   1.4e-05   25.6   0.0   319   455   357   494   352   497 0.94 -
SOLCI000800800       -            842 EOG093604WD          -            503   8.5e-39  135.1   0.6   4   5   7.9e-08   1.1e-05   25.9   0.0   321   446   496   621   493   630 0.77 -
SOLCI000800800       -            842 EOG093604WD          -            503   8.5e-39  135.1   0.6   5   5     2e-09   2.8e-07   31.1   0.0   276   405   626   748   612   800 0.83 -
SOLCI005151200       -            711 EOG093604WD          -            503   8.5e-39  135.1   0.0   1   1   7.2e-40     1e-37  131.6   0.0    82   434   161   517   159   529 0.93 -
SOLCI003878800       -            705 EOG093604WD          -            503   9.4e-39  135.0   0.1   1   3    0.0066      0.93    9.6   0.0   352   453    67   169    37   176 0.50 -
SOLCI003878800       -            705 EOG093604WD          -            503   9.4e-39  135.0   0.1   2   3   8.2e-22   1.1e-19   72.0   0.2   148   449   172   468   149   471 0.92 -
SOLCI003878800       -            705 EOG093604WD          -            503   9.4e-39  135.0   0.1   3   3   4.2e-20   5.9e-18   66.4   0.0   117   418   347   641   346   649 0.88 -
SOLCI004600900       -            642 EOG093604WD          -            503   1.6e-38  134.2   9.7   1   5   1.9e-10   2.7e-08   34.5   0.2   266   396   106   236    75   241 0.80 -
SOLCI004600900       -            642 EOG093604WD          -            503   1.6e-38  134.2   9.7   2   5   1.3e-15   1.8e-13   51.5   0.1   352   460   227   335   225   346 0.93 -
SOLCI004600900       -            642 EOG093604WD          -            503   1.6e-38  134.2   9.7   3   5   2.3e-16   3.2e-14   54.1   0.6   282   453   332   503   328   527 0.91 -
SOLCI004600900       -            642 EOG093604WD          -            503   1.6e-38  134.2   9.7   4   5    0.0027      0.38   10.9   0.0   124   221   451   548   444   579 0.83 -
SOLCI004600900       -            642 EOG093604WD          -            503   1.6e-38  134.2   9.7   5   5       5.5   7.7e+02    0.0   0.0   400   467   552   620   538   635 0.80 -
SOLCI007430400       -            797 EOG093604WD          -            503   3.2e-38  133.2   0.4   1   5     2e-12   2.7e-10   41.1   0.0   227   437    35   237    27   246 0.89 -
SOLCI007430400       -            797 EOG093604WD          -            503   3.2e-38  133.2   0.4   2   5     0.011       1.6    8.9   0.0   374   426   244   297   228   302 0.80 -
SOLCI007430400       -            797 EOG093604WD          -            503   3.2e-38  133.2   0.4   3   5     8e-17   1.1e-14   55.6   0.2   117   364   264   502   254   505 0.91 -
SOLCI007430400       -            797 EOG093604WD          -            503   3.2e-38  133.2   0.4   4   5   9.4e-10   1.3e-07   32.2   0.0   282   391   490   597   489   609 0.88 -
SOLCI007430400       -            797 EOG093604WD          -            503   3.2e-38  133.2   0.4   5   5    0.0051      0.71   10.0   0.0   143   248   559   660   556   694 0.52 -
SOLCI000751400       -            871 EOG093604WD          -            503   4.5e-38  132.7  20.1   1   4   1.2e-06   0.00016   22.0   0.1   355   432   133   207    92   229 0.87 -
SOLCI000751400       -            871 EOG093604WD          -            503   4.5e-38  132.7  20.1   2   4   2.4e-18   3.4e-16   60.5   2.4   117   397   239   507   239   520 0.90 -
SOLCI000751400       -            871 EOG093604WD          -            503   4.5e-38  132.7  20.1   3   4   5.7e-17     8e-15   56.0   1.1   117   344   438   662   436   666 0.91 -
SOLCI000751400       -            871 EOG093604WD          -            503   4.5e-38  132.7  20.1   4   4   2.2e-09   3.1e-07   31.0   0.3   222   344   540   662   532   728 0.72 -
SOLCI003063200       -            529 EOG093604WD          -            503   4.9e-38  132.6   0.6   1   3       6.4     9e+02   -0.2   0.0   139   176   136   173   126   178 0.72 -
SOLCI003063200       -            529 EOG093604WD          -            503   4.9e-38  132.6   0.6   2   3   1.3e-21   1.8e-19   71.4   0.1   285   453   179   347   158   356 0.94 -
SOLCI003063200       -            529 EOG093604WD          -            503   4.9e-38  132.6   0.6   3   3   2.8e-18     4e-16   60.3   0.0   236   414   337   522   333   527 0.83 -
SOLCI000848000       -            479 EOG093604WD          -            503   1.1e-37  131.5   0.0   1   3   6.4e-25   8.9e-23   82.3   0.0   212   436    46   274    10   291 0.87 -
SOLCI000848000       -            479 EOG093604WD          -            503   1.1e-37  131.5   0.0   2   3   6.4e-10     9e-08   32.8   0.0   384   458   292   366   278   375 0.92 -
SOLCI000848000       -            479 EOG093604WD          -            503   1.1e-37  131.5   0.0   3   3   0.00076      0.11   12.7   0.0   389   466   374   451   368   469 0.84 -
SOLCI004536100       -            550 EOG093604WD          -            503   4.9e-37  129.3   0.2   1   2     0.012       1.7    8.8   0.0   286   343   176   233   138   237 0.73 -
SOLCI004536100       -            550 EOG093604WD          -            503   4.9e-37  129.3   0.2   2   2   8.2e-23   1.2e-20   75.3   0.1   265   421   329   486   326   491 0.95 -
SOLCI001725400       -            484 EOG093604WD          -            503   5.1e-37  129.2   0.4   1   2   1.3e-23   1.8e-21   77.9   0.0   115   291   101   280    69   285 0.92 -
SOLCI001725400       -            484 EOG093604WD          -            503   5.1e-37  129.2   0.4   2   2   4.6e-15   6.4e-13   49.8   0.1   230   379   286   438   282   462 0.88 -
SOLCI005377500       -           1237 EOG093604WD          -            503   1.1e-36  128.1   0.0   1   5    0.0001     0.014   15.6   0.0   317   450   185   321   144   337 0.78 -
SOLCI005377500       -           1237 EOG093604WD          -            503   1.1e-36  128.1   0.0   2   5   2.8e-05     0.004   17.4   0.0   109   207   359   457   347   481 0.91 -
SOLCI005377500       -           1237 EOG093604WD          -            503   1.1e-36  128.1   0.0   3   5   0.00071       0.1   12.8   0.0   204   343   590   732   582   755 0.81 -
SOLCI005377500       -           1237 EOG093604WD          -            503   1.1e-36  128.1   0.0   4   5   2.4e-14   3.4e-12   47.4   0.0   115   450   781  1119   772  1122 0.94 -
SOLCI005377500       -           1237 EOG093604WD          -            503   1.1e-36  128.1   0.0   5   5   2.7e-10   3.8e-08   34.0   0.0   133   260  1079  1206  1075  1220 0.92 -
SOLCI005415700       -            819 EOG093604WD          -            503   1.1e-36  128.1   8.5   1   5     6e-12   8.3e-10   39.5   0.0   171   344    36   204    31   210 0.89 -
SOLCI005415700       -            819 EOG093604WD          -            503   1.1e-36  128.1   8.5   2   5   2.7e-08   3.8e-06   27.4   0.2   204   362   197   354   194   364 0.87 -
SOLCI005415700       -            819 EOG093604WD          -            503   1.1e-36  128.1   8.5   3   5     3e-08   4.2e-06   27.3   0.1   189   310   388   508   380   513 0.90 -
SOLCI005415700       -            819 EOG093604WD          -            503   1.1e-36  128.1   8.5   4   5   5.6e-08   7.8e-06   26.4   0.0   282   389   511   616   508   630 0.88 -
SOLCI005415700       -            819 EOG093604WD          -            503   1.1e-36  128.1   8.5   5   5   7.7e-05     0.011   16.0   0.2   153   251   590   685   588   692 0.92 -
SOLCI006474500       -            499 EOG093604WD          -            503   2.3e-36  127.1   2.4   1   1   1.6e-37   2.3e-35  123.8   1.5    87   435   109   462    90   463 0.94 -
SOLCI005451600       -            478 EOG093604WD          -            503   2.8e-36  126.8   8.7   1   1   5.8e-37   8.1e-35  122.0   8.7    47   435    59   457    47   466 0.89 -
SOLCI002337100       -            757 EOG093604WD          -            503     4e-36  126.3   0.0   1   3   1.1e-09   1.6e-07   32.0   0.0   139   315    30   201    14   213 0.88 -
SOLCI002337100       -            757 EOG093604WD          -            503     4e-36  126.3   0.0   2   3   8.8e-16   1.2e-13   52.1   0.0   117   448   245   567   230   568 0.90 -
SOLCI002337100       -            757 EOG093604WD          -            503     4e-36  126.3   0.0   3   3   1.1e-13   1.6e-11   45.2   0.0   117   313   548   739   518   748 0.81 -
SOLCI006452300       -            624 EOG093604WD          -            503   5.1e-36  126.0   3.5   1   4     1e-09   1.4e-07   32.1   0.0   226   344    62   172    51   179 0.56 -
SOLCI006452300       -            624 EOG093604WD          -            503   5.1e-36  126.0   3.5   2   4   3.2e-11   4.4e-09   37.1   0.0   282   451   145   298   139   299 0.88 -
SOLCI006452300       -            624 EOG093604WD          -            503   5.1e-36  126.0   3.5   3   4   2.3e-15   3.3e-13   50.7   0.5   219   446   180   395   179   402 0.92 -
SOLCI006452300       -            624 EOG093604WD          -            503   5.1e-36  126.0   3.5   4   4   1.6e-08   2.2e-06   28.2   0.0   280   348   402   470   392   525 0.79 -
SOLCI002643900       -            467 EOG093604WD          -            503   5.6e-36  125.8   0.0   1   2   3.4e-21   4.7e-19   70.0   0.0   196   429    67   310    39   311 0.89 -
SOLCI002643900       -            467 EOG093604WD          -            503   5.6e-36  125.8   0.0   2   2     1e-18   1.4e-16   61.8   0.0   301   450   287   436   283   463 0.91 -
SOLCI000710400       -            478 EOG093604WD          -            503   5.8e-36  125.8   4.8   1   2   6.8e-23   9.5e-21   75.6   0.3   247   457    91   302    71   303 0.91 -
SOLCI000710400       -            478 EOG093604WD          -            503   5.8e-36  125.8   4.8   2   2   5.6e-18   7.8e-16   59.4   0.8   273   426   293   445   290   455 0.94 -
SOLCI001691100       -            844 EOG093604WD          -            503   6.7e-36  125.6   0.0   1   5         4   5.5e+02    0.5   0.0   280   423   148   186   117   214 0.60 -
SOLCI001691100       -            844 EOG093604WD          -            503   6.7e-36  125.6   0.0   2   5   1.5e-06   0.00021   21.7   0.0   285   405   223   339   211   348 0.84 -
SOLCI001691100       -            844 EOG093604WD          -            503   6.7e-36  125.6   0.0   3   5   6.2e-06   0.00087   19.6   0.0   116   247   327   454   318   462 0.88 -
SOLCI001691100       -            844 EOG093604WD          -            503   6.7e-36  125.6   0.0   4   5   3.5e-17   4.9e-15   56.7   0.0   191   399   433   636   429   641 0.88 -
SOLCI001691100       -            844 EOG093604WD          -            503   6.7e-36  125.6   0.0   5   5   1.1e-09   1.6e-07   32.0   0.0   117   315   600   794   599   802 0.82 -
SOLCI004685900       -            464 EOG093604WD          -            503   1.2e-35  124.7   0.0   1   3   2.7e-12   3.8e-10   40.6   0.0   265   456    40   232    22   233 0.93 -
SOLCI004685900       -            464 EOG093604WD          -            503   1.2e-35  124.7   0.0   2   3   7.2e-18     1e-15   59.0   0.0   278   396   229   347   227   348 0.97 -
SOLCI004685900       -            464 EOG093604WD          -            503   1.2e-35  124.7   0.0   3   3   1.1e-07   1.5e-05   25.4   0.0   300   370   347   417   345   442 0.85 -
SOLCI001221900       -            844 EOG093604WD          -            503   2.3e-35  123.8   0.1   1   4   7.6e-06    0.0011   19.3   0.0   161   245    42   126    29   127 0.84 -
SOLCI001221900       -            844 EOG093604WD          -            503   2.3e-35  123.8   0.1   2   4   0.00089      0.12   12.5   0.0   280   382   126   230   124   234 0.87 -
SOLCI001221900       -            844 EOG093604WD          -            503   2.3e-35  123.8   0.1   3   4   4.6e-10   6.4e-08   33.3   0.0   282   438   231   387   228   407 0.91 -
SOLCI001221900       -            844 EOG093604WD          -            503   2.3e-35  123.8   0.1   4   4     4e-16   5.6e-14   53.2   0.1   221   448   412   634   390   640 0.90 -
SOLCI007385800       -            583 EOG093604WD          -            503   3.8e-35  123.1   0.2   1   2   7.8e-26   1.1e-23   85.3   0.1   151   443   158   449   143   454 0.92 -
SOLCI007385800       -            583 EOG093604WD          -            503   3.8e-35  123.1   0.2   2   2   9.2e-11   1.3e-08   35.6   0.0   136   260   455   578   446   582 0.92 -
SOLCI001076200       -            753 EOG093604WD          -            503   4.1e-35  123.0   0.8   1   5    0.0069      0.97    9.6   0.0   227   420    74   126    22   132 0.47 -
SOLCI001076200       -            753 EOG093604WD          -            503   4.1e-35  123.0   0.8   2   5   9.6e-11   1.3e-08   35.5   0.0   207   414    85   290    81   294 0.89 -
SOLCI001076200       -            753 EOG093604WD          -            503   4.1e-35  123.0   0.8   3   5   8.2e-08   1.2e-05   25.8   0.1   282   400   294   408   290   424 0.93 -
SOLCI001076200       -            753 EOG093604WD          -            503   4.1e-35  123.0   0.8   4   5   0.00023     0.033   14.4   0.0   220   291   497   567   487   573 0.84 -
SOLCI001076200       -            753 EOG093604WD          -            503   4.1e-35  123.0   0.8   5   5   7.9e-12   1.1e-09   39.1   0.0   212   344   591   723   583   725 0.91 -
SOLCI001304300       -            741 EOG093604WD          -            503   4.7e-35  122.8   0.6   1   3   6.3e-17   8.8e-15   55.9   0.1   122   379    92   340    85   346 0.91 -
SOLCI001304300       -            741 EOG093604WD          -            503   4.7e-35  122.8   0.6   2   3   3.9e-08   5.4e-06   26.9   0.1   146   245   345   444   340   453 0.88 -
SOLCI001304300       -            741 EOG093604WD          -            503   4.7e-35  122.8   0.6   3   3   7.3e-11     1e-08   35.9   0.0   293   441   456   601   444   617 0.83 -
SOLCI002785000       -            629 EOG093604WD          -            503   8.1e-35  122.0   0.3   1   4       2.3   3.2e+02    1.3   0.0   367   412   112   158   108   182 0.75 -
SOLCI002785000       -            629 EOG093604WD          -            503   8.1e-35  122.0   0.3   2   4   7.1e-08   9.9e-06   26.0   0.0   354   451   189   286   173   288 0.85 -
SOLCI002785000       -            629 EOG093604WD          -            503   8.1e-35  122.0   0.3   3   4   2.1e-20     3e-18   67.4   0.1   261   415   271   425   260   456 0.86 -
SOLCI002785000       -            629 EOG093604WD          -            503   8.1e-35  122.0   0.3   4   4   1.1e-07   1.6e-05   25.4   0.0   285   433   470   618   463   627 0.84 -
SOLCI003674400       -            758 EOG093604WD          -            503   8.7e-35  121.9   0.1   1   4   0.00011     0.015   15.6   0.0   382   435    59   112    25   124 0.64 -
SOLCI003674400       -            758 EOG093604WD          -            503   8.7e-35  121.9   0.1   2   4   5.2e-18   7.3e-16   59.5   0.0   141   413    60   318    51   322 0.89 -
SOLCI003674400       -            758 EOG093604WD          -            503   8.7e-35  121.9   0.1   3   4    0.0001     0.014   15.6   0.0   352   449   324   419   321   427 0.86 -
SOLCI003674400       -            758 EOG093604WD          -            503   8.7e-35  121.9   0.1   4   4   1.7e-12   2.3e-10   41.3   0.0   114   317   429   623   419   628 0.87 -
SOLCI002532300       -            470 EOG093604WD          -            503   8.8e-35  121.9   0.0   1   4   8.6e-15   1.2e-12   48.8   0.0   264   411    65   212    61   218 0.87 -
SOLCI002532300       -            470 EOG093604WD          -            503   8.8e-35  121.9   0.0   2   4   1.9e-07   2.6e-05   24.6   0.1   381   435   218   272   204   278 0.86 -
SOLCI002532300       -            470 EOG093604WD          -            503   8.8e-35  121.9   0.0   3   4   5.5e-07   7.7e-05   23.1   0.0   227   291   271   338   269   343 0.82 -
SOLCI002532300       -            470 EOG093604WD          -            503   8.8e-35  121.9   0.0   4   4   1.9e-06   0.00027   21.3   0.0   263   323   345   405   340   418 0.89 -
SOLCI001888600       -           1018 EOG093604WD          -            503   1.6e-34  121.1   0.0   1   4   6.3e-06   0.00088   19.6   0.0   286   450   144   304   135   308 0.85 -
SOLCI001888600       -           1018 EOG093604WD          -            503   1.6e-34  121.1   0.0   2   4   1.3e-13   1.8e-11   45.0   0.0   117   390   283   547   274   555 0.93 -
SOLCI001888600       -           1018 EOG093604WD          -            503   1.6e-34  121.1   0.0   3   4   3.6e-16     5e-14   53.4   0.0   144   451   407   709   403   711 0.90 -
SOLCI001888600       -           1018 EOG093604WD          -            503   1.6e-34  121.1   0.0   4   4   3.3e-07   4.6e-05   23.8   0.0   282   397   711   824   709   874 0.82 -
SOLCI006707600       -            417 EOG093604WD          -            503   1.6e-34  121.0   0.9   1   1   2.5e-36   3.5e-34  119.9   0.9   177   485    69   380    39   388 0.90 -
SOLCI003824000       -            685 EOG093604WD          -            503   1.8e-34  120.8   0.0   1   3   2.9e-12     4e-10   40.5   0.0   229   448    23   237    23   244 0.93 -
SOLCI003824000       -            685 EOG093604WD          -            503   1.8e-34  120.8   0.0   2   3     9e-12   1.3e-09   38.9   0.0   116   251   248   384   239   393 0.92 -
SOLCI003824000       -            685 EOG093604WD          -            503   1.8e-34  120.8   0.0   3   3   1.2e-10   1.7e-08   35.2   0.0   282   410   378   503   376   548 0.82 -
SOLCI002774900       -            751 EOG093604WD          -            503   2.1e-34  120.6   0.1   1   3   4.5e-13   6.3e-11   43.2   0.1    96   314    44   257    31   263 0.92 -
SOLCI002774900       -            751 EOG093604WD          -            503   2.1e-34  120.6   0.1   2   3   1.5e-07   2.1e-05   24.9   0.0   316   457   326   464   322   465 0.87 -
SOLCI002774900       -            751 EOG093604WD          -            503   2.1e-34  120.6   0.1   3   3   2.5e-16   3.6e-14   53.9   0.0   119   379   406   660   404   701 0.79 -
SOLCI001442000       -            759 EOG093604WD          -            503   2.4e-34  120.4   0.0   1   3   6.4e-09     9e-07   29.5   0.0   229   459    27   252    10   266 0.75 -
SOLCI001442000       -            759 EOG093604WD          -            503   2.4e-34  120.4   0.0   2   3     1e-12   1.4e-10   42.0   0.0   222   396   222   395   219   405 0.87 -
SOLCI001442000       -            759 EOG093604WD          -            503   2.4e-34  120.4   0.0   3   3   7.1e-19   9.9e-17   62.3   0.0   114   414   320   616   319   628 0.83 -
SOLCI004506500       -            843 EOG093604WD          -            503     3e-34  120.1   0.0   1   2   1.8e-19   2.5e-17   64.3   0.0   162   429    96   364    79   374 0.89 -
SOLCI004506500       -            843 EOG093604WD          -            503     3e-34  120.1   0.0   2   2   8.4e-16   1.2e-13   52.2   0.1   116   420   405   706   394   709 0.86 -
SOLCI005889400       -            673 EOG093604WD          -            503   3.5e-34  119.9   0.4   1   4   9.8e-10   1.4e-07   32.2   0.1   223   378    39   181    32   189 0.83 -
SOLCI005889400       -            673 EOG093604WD          -            503   3.5e-34  119.9   0.4   2   4   6.4e-09   8.9e-07   29.5   0.2   322   416   191   277   184   298 0.86 -
SOLCI005889400       -            673 EOG093604WD          -            503   3.5e-34  119.9   0.4   3   4         1   1.4e+02    2.4   0.0   357   416   284   339   276   354 0.38 -
SOLCI005889400       -            673 EOG093604WD          -            503   3.5e-34  119.9   0.4   4   4     1e-15   1.4e-13   51.9   0.0   190   386   347   540   343   568 0.86 -
SOLCI001442100       -            653 EOG093604WD          -            503   3.8e-34  119.8   0.0   1   3   5.3e-14   7.4e-12   46.3   0.0   179   442    78   336    58   341 0.92 -
SOLCI001442100       -            653 EOG093604WD          -            503   3.8e-34  119.8   0.0   2   3   2.2e-15   3.1e-13   50.8   0.0   268   451   267   446   243   456 0.87 -
SOLCI001442100       -            653 EOG093604WD          -            503   3.8e-34  119.8   0.0   3   3   8.4e-11   1.2e-08   35.7   0.0   279   394   344   456   342   502 0.88 -
SOLCI005889000       -            891 EOG093604WD          -            503   4.2e-34  119.6   0.9   1   5   1.1e-06   0.00015   22.1   0.0   265   394    99   224    81   240 0.85 -
SOLCI005889000       -            891 EOG093604WD          -            503   4.2e-34  119.6   0.9   2   5   6.3e-06   0.00088   19.6   0.0   226   363   193   328   186   338 0.88 -
SOLCI005889000       -            891 EOG093604WD          -            503   4.2e-34  119.6   0.9   3   5   3.2e-11   4.4e-09   37.1   0.0   203   390   340   521   334   528 0.91 -
SOLCI005889000       -            891 EOG093604WD          -            503   4.2e-34  119.6   0.9   4   5       2.2   3.1e+02    1.3   0.0   149   172   557   580   539   583 0.65 -
SOLCI005889000       -            891 EOG093604WD          -            503   4.2e-34  119.6   0.9   5   5   2.4e-11   3.4e-09   37.5   0.0   281   410   583   710   562   737 0.84 -
SOLCI007384300       -            560 EOG093604WD          -            503   5.1e-34  119.4   0.3   1   3     4e-07   5.6e-05   23.5   0.0   116   248    85   213    65   216 0.90 -
SOLCI007384300       -            560 EOG093604WD          -            503   5.1e-34  119.4   0.3   2   3   1.2e-23   1.7e-21   78.0   0.0   221   459   217   455   214   477 0.81 -
SOLCI007384300       -            560 EOG093604WD          -            503   5.1e-34  119.4   0.3   3   3     3e-09   4.2e-07   30.6   0.1   325   450   359   481   351   554 0.48 -
SOLCI004260400       -            461 EOG093604WD          -            503   7.3e-34  118.8   0.0   1   2   5.5e-28   7.7e-26   92.4   0.0   230   474    72   320    60   325 0.90 -
SOLCI004260400       -            461 EOG093604WD          -            503   7.3e-34  118.8   0.0   2   2   5.6e-07   7.8e-05   23.1   0.0   269   357   329   417   317   434 0.79 -
SOLCI002443800       -            566 EOG093604WD          -            503   9.3e-34  118.5   6.7   1   3   1.8e-09   2.6e-07   31.3   0.5   306   417   151   254    92   260 0.74 -
SOLCI002443800       -            566 EOG093604WD          -            503   9.3e-34  118.5   6.7   2   3   2.1e-20     3e-18   67.3   0.3   143   344   222   425   218   431 0.93 -
SOLCI002443800       -            566 EOG093604WD          -            503   9.3e-34  118.5   6.7   3   3   1.3e-11   1.8e-09   38.4   0.0   284   404   329   447   325   499 0.84 -
SOLCI007106000       -            467 EOG093604WD          -            503   9.5e-34  118.5   0.5   1   2   9.9e-19   1.4e-16   61.8   0.5    73   326    64   322    49   325 0.88 -
SOLCI007106000       -            467 EOG093604WD          -            503   9.5e-34  118.5   0.5   2   2   8.1e-17   1.1e-14   55.5   0.0   225   340   323   438   320   454 0.94 -
SOLCI000829700       -            896 EOG093604WD          -            503   1.3e-33  118.1   0.1   1   4   1.2e-11   1.7e-09   38.5   0.0   304   479   175   354   128   364 0.84 -
SOLCI000829700       -            896 EOG093604WD          -            503   1.3e-33  118.1   0.1   2   4   3.4e-15   4.8e-13   50.2   0.0   118   431   269   587   265   595 0.87 -
SOLCI000829700       -            896 EOG093604WD          -            503   1.3e-33  118.1   0.1   3   4   9.8e-09   1.4e-06   28.9   0.0   312   465   608   760   569   791 0.83 -
SOLCI000829700       -            896 EOG093604WD          -            503   1.3e-33  118.1   0.1   4   4   0.00013     0.019   15.2   0.0   350   406   818   873   803   891 0.80 -
SOLCI000835400       -            680 EOG093604WD          -            503   1.8e-33  117.5   0.0   1   3   4.7e-08   6.6e-06   26.6   0.0   283   440    95   249    34   263 0.87 -
SOLCI000835400       -            680 EOG093604WD          -            503   1.8e-33  117.5   0.0   2   3   2.7e-15   3.8e-13   50.5   0.0   223   400   173   345   172   352 0.92 -
SOLCI000835400       -            680 EOG093604WD          -            503   1.8e-33  117.5   0.0   3   3   3.4e-16   4.8e-14   53.5   0.0   142   452   364   671   357   678 0.82 -
SOLCI007165500       -            811 EOG093604WD          -            503   2.3e-33  117.2   2.5   1   5   1.1e-08   1.5e-06   28.7   0.0   324   453    76   201    53   208 0.90 -
SOLCI007165500       -            811 EOG093604WD          -            503   2.3e-33  117.2   2.5   2   5    0.0076       1.1    9.4   0.0   116   174   243   301   236   305 0.91 -
SOLCI007165500       -            811 EOG093604WD          -            503   2.3e-33  117.2   2.5   3   5     3e-13   4.2e-11   43.7   0.1   221   415   309   502   305   508 0.90 -
SOLCI007165500       -            811 EOG093604WD          -            503   2.3e-33  117.2   2.5   4   5   6.3e-09   8.8e-07   29.5   0.0   283   399   506   620   503   637 0.88 -
SOLCI007165500       -            811 EOG093604WD          -            503   2.3e-33  117.2   2.5   5   5       8.7   1.2e+03   -0.7   0.0   213   249   639   676   628   692 0.86 -
SOLCI005575200       -            755 EOG093604WD          -            503   3.8e-33  116.5   0.0   1   4   3.5e-07   4.8e-05   23.8   0.0   121   259   110   237   106   255 0.74 -
SOLCI005575200       -            755 EOG093604WD          -            503   3.8e-33  116.5   0.0   2   4   1.5e-08     2e-06   28.3   0.0   281   432   227   374   222   404 0.89 -
SOLCI005575200       -            755 EOG093604WD          -            503   3.8e-33  116.5   0.0   3   4   1.6e-08   2.3e-06   28.1   0.0   117   247   406   532   402   537 0.94 -
SOLCI005575200       -            755 EOG093604WD          -            503   3.8e-33  116.5   0.0   4   4   6.4e-08   8.9e-06   26.2   0.0   280   376   529   626   527   632 0.89 -
SOLCI004567900       -            976 EOG093604WD          -            503   3.9e-33  116.4   0.9   1   2   1.3e-32   1.8e-30  107.6   1.3   117   419   143   459   137   464 0.88 -
SOLCI004567900       -            976 EOG093604WD          -            503   3.9e-33  116.4   0.9   2   2       0.1        14    5.8   0.0   265   342   480   557   460   561 0.74 -
SOLCI003074500       -            721 EOG093604WD          -            503   6.4e-33  115.7   1.7   1   3   4.4e-14   6.1e-12   46.5   1.0   219   438    78   284    61   303 0.87 -
SOLCI003074500       -            721 EOG093604WD          -            503   6.4e-33  115.7   1.7   2   3   0.00017     0.024   14.9   0.0   322   404   308   382   304   392 0.84 -
SOLCI003074500       -            721 EOG093604WD          -            503   6.4e-33  115.7   1.7   3   3   6.6e-14   9.3e-12   45.9   0.0   146   344   397   595   384   601 0.90 -
SOLCI007091600       -            804 EOG093604WD          -            503   7.7e-33  115.5   0.7   1   4   5.5e-19   7.7e-17   62.7   0.1   123   452    70   395    35   398 0.89 -
SOLCI007091600       -            804 EOG093604WD          -            503   7.7e-33  115.5   0.7   2   4   2.3e-09   3.2e-07   31.0   0.1   132   315   250   429   242   449 0.92 -
SOLCI007091600       -            804 EOG093604WD          -            503   7.7e-33  115.5   0.7   3   4   0.00021      0.03   14.6   0.0   117   247   372   498   362   498 0.87 -
SOLCI007091600       -            804 EOG093604WD          -            503   7.7e-33  115.5   0.7   4   4   1.7e-08   2.3e-06   28.1   0.0   280   396   495   609   494   663 0.86 -
SOLCI005451900       -            786 EOG093604WD          -            503   9.1e-33  115.2   0.1   1   4   0.00013     0.018   15.3   0.0   272   377    37   134    32   160 0.80 -
SOLCI005451900       -            786 EOG093604WD          -            503   9.1e-33  115.2   0.1   2   4   5.7e-12   7.9e-10   39.5   0.1   147   413   111   372   107   375 0.91 -
SOLCI005451900       -            786 EOG093604WD          -            503   9.1e-33  115.2   0.1   3   4   1.9e-09   2.7e-07   31.2   0.0   108   242   344   474   331   478 0.93 -
SOLCI005451900       -            786 EOG093604WD          -            503   9.1e-33  115.2   0.1   4   4   3.6e-12     5e-10   40.2   0.0   279   458   476   652   474   661 0.88 -
SOLCI003478900       -            616 EOG093604WD          -            503   9.1e-33  115.2   0.2   1   4   1.7e-05    0.0024   18.2   0.1   315   415    62   162    50   167 0.68 -
SOLCI003478900       -            616 EOG093604WD          -            503   9.1e-33  115.2   0.2   2   4   1.3e-07   1.8e-05   25.1   0.1   302   417   154   257   150   260 0.82 -
SOLCI003478900       -            616 EOG093604WD          -            503   9.1e-33  115.2   0.2   3   4     1e-06   0.00014   22.2   0.0   352   433   258   336   254   348 0.90 -
SOLCI003478900       -            616 EOG093604WD          -            503   9.1e-33  115.2   0.2   4   4   2.5e-14   3.4e-12   47.3   0.0   222   396   367   536   353   543 0.91 -
SOLCI004820900       -            522 EOG093604WD          -            503   9.6e-33  115.1   0.0   1   3   3.4e-16   4.7e-14   53.5   0.0   217   395   139   318   115   319 0.54 -
SOLCI004820900       -            522 EOG093604WD          -            503   9.6e-33  115.1   0.0   2   3     5e-16     7e-14   52.9   0.0   263   407   291   437   289   444 0.93 -
SOLCI004820900       -            522 EOG093604WD          -            503   9.6e-33  115.1   0.0   3   3   5.3e-06   0.00074   19.9   0.0   272   342   444   514   439   521 0.87 -
SOLCI000868000       -            709 EOG093604WD          -            503   1.2e-32  114.8   0.0   1   3   1.4e-06    0.0002   21.7   0.0   271   403    45   169    22   179 0.86 -
SOLCI000868000       -            709 EOG093604WD          -            503   1.2e-32  114.8   0.0   2   3   1.6e-18   2.3e-16   61.1   0.0   117   376   195   452   188   459 0.81 -
SOLCI000868000       -            709 EOG093604WD          -            503   1.2e-32  114.8   0.0   3   3   3.6e-08   5.1e-06   27.0   0.0   279   405   456   580   454   631 0.84 -
SOLCI004080700       -            597 EOG093604WD          -            503     2e-32  114.1   0.5   1   3   8.3e-16   1.2e-13   52.2   0.2   158   379    90   306    72   309 0.92 -
SOLCI004080700       -            597 EOG093604WD          -            503     2e-32  114.1   0.5   2   3   1.2e-10   1.6e-08   35.2   0.1   281   397   309   426   306   428 0.89 -
SOLCI004080700       -            597 EOG093604WD          -            503     2e-32  114.1   0.5   3   3     4e-08   5.6e-06   26.8   0.0   280   376   409   506   405   524 0.92 -
SOLCI006508900       -            600 EOG093604WD          -            503   2.2e-32  114.0   0.1   1   5   5.1e-05    0.0072   16.6   0.0   221   345    47   170    33   175 0.83 -
SOLCI006508900       -            600 EOG093604WD          -            503   2.2e-32  114.0   0.1   2   5   1.3e-07   1.8e-05   25.2   0.2   218   418    75   274    75   275 0.87 -
SOLCI006508900       -            600 EOG093604WD          -            503   2.2e-32  114.0   0.1   3   5   2.9e-11   4.1e-09   37.2   0.0   322   427   248   345   243   349 0.89 -
SOLCI006508900       -            600 EOG093604WD          -            503   2.2e-32  114.0   0.1   4   5    0.0013      0.18   12.0   0.0   114   172   344   402   340   406 0.92 -
SOLCI006508900       -            600 EOG093604WD          -            503   2.2e-32  114.0   0.1   5   5   3.6e-10   5.1e-08   33.6   0.0   282   438   406   565   401   583 0.82 -
SOLCI001204300       -            532 EOG093604WD          -            503   2.4e-32  113.8   0.1   1   3   2.9e-10   4.1e-08   33.9   0.1   250   400   119   276    96   284 0.85 -
SOLCI001204300       -            532 EOG093604WD          -            503   2.4e-32  113.8   0.1   2   3   6.5e-15   9.1e-13   49.2   0.0   301   416   292   407   284   415 0.75 -
SOLCI001204300       -            532 EOG093604WD          -            503   2.4e-32  113.8   0.1   3   3   3.9e-08   5.5e-06   26.9   0.0   316   408   413   505   408   517 0.88 -
SOLCI007109300       -            736 EOG093604WD          -            503   2.6e-32  113.7   0.1   1   3   4.2e-19   5.8e-17   63.1   0.0   181   451    95   370    84   377 0.88 -
SOLCI007109300       -            736 EOG093604WD          -            503   2.6e-32  113.7   0.1   2   3     1e-08   1.4e-06   28.8   0.0   320   446   375   502   357   514 0.81 -
SOLCI007109300       -            736 EOG093604WD          -            503   2.6e-32  113.7   0.1   3   3     2e-05    0.0029   17.9   0.0   125   253   561   689   550   708 0.89 -
SOLCI007500900       -            577 EOG093604WD          -            503   2.9e-32  113.6   3.2   1   3   3.7e-09   5.1e-07   30.3   0.1   258   414    79   228    56   233 0.91 -
SOLCI007500900       -            577 EOG093604WD          -            503   2.9e-32  113.6   3.2   2   3   1.2e-12   1.6e-10   41.8   0.4   304   458   192   330   190   338 0.87 -
SOLCI007500900       -            577 EOG093604WD          -            503   2.9e-32  113.6   3.2   3   3   3.6e-17     5e-15   56.7   0.0   182   405   296   515   295   550 0.93 -
SOLCI006787700       -            602 EOG093604WD          -            503   2.9e-32  113.5   0.5   1   3      0.47        66    3.5   0.1   100   159   137   196   132   199 0.67 -
SOLCI006787700       -            602 EOG093604WD          -            503   2.9e-32  113.5   0.5   2   3   3.1e-19   4.3e-17   63.5   0.0   278   443   178   348   170   357 0.88 -
SOLCI006787700       -            602 EOG093604WD          -            503   2.9e-32  113.5   0.5   3   3   2.4e-13   3.3e-11   44.1   0.0   116   257   368   509   362   512 0.97 -
SOLCI002951600       -            850 EOG093604WD          -            503   4.4e-32  113.0   0.1   1   3   0.00015     0.021   15.1   0.0   383   482    82   182    58   193 0.78 -
SOLCI002951600       -            850 EOG093604WD          -            503   4.4e-32  113.0   0.1   2   3   2.6e-12   3.6e-10   40.7   0.1   198   467   210   471   190   498 0.85 -
SOLCI002951600       -            850 EOG093604WD          -            503   4.4e-32  113.0   0.1   3   3   1.8e-15   2.5e-13   51.1   0.0   215   450   496   727   483   754 0.88 -
SOLCI003575300       -            729 EOG093604WD          -            503   6.1e-32  112.5   0.1   1   4     4e-11   5.6e-09   36.8   0.0   220   429    87   294    61   303 0.85 -
SOLCI003575300       -            729 EOG093604WD          -            503   6.1e-32  112.5   0.1   2   4   5.5e-05    0.0077   16.5   0.0   127   173   304   350   293   354 0.91 -
SOLCI003575300       -            729 EOG093604WD          -            503   6.1e-32  112.5   0.1   3   4   7.8e-06    0.0011   19.3   0.0   251   314   354   423   351   443 0.69 -
SOLCI003575300       -            729 EOG093604WD          -            503   6.1e-32  112.5   0.1   4   4   2.3e-10   3.2e-08   34.2   0.0   280   442   490   652   468   688 0.85 -
SOLCI003278300       -            830 EOG093604WD          -            503   6.7e-32  112.4   1.7   1   4    0.0002     0.028   14.6   0.0   322   405    93   172    88   194 0.85 -
SOLCI003278300       -            830 EOG093604WD          -            503   6.7e-32  112.4   1.7   2   4   4.5e-07   6.3e-05   23.4   0.0   324   452   196   320   189   322 0.91 -
SOLCI003278300       -            830 EOG093604WD          -            503   6.7e-32  112.4   1.7   3   4   2.2e-07   3.1e-05   24.4   0.0   324   451   297   420   290   425 0.93 -
SOLCI003278300       -            830 EOG093604WD          -            503   6.7e-32  112.4   1.7   4   4   8.1e-15   1.1e-12   48.9   0.0   223   412   430   619   422   624 0.88 -
SOLCI003417500       -            751 EOG093604WD          -            503   3.1e-31  110.1   0.0   1   4      0.21        30    4.7   0.0   423   452    78   107    63   127 0.81 -
SOLCI003417500       -            751 EOG093604WD          -            503   3.1e-31  110.1   0.0   2   4   1.7e-07   2.4e-05   24.8   0.0   213   325   140   251   129   261 0.84 -
SOLCI003417500       -            751 EOG093604WD          -            503   3.1e-31  110.1   0.0   3   4   1.4e-12     2e-10   41.5   0.0   217   447   280   505   250   511 0.77 -
SOLCI003417500       -            751 EOG093604WD          -            503   3.1e-31  110.1   0.0   4   4   2.5e-10   3.5e-08   34.1   0.0   282   403   511   632   508   642 0.92 -
SOLCI001729000       -            853 EOG093604WD          -            503   7.6e-31  108.9   0.0   1   4   1.4e-05    0.0019   18.5   0.0   289   434   121   263   105   310 0.66 -
SOLCI001729000       -            853 EOG093604WD          -            503   7.6e-31  108.9   0.0   2   4     3e-06   0.00042   20.7   0.0   117   251   293   423   283   466 0.75 -
SOLCI001729000       -            853 EOG093604WD          -            503   7.6e-31  108.9   0.0   3   4    0.0038      0.54   10.4   0.0   221   292   494   564   418   568 0.74 -
SOLCI001729000       -            853 EOG093604WD          -            503   7.6e-31  108.9   0.0   4   4   7.4e-16     1e-13   52.4   0.0   222   345   596   719   587   750 0.88 -
SOLCI002568200       -            491 EOG093604WD          -            503   7.6e-31  108.9   0.4   1   2     1e-07   1.4e-05   25.5   0.1    71   242   123   297   110   297 0.87 -
SOLCI002568200       -            491 EOG093604WD          -            503   7.6e-31  108.9   0.4   2   2   2.5e-25   3.5e-23   83.6   0.0   269   436   292   459   288   478 0.93 -
SOLCI002884000       -            602 EOG093604WD          -            503     1e-30  108.5   0.1   1   4   4.5e-09   6.3e-07   30.0   0.1   272   440    45   206    30   208 0.91 -
SOLCI002884000       -            602 EOG093604WD          -            503     1e-30  108.5   0.1   2   4   0.00014      0.02   15.1   0.0   109   173   187   251   182   254 0.95 -
SOLCI002884000       -            602 EOG093604WD          -            503     1e-30  108.5   0.1   3   4   3.3e-18   4.6e-16   60.1   0.0   116   344   260   485   253   498 0.77 -
SOLCI002884000       -            602 EOG093604WD          -            503     1e-30  108.5   0.1   4   4       1.2   1.6e+02    2.2   0.0   113   143   527   557   522   569 0.86 -
SOLCI005243300       -            654 EOG093604WD          -            503   1.4e-30  108.0   0.9   1   3   2.9e-12     4e-10   40.5   0.1   271   406    73   204    61   210 0.91 -
SOLCI005243300       -            654 EOG093604WD          -            503   1.4e-30  108.0   0.9   2   3   3.2e-06   0.00045   20.6   0.0   379   460   209   286   198   312 0.69 -
SOLCI005243300       -            654 EOG093604WD          -            503   1.4e-30  108.0   0.9   3   3   3.4e-13   4.7e-11   43.6   0.0   220   421   321   518   301   584 0.79 -
SOLCI003208000       -            804 EOG093604WD          -            503   2.6e-30  107.1   0.2   1   4   1.3e-08   1.8e-06   28.4   0.0   304   436    45   171    10   205 0.81 -
SOLCI003208000       -            804 EOG093604WD          -            503   2.6e-30  107.1   0.2   2   4   1.5e-05    0.0021   18.4   0.0   350   433   231   310   212   327 0.86 -
SOLCI003208000       -            804 EOG093604WD          -            503   2.6e-30  107.1   0.2   3   4   9.9e-07   0.00014   22.3   0.0   320   421   337   430   323   438 0.91 -
SOLCI003208000       -            804 EOG093604WD          -            503   2.6e-30  107.1   0.2   4   4   5.9e-08   8.2e-06   26.3   0.0   233   346   449   561   443   627 0.82 -
SOLCI004438700       -            802 EOG093604WD          -            503   3.1e-30  106.9   0.1   1   5   4.8e-05    0.0067   16.7   0.0   202   310   120   227   115   249 0.88 -
SOLCI004438700       -            802 EOG093604WD          -            503   3.1e-30  106.9   0.1   2   5    0.0018      0.26   11.5   0.0   265   345   253   329   235   348 0.87 -
SOLCI004438700       -            802 EOG093604WD          -            503   3.1e-30  106.9   0.1   3   5   2.6e-05    0.0036   17.6   0.0   107   174   333   400   329   402 0.87 -
SOLCI004438700       -            802 EOG093604WD          -            503   3.1e-30  106.9   0.1   4   5   1.1e-10   1.5e-08   35.3   0.0   282   432   502   648   498   659 0.92 -
SOLCI004438700       -            802 EOG093604WD          -            503   3.1e-30  106.9   0.1   5   5   0.00046     0.065   13.4   0.0   281   422   637   774   635   784 0.72 -
SOLCI003620000       -            743 EOG093604WD          -            503   4.5e-30  106.3   0.0   1   3   0.00044     0.062   13.5   0.0   186   313    10   132     5   146 0.77 -
SOLCI003620000       -            743 EOG093604WD          -            503   4.5e-30  106.3   0.0   2   3   4.7e-11   6.5e-09   36.5   0.1   241   450   127   332   117   336 0.84 -
SOLCI003620000       -            743 EOG093604WD          -            503   4.5e-30  106.3   0.0   3   3   7.5e-17     1e-14   55.6   0.0   118   420   312   606   310   611 0.83 -
SOLCI001388900       -            521 EOG093604WD          -            503   5.1e-30  106.1   5.9   1   4   4.6e-08   6.4e-06   26.7   0.0    51   201    54   206    46   221 0.84 -
SOLCI001388900       -            521 EOG093604WD          -            503   5.1e-30  106.1   5.9   2   4     2e-15   2.9e-13   50.9   0.1   315   466   217   368   203   369 0.96 -
SOLCI001388900       -            521 EOG093604WD          -            503   5.1e-30  106.1   5.9   3   4   1.6e-08   2.3e-06   28.1   0.0   359   413   366   420   364   427 0.93 -
SOLCI001388900       -            521 EOG093604WD          -            503   5.1e-30  106.1   5.9   4   4       0.3        42    4.2   0.2   211   264   427   479   421   505 0.72 -
SOLCI000470000       -            479 EOG093604WD          -            503   6.6e-30  105.8   0.0   1   2   6.3e-23   8.8e-21   75.7   0.0   145   422   103   384    86   392 0.90 -
SOLCI000470000       -            479 EOG093604WD          -            503   6.6e-30  105.8   0.0   2   2   6.2e-11   8.6e-09   36.1   0.0   125   282   294   454   291   459 0.91 -
SOLCI002784600       -            727 EOG093604WD          -            503   7.6e-30  105.6   0.0   1   3   2.1e-08   2.9e-06   27.8   0.0   227   436    48   250    30   264 0.86 -
SOLCI002784600       -            727 EOG093604WD          -            503   7.6e-30  105.6   0.0   2   3   1.5e-10   2.1e-08   34.9   0.2   312   431   327   439   299   447 0.87 -
SOLCI002784600       -            727 EOG093604WD          -            503   7.6e-30  105.6   0.0   3   3     3e-11   4.2e-09   37.2   0.0   280   413   494   625   474   661 0.86 -
SOLCI004925700       -            213 EOG093604WD          -            503     1e-29  105.2   0.2   1   2   3.2e-11   4.5e-09   37.1   0.1   371   457     5    91     1    91 0.94 -
SOLCI004925700       -            213 EOG093604WD          -            503     1e-29  105.2   0.2   2   2   3.8e-22   5.3e-20   73.1   0.0   267   399    76   208    72   212 0.68 -
SOLCI002661500       -            536 EOG093604WD          -            503   1.1e-29  105.0   0.0   1   4   0.00055     0.077   13.2   0.0   125   172     2    49     1    53 0.88 -
SOLCI002661500       -            536 EOG093604WD          -            503   1.1e-29  105.0   0.0   2   4   8.6e-06    0.0012   19.2   0.0   282   400    53   167    50   169 0.90 -
SOLCI002661500       -            536 EOG093604WD          -            503   1.1e-29  105.0   0.0   3   4   1.3e-10   1.8e-08   35.1   0.0   281   467   153   336   146   337 0.92 -
SOLCI002661500       -            536 EOG093604WD          -            503   1.1e-29  105.0   0.0   4   4   1.1e-13   1.5e-11   45.2   0.0   166   344   277   456   275   478 0.87 -
SOLCI003893100       -            755 EOG093604WD          -            503   1.2e-29  104.9   0.0   1   5   0.00022      0.03   14.5   0.0   183   259    68   140    51   145 0.88 -
SOLCI003893100       -            755 EOG093604WD          -            503   1.2e-29  104.9   0.0   2   5   2.3e-07   3.3e-05   24.3   0.0   281   381   130   230   129   232 0.96 -
SOLCI003893100       -            755 EOG093604WD          -            503   1.2e-29  104.9   0.0   3   5   0.00018     0.025   14.8   0.0   144   258   231   341   227   352 0.93 -
SOLCI003893100       -            755 EOG093604WD          -            503   1.2e-29  104.9   0.0   4   5   0.00039     0.054   13.7   0.0   167   246   366   445   346   451 0.70 -
SOLCI003893100       -            755 EOG093604WD          -            503   1.2e-29  104.9   0.0   5   5   7.6e-12   1.1e-09   39.1   0.0   283   405   446   566   444   593 0.90 -
SOLCI006485100       -            894 EOG093604WD          -            503   1.4e-29  104.7   0.0   1   2   9.9e-22   1.4e-19   71.7   0.1   116   436   120   428    99   459 0.92 -
SOLCI006485100       -            894 EOG093604WD          -            503   1.4e-29  104.7   0.0   2   2   4.2e-09   5.9e-07   30.1   0.0   122   344   461   684   454   691 0.80 -
SOLCI002862400       -            700 EOG093604WD          -            503   1.5e-29  104.6   0.1   1   4   3.8e-05    0.0053   17.0   0.0   321   433    96   200    77   207 0.80 -
SOLCI002862400       -            700 EOG093604WD          -            503   1.5e-29  104.6   0.1   2   4   1.1e-08   1.5e-06   28.7   0.0   304   408   246   336   227   353 0.60 -
SOLCI002862400       -            700 EOG093604WD          -            503   1.5e-29  104.6   0.1   3   4   1.8e-08   2.5e-06   28.0   0.0   222   401   363   540   357   542 0.81 -
SOLCI002862400       -            700 EOG093604WD          -            503   1.5e-29  104.6   0.1   4   4     2e-07   2.8e-05   24.5   0.0   303   405   542   642   539   677 0.87 -
SOLCI002358300       -            602 EOG093604WD          -            503   1.7e-29  104.4   0.0   1   3   5.6e-14   7.8e-12   46.2   0.0   226   453    53   277    40   280 0.92 -
SOLCI002358300       -            602 EOG093604WD          -            503   1.7e-29  104.4   0.0   2   3     1e-12   1.4e-10   42.0   0.0   146   357   278   485   274   490 0.65 -
SOLCI002358300       -            602 EOG093604WD          -            503   1.7e-29  104.4   0.0   3   3   9.5e-09   1.3e-06   28.9   0.0   282   403   377   496   375   557 0.78 -
SOLCI007129300       -            488 EOG093604WD          -            503   1.8e-29  104.4   0.0   1   3   6.7e-17   9.4e-15   55.8   0.0   288   400   148   261   144   278 0.90 -
SOLCI007129300       -            488 EOG093604WD          -            503   1.8e-29  104.4   0.0   2   3   1.9e-08   2.7e-06   27.9   0.0   112   203   320   411   317   418 0.95 -
SOLCI007129300       -            488 EOG093604WD          -            503   1.8e-29  104.4   0.0   3   3   0.00017     0.024   14.9   0.0   277   316   418   457   414   463 0.93 -
SOLCI001094700       -            405 EOG093604WD          -            503   2.1e-29  104.1   0.0   1   3   6.3e-08   8.9e-06   26.2   0.0   281   400    20   138    14   142 0.89 -
SOLCI001094700       -            405 EOG093604WD          -            503   2.1e-29  104.1   0.0   2   3   5.2e-15   7.3e-13   49.6   0.0   184   326   129   276   126   279 0.89 -
SOLCI001094700       -            405 EOG093604WD          -            503   2.1e-29  104.1   0.0   3   3   3.5e-08   4.8e-06   27.1   0.0   227   325   276   376   272   385 0.81 -
SOLCI000091600       -            538 EOG093604WD          -            503   2.2e-29  104.1   0.0   1   3   2.9e-09   4.1e-07   30.6   0.0   253   418    79   242    58   257 0.81 -
SOLCI000091600       -            538 EOG093604WD          -            503   2.2e-29  104.1   0.0   2   3   3.4e-06   0.00047   20.5   0.0   112   174   251   313   244   315 0.91 -
SOLCI000091600       -            538 EOG093604WD          -            503   2.2e-29  104.1   0.0   3   3   3.6e-15     5e-13   50.1   0.0   281   441   314   471   312   493 0.87 -
SOLCI007495500       -            738 EOG093604WD          -            503   2.6e-29  103.8   0.2   1   5       7.2     1e+03   -0.4   0.0   282   309     5    32     2    49 0.61 -
SOLCI007495500       -            738 EOG093604WD          -            503   2.6e-29  103.8   0.2   2   5    0.0039      0.55   10.4   0.0   116   217    49   146    41   175 0.90 -
SOLCI007495500       -            738 EOG093604WD          -            503   2.6e-29  103.8   0.2   3   5   6.8e-11   9.5e-09   36.0   0.4   222   453    85   311    76   320 0.82 -
SOLCI007495500       -            738 EOG093604WD          -            503   2.6e-29  103.8   0.2   4   5   8.2e-08   1.2e-05   25.8   0.0   234   409   330   504   324   507 0.88 -
SOLCI007495500       -            738 EOG093604WD          -            503   2.6e-29  103.8   0.2   5   5   7.6e-10   1.1e-07   32.5   0.0   273   376   504   607   500   626 0.90 -
SOLCI005213900       -            936 EOG093604WD          -            503   2.7e-29  103.8   4.6   1   3    0.0012      0.16   12.1   0.0   259   406    67   212    48   222 0.80 -
SOLCI005213900       -            936 EOG093604WD          -            503   2.7e-29  103.8   4.6   2   3   1.7e-17   2.4e-15   57.8   1.6   117   395   200   470   200   489 0.91 -
SOLCI005213900       -            936 EOG093604WD          -            503   2.7e-29  103.8   4.6   3   3   8.9e-10   1.2e-07   32.3   0.0   116   366   502   748   495   800 0.89 -
SOLCI000814100       -            405 EOG093604WD          -            503   2.9e-29  103.7   0.2   1   1   8.8e-31   1.2e-28  101.6   0.3   180   460    66   349    41   376 0.88 -
SOLCI003386000       -            719 EOG093604WD          -            503     3e-29  103.6   0.0   1   4   7.5e-06    0.0011   19.4   0.0   232   397    24   192    13   194 0.72 -
SOLCI003386000       -            719 EOG093604WD          -            503     3e-29  103.6   0.0   2   4   9.3e-11   1.3e-08   35.5   0.0   282   414   177   305   174   328 0.84 -
SOLCI003386000       -            719 EOG093604WD          -            503     3e-29  103.6   0.0   3   4    0.0033      0.46   10.6   0.0   356   458   353   451   346   465 0.85 -
SOLCI003386000       -            719 EOG093604WD          -            503     3e-29  103.6   0.0   4   4   7.4e-10     1e-07   32.6   0.0   274   375   473   574   456   578 0.89 -
SOLCI001933400       -            674 EOG093604WD          -            503   3.1e-29  103.6   1.1   1   6       3.6   5.1e+02    0.6   0.0   223   263    72   112    41   122 0.67 -
SOLCI001933400       -            674 EOG093604WD          -            503   3.1e-29  103.6   1.1   2   6   4.6e-06   0.00064   20.1   0.0   158   327    77   247    64   264 0.78 -
SOLCI001933400       -            674 EOG093604WD          -            503   3.1e-29  103.6   1.1   3   6   0.00014     0.019   15.2   0.0   378   445   259   328   235   339 0.72 -
SOLCI001933400       -            674 EOG093604WD          -            503   3.1e-29  103.6   1.1   4   6   3.1e-05    0.0043   17.3   0.0   120   436   349   454   332   467 0.48 -
SOLCI001933400       -            674 EOG093604WD          -            503   3.1e-29  103.6   1.1   5   6   5.4e-06   0.00075   19.8   0.0   117   238   447   564   446   572 0.77 -
SOLCI001933400       -            674 EOG093604WD          -            503   3.1e-29  103.6   1.1   6   6   7.5e-09     1e-06   29.3   0.2   117   238   548   666   534   673 0.84 -
SOLCI003479000       -            528 EOG093604WD          -            503     5e-29  102.9   0.1   1   4   0.00023     0.032   14.5   0.0   128   207    57   132    40   136 0.80 -
SOLCI003479000       -            528 EOG093604WD          -            503     5e-29  102.9   0.1   2   4   3.7e-05    0.0052   17.1   0.1   331   416   119   198   108   203 0.81 -
SOLCI003479000       -            528 EOG093604WD          -            503     5e-29  102.9   0.1   3   4   1.2e-20   1.6e-18   68.2   0.0   117   381   207   463   198   495 0.91 -
SOLCI003479000       -            528 EOG093604WD          -            503     5e-29  102.9   0.1   4   4         1   1.4e+02    2.4   0.0    74   144   433   506   426   514 0.79 -
SOLCI007024700       -            739 EOG093604WD          -            503   5.9e-29  102.7   0.0   1   3   6.7e-14   9.4e-12   45.9   0.0   285   480   169   360   119   382 0.87 -
SOLCI007024700       -            739 EOG093604WD          -            503   5.9e-29  102.7   0.0   2   3   2.6e-15   3.7e-13   50.5   0.0   117   344   379   603   355   619 0.85 -
SOLCI007024700       -            739 EOG093604WD          -            503   5.9e-29  102.7   0.0   3   3       0.8   1.1e+02    2.8   0.0   212   250   638   677   623   681 0.78 -
SOLCI004861100       -            370 EOG093604WD          -            503   6.3e-29  102.6   0.0   1   2   8.7e-15   1.2e-12   48.8   0.0   127   338     4   219     1   220 0.89 -
SOLCI004861100       -            370 EOG093604WD          -            503   6.3e-29  102.6   0.0   2   2   3.7e-15   5.2e-13   50.0   0.0   210   356   220   369   218   370 0.82 -
SOLCI001935300       -            662 EOG093604WD          -            503     7e-29  102.4   0.0   1   3   1.4e-13     2e-11   44.8   0.0   265   446    73   247    37   253 0.88 -
SOLCI001935300       -            662 EOG093604WD          -            503     7e-29  102.4   0.0   2   3   2.3e-06   0.00032   21.0   0.0   281   379   253   351   242   353 0.90 -
SOLCI001935300       -            662 EOG093604WD          -            503     7e-29  102.4   0.0   3   3     5e-10     7e-08   33.1   0.0   280   454   353   524   351   535 0.87 -
SOLCI002281400       -            691 EOG093604WD          -            503   8.5e-29  102.1   0.7   1   4   2.1e-10     3e-08   34.4   0.0   221   417    40   227    33   231 0.91 -
SOLCI002281400       -            691 EOG093604WD          -            503   8.5e-29  102.1   0.7   2   4   9.8e-07   0.00014   22.3   0.2   335   449   215   317   212   317 0.63 -
SOLCI002281400       -            691 EOG093604WD          -            503   8.5e-29  102.1   0.7   3   4   0.00013     0.018   15.3   0.0   353   432   291   366   288   376 0.88 -
SOLCI002281400       -            691 EOG093604WD          -            503   8.5e-29  102.1   0.7   4   4   3.7e-10   5.2e-08   33.6   0.2   214   373   390   546   373   596 0.78 -
SOLCI002675600       -            914 EOG093604WD          -            503   9.8e-29  101.9   0.0   1   3   4.2e-14   5.9e-12   46.6   0.0   117   401    78   353    73   401 0.92 -
SOLCI002675600       -            914 EOG093604WD          -            503   9.8e-29  101.9   0.0   2   3   9.3e-06    0.0013   19.0   0.0   270   412   463   601   402   608 0.74 -
SOLCI002675600       -            914 EOG093604WD          -            503   9.8e-29  101.9   0.0   3   3   2.3e-14   3.2e-12   47.4   0.0   147   405   477   728   469   747 0.82 -
SOLCI006755700       -            646 EOG093604WD          -            503   1.4e-28  101.4   0.0   1   2   1.4e-10     2e-08   35.0   0.0   117   257   109   244   102   246 0.93 -
SOLCI006755700       -            646 EOG093604WD          -            503   1.4e-28  101.4   0.0   2   2   2.3e-20   3.3e-18   67.2   0.0   145   421   237   509   236   513 0.85 -
SOLCI002881200       -            569 EOG093604WD          -            503   2.4e-28  100.6   0.8   1   3   0.00025     0.035   14.3   0.0   275   325   227   276   191   280 0.88 -
SOLCI002881200       -            569 EOG093604WD          -            503   2.4e-28  100.6   0.8   2   3     9e-14   1.3e-11   45.5   0.1   276   398   262   387   260   388 0.94 -
SOLCI002881200       -            569 EOG093604WD          -            503   2.4e-28  100.6   0.8   3   3   2.3e-16   3.2e-14   54.1   0.1   175   329   336   493   328   516 0.89 -
SOLCI000442200       -            742 EOG093604WD          -            503   3.5e-28  100.1   0.0   1   3   1.4e-09     2e-07   31.6   0.0   223   448    55   259    42   265 0.77 -
SOLCI000442200       -            742 EOG093604WD          -            503   3.5e-28  100.1   0.0   2   3   9.8e-11   1.4e-08   35.5   0.0   253   468   236   438   234   447 0.84 -
SOLCI000442200       -            742 EOG093604WD          -            503   3.5e-28  100.1   0.0   3   3   5.2e-10   7.3e-08   33.1   0.0   237   440   414   616   406   634 0.77 -
SOLCI007336400       -            882 EOG093604WD          -            503   4.3e-28   99.8   0.0   1   4   0.00047     0.065   13.4   0.0   207   310    92   198    75   203 0.86 -
SOLCI007336400       -            882 EOG093604WD          -            503   4.3e-28   99.8   0.0   2   4   2.5e-05    0.0035   17.6   0.1   281   457   200   372   195   382 0.85 -
SOLCI007336400       -            882 EOG093604WD          -            503   4.3e-28   99.8   0.0   3   4   5.7e-06    0.0008   19.7   0.0   130   426   357   642   352   657 0.81 -
SOLCI007336400       -            882 EOG093604WD          -            503   4.3e-28   99.8   0.0   4   4   2.9e-13   4.1e-11   43.8   0.0   262   405   682   825   658   836 0.87 -
SOLCI005915100       -            293 EOG093604WD          -            503   4.7e-28   99.7   0.1   1   2     6e-13   8.3e-11   42.8   0.1   320   415     8   104     5   112 0.93 -
SOLCI005915100       -            293 EOG093604WD          -            503   4.7e-28   99.7   0.1   2   2   5.1e-17   7.1e-15   56.2   0.0   276   457   106   287   101   291 0.95 -
SOLCI004671100       -            639 EOG093604WD          -            503   4.9e-28   99.6   0.2   1   4   1.8e-15   2.5e-13   51.1   0.1   185   456    98   354    70   368 0.83 -
SOLCI004671100       -            639 EOG093604WD          -            503   4.9e-28   99.6   0.2   2   4   1.8e-05    0.0026   18.1   0.0   144   247   318   423   316   425 0.75 -
SOLCI004671100       -            639 EOG093604WD          -            503   4.9e-28   99.6   0.2   3   4   8.1e-11   1.1e-08   35.7   0.0   282   382   422   523   419   551 0.90 -
SOLCI004671100       -            639 EOG093604WD          -            503   4.9e-28   99.6   0.2   4   4       8.4   1.2e+03   -0.6   0.0   282   317   559   594   543   608 0.86 -
SOLCI004828000       -            675 EOG093604WD          -            503     6e-28   99.3   0.2   1   2   2.8e-19     4e-17   63.6   0.5   222   452    43   268    35   273 0.90 -
SOLCI004828000       -            675 EOG093604WD          -            503     6e-28   99.3   0.2   2   2   7.8e-10   1.1e-07   32.5   0.0   215   367   338   486   269   595 0.68 -
SOLCI002887100       -            535 EOG093604WD          -            503   6.8e-28   99.1   0.3   1   3    0.0072         1    9.5   0.0    73   137    96   160    48   174 0.88 -
SOLCI002887100       -            535 EOG093604WD          -            503   6.8e-28   99.1   0.3   2   3   4.3e-09   6.1e-07   30.0   0.0   240   344   191   298   183   318 0.86 -
SOLCI002887100       -            535 EOG093604WD          -            503   6.8e-28   99.1   0.3   3   3   9.9e-17   1.4e-14   55.2   0.0   113   289   343   527   333   532 0.86 -
SOLCI004142200       -            791 EOG093604WD          -            503   6.9e-28   99.1   0.0   1   3   1.2e-07   1.7e-05   25.2   0.0   126   426    26   321     9   329 0.85 -
SOLCI004142200       -            791 EOG093604WD          -            503   6.9e-28   99.1   0.0   2   3   3.2e-09   4.5e-07   30.5   0.0   119   245   361   483   353   485 0.56 -
SOLCI004142200       -            791 EOG093604WD          -            503   6.9e-28   99.1   0.0   3   3   6.3e-12   8.8e-10   39.4   0.0   282   376   484   579   481   603 0.88 -
SOLCI001595800       -           1086 EOG093604WD          -            503   8.8e-28   98.8   0.0   1   5    0.0059      0.83    9.8   0.0   268   319   148   195    94   205 0.64 -
SOLCI001595800       -           1086 EOG093604WD          -            503   8.8e-28   98.8   0.0   2   5   0.00034     0.048   13.9   0.0   117   279   134   293   127   326 0.85 -
SOLCI001595800       -           1086 EOG093604WD          -            503   8.8e-28   98.8   0.0   3   5     0.043         6    7.0   0.0   235   373   281   423   270   440 0.75 -
SOLCI001595800       -           1086 EOG093604WD          -            503   8.8e-28   98.8   0.0   4   5   2.7e-11   3.8e-09   37.3   0.0   117   452   344   675   342   679 0.81 -
SOLCI001595800       -           1086 EOG093604WD          -            503   8.8e-28   98.8   0.0   5   5   1.5e-13   2.1e-11   44.8   0.0   199   437   664   896   661   907 0.88 -
SOLCI003293500       -            500 EOG093604WD          -            503     9e-28   98.7   0.1   1   2   2.3e-27   3.2e-25   90.4   0.0   134   457    93   417    80   428 0.89 -
SOLCI003293500       -            500 EOG093604WD          -            503     9e-28   98.7   0.1   2   2    0.0061      0.86    9.7   0.0   129   217   401   488   386   497 0.80 -
SOLCI005683600       -            472 EOG093604WD          -            503   1.3e-27   98.2   0.0   1   2   1.1e-28   1.6e-26   94.7   0.0   171   471   115   418   110   436 0.92 -
SOLCI005683600       -            472 EOG093604WD          -            503   1.3e-27   98.2   0.0   2   2      0.76   1.1e+02    2.8   0.0   286   333   408   455   402   466 0.60 -
SOLCI005287700       -            761 EOG093604WD          -            503   1.4e-27   98.1   0.4   1   4      0.01       1.4    9.0   0.0   222   290   104   168    12   180 0.47 -
SOLCI005287700       -            761 EOG093604WD          -            503   1.4e-27   98.1   0.4   2   4   2.1e-14     3e-12   47.5   0.2   117   403   104   374   103   384 0.88 -
SOLCI005287700       -            761 EOG093604WD          -            503   1.4e-27   98.1   0.4   3   4   5.1e-13   7.2e-11   43.0   0.0   117   338   400   618   385   625 0.87 -
SOLCI005287700       -            761 EOG093604WD          -            503   1.4e-27   98.1   0.4   4   4    0.0031      0.43   10.7   0.0   112   249   563   697   562   704 0.76 -
SOLCI005586600       -            624 EOG093604WD          -            503   1.7e-27   97.9   0.1   1   2     1e-18   1.4e-16   61.8   0.2   119   399    67   335    60   336 0.89 -
SOLCI005586600       -            624 EOG093604WD          -            503   1.7e-27   97.9   0.1   2   2   6.2e-11   8.6e-09   36.1   0.0   282   409   318   445   316   452 0.87 -
SOLCI005378000       -            625 EOG093604WD          -            503   1.8e-27   97.8   3.0   1   4    0.0023      0.32   11.1   0.1    74   173   188   285   179   287 0.90 -
SOLCI005378000       -            625 EOG093604WD          -            503   1.8e-27   97.8   3.0   2   4   3.2e-11   4.5e-09   37.1   0.0   229   345   271   389   260   409 0.91 -
SOLCI005378000       -            625 EOG093604WD          -            503   1.8e-27   97.8   3.0   3   4   1.4e-07     2e-05   25.0   0.0   117   205   435   523   401   529 0.72 -
SOLCI005378000       -            625 EOG093604WD          -            503   1.8e-27   97.8   3.0   4   4   4.7e-14   6.7e-12   46.4   0.3   118   275   436   595   428   618 0.70 -
SOLCI002033500       -            704 EOG093604WD          -            503     2e-27   97.6   0.2   1   4   5.8e-09   8.1e-07   29.6   0.0   226   414    27   198    21   199 0.66 -
SOLCI002033500       -            704 EOG093604WD          -            503     2e-27   97.6   0.2   2   4   3.6e-06   0.00051   20.4   0.0   117   245   178   294   176   298 0.88 -
SOLCI002033500       -            704 EOG093604WD          -            503     2e-27   97.6   0.2   3   4   7.4e-07    0.0001   22.7   0.0   118   256   272   402   265   405 0.89 -
SOLCI002033500       -            704 EOG093604WD          -            503     2e-27   97.6   0.2   4   4   9.8e-09   1.4e-06   28.9   0.0   282   396   396   508   393   563 0.84 -
SOLCI003387500       -            695 EOG093604WD          -            503   2.1e-27   97.5   0.0   1   3   1.6e-16   2.3e-14   54.5   0.0   149   452    91   387    68   388 0.88 -
SOLCI003387500       -            695 EOG093604WD          -            503   2.1e-27   97.5   0.0   2   3   2.8e-11     4e-09   37.2   0.0   282   396   388   500   385   514 0.88 -
SOLCI003387500       -            695 EOG093604WD          -            503   2.1e-27   97.5   0.0   3   3       1.5     2e+02    1.9   0.0   214   257   523   571   513   600 0.63 -
SOLCI001040500       -            727 EOG093604WD          -            503   2.2e-27   97.4   0.0   1   4   6.1e-05    0.0086   16.3   0.0   273   453    76   248    42   251 0.81 -
SOLCI001040500       -            727 EOG093604WD          -            503   2.2e-27   97.4   0.0   2   4   1.7e-11   2.4e-09   38.0   0.0   112   341   184   404   182   407 0.87 -
SOLCI001040500       -            727 EOG093604WD          -            503   2.2e-27   97.4   0.0   3   4   3.9e-09   5.4e-07   30.2   0.0   226   380   360   509   356   522 0.80 -
SOLCI001040500       -            727 EOG093604WD          -            503   2.2e-27   97.4   0.0   4   4   4.7e-06   0.00065   20.0   0.0   284   403   514   632   510   683 0.79 -
SOLCI005365800       -            676 EOG093604WD          -            503   2.2e-27   97.4   2.4   1   3   4.4e-05    0.0062   16.8   0.0   282   379    81   171    78   174 0.81 -
SOLCI005365800       -            676 EOG093604WD          -            503   2.2e-27   97.4   2.4   2   3   0.00016     0.023   15.0   0.0   352   430   175   249   172   251 0.92 -
SOLCI005365800       -            676 EOG093604WD          -            503   2.2e-27   97.4   2.4   3   3   4.8e-20   6.7e-18   66.2   0.5   117   419   244   538   243   544 0.91 -
SOLCI002302700       -            744 EOG093604WD          -            503   3.2e-27   96.9   0.0   1   4      0.58        82    3.2   0.0   142   190    96   145    72   154 0.79 -
SOLCI002302700       -            744 EOG093604WD          -            503   3.2e-27   96.9   0.0   2   4     2e-12   2.8e-10   41.0   0.0   242   418   163   334   148   338 0.88 -
SOLCI002302700       -            744 EOG093604WD          -            503   3.2e-27   96.9   0.0   3   4   1.2e-08   1.7e-06   28.6   0.0   282   418   303   436   302   438 0.87 -
SOLCI002302700       -            744 EOG093604WD          -            503   3.2e-27   96.9   0.0   4   4   2.1e-07   2.9e-05   24.5   0.0   282   453   436   604   434   622 0.76 -
SOLCI002775000       -            651 EOG093604WD          -            503   3.3e-27   96.9   0.0   1   3   6.6e-13   9.2e-11   42.6   0.0   174   429   118   366    55   367 0.84 -
SOLCI002775000       -            651 EOG093604WD          -            503   3.3e-27   96.9   0.0   2   3   8.2e-05     0.011   15.9   0.0   152   248   331   427   322   431 0.84 -
SOLCI002775000       -            651 EOG093604WD          -            503   3.3e-27   96.9   0.0   3   3     2e-14   2.8e-12   47.6   0.0   283   494   426   638   423   647 0.86 -
SOLCI002358400       -            745 EOG093604WD          -            503   3.5e-27   96.8   2.0   1   3      0.12        16    5.5   0.1   338   413    63   138    40   151 0.80 -
SOLCI002358400       -            745 EOG093604WD          -            503   3.5e-27   96.8   2.0   2   3   9.4e-18   1.3e-15   58.6   0.3   147   456   145   441   143   450 0.86 -
SOLCI002358400       -            745 EOG093604WD          -            503   3.5e-27   96.8   2.0   3   3   1.7e-08   2.3e-06   28.1   0.0   285   405   441   559   439   572 0.86 -
SOLCI005629100       -            493 EOG093604WD          -            503   3.7e-27   96.7   0.0   1   2   5.2e-20   7.2e-18   66.1   0.0    56   359    13   315     4   320 0.87 -
SOLCI005629100       -            493 EOG093604WD          -            503   3.7e-27   96.7   0.0   2   2   9.6e-09   1.3e-06   28.9   0.0   118   234   316   432   309   452 0.85 -
SOLCI006277600       -            556 EOG093604WD          -            503   7.2e-27   95.8   0.1   1   3       1.7   2.4e+02    1.7   0.0   180   222   116   158    93   183 0.73 -
SOLCI006277600       -            556 EOG093604WD          -            503   7.2e-27   95.8   0.1   2   3   2.2e-27   3.1e-25   90.4   0.1   113   432   174   496   156   513 0.94 -
SOLCI006277600       -            556 EOG093604WD          -            503   7.2e-27   95.8   0.1   3   3       1.9   2.6e+02    1.5   0.0   190   241   496   547   491   552 0.75 -
SOLCI001122100       -            548 EOG093604WD          -            503   9.2e-27   95.4   0.3   1   2    0.0017      0.24   11.6   0.0   277   376   130   232   108   256 0.84 -
SOLCI001122100       -            548 EOG093604WD          -            503   9.2e-27   95.4   0.3   2   2   2.1e-18   2.9e-16   60.8   0.0   263   396   259   392   236   393 0.94 -
SOLCI001462000       -            731 EOG093604WD          -            503   9.8e-27   95.3   0.8   1   2   1.6e-11   2.2e-09   38.1   0.0   125   329    73   268    66   280 0.85 -
SOLCI001462000       -            731 EOG093604WD          -            503   9.8e-27   95.3   0.8   2   2   8.3e-16   1.2e-13   52.2   0.2   117   344   298   522   284   524 0.88 -
SOLCI006158300       -            761 EOG093604WD          -            503     1e-26   95.3   2.7   1   4       6.7   9.4e+02   -0.3   0.0   222   248   153   179    51   190 0.74 -
SOLCI006158300       -            761 EOG093604WD          -            503     1e-26   95.3   2.7   2   4   9.9e-07   0.00014   22.3   0.0   280   438   279   433   235   441 0.87 -
SOLCI006158300       -            761 EOG093604WD          -            503     1e-26   95.3   2.7   3   4   5.7e-09     8e-07   29.6   0.2   350   451   481   582   456   583 0.82 -
SOLCI006158300       -            761 EOG093604WD          -            503     1e-26   95.3   2.7   4   4   2.5e-12   3.5e-10   40.7   0.0   280   433   582   731   575   756 0.84 -
SOLCI006836000       -            638 EOG093604WD          -            503   1.3e-26   95.0   0.0   1   3   1.4e-16     2e-14   54.7   0.0   189   460    31   294     6   323 0.87 -
SOLCI006836000       -            638 EOG093604WD          -            503   1.3e-26   95.0   0.0   2   3    0.0059      0.83    9.8   0.0   280   326   357   403   335   412 0.83 -
SOLCI006836000       -            638 EOG093604WD          -            503   1.3e-26   95.0   0.0   3   3   2.6e-07   3.6e-05   24.2   0.0   281   453   455   624   450   630 0.80 -
SOLCI005997200       -            564 EOG093604WD          -            503   1.3e-26   94.9   0.2   1   3    0.0009      0.13   12.5   0.0   381   417    71   107    52   123 0.84 -
SOLCI005997200       -            564 EOG093604WD          -            503   1.3e-26   94.9   0.2   2   3   3.5e-10   4.9e-08   33.6   0.2   263   405   129   259   106   268 0.83 -
SOLCI005997200       -            564 EOG093604WD          -            503   1.3e-26   94.9   0.2   3   3   6.8e-13   9.5e-11   42.6   0.0   141   380   268   505   262   545 0.81 -
SOLCI007491700       -            539 EOG093604WD          -            503   1.4e-26   94.9   1.1   1   5   2.4e-08   3.3e-06   27.6   0.0   233   416    27   207    12   209 0.83 -
SOLCI007491700       -            539 EOG093604WD          -            503   1.4e-26   94.9   1.1   2   5   4.9e-08   6.9e-06   26.6   0.1   352   423   209   276   206   288 0.88 -
SOLCI007491700       -            539 EOG093604WD          -            503   1.4e-26   94.9   1.1   3   5       0.3        42    4.2   0.0   112   173   277   339   273   342 0.70 -
SOLCI007491700       -            539 EOG093604WD          -            503   1.4e-26   94.9   1.1   4   5   1.3e-10   1.8e-08   35.1   0.1   289   433   318   456   294   470 0.88 -
SOLCI007491700       -            539 EOG093604WD          -            503   1.4e-26   94.9   1.1   5   5       3.8   5.3e+02    0.5   0.0   113   142   482   511   472   515 0.90 -
SOLCI007166700       -            607 EOG093604WD          -            503   1.6e-26   94.7   1.1   1   5   0.00018     0.025   14.8   0.1   385   439    50   105    16   137 0.80 -
SOLCI007166700       -            607 EOG093604WD          -            503   1.6e-26   94.7   1.1   2   5   1.2e-06   0.00016   22.0   0.0   120   248   133   257   127   262 0.87 -
SOLCI007166700       -            607 EOG093604WD          -            503   1.6e-26   94.7   1.1   3   5   3.8e-07   5.3e-05   23.6   0.1   320   449   258   380   253   387 0.86 -
SOLCI007166700       -            607 EOG093604WD          -            503   1.6e-26   94.7   1.1   4   5      0.96   1.4e+02    2.5   0.0   323   347   391   415   346   433 0.58 -
SOLCI007166700       -            607 EOG093604WD          -            503   1.6e-26   94.7   1.1   5   5   3.5e-08   4.9e-06   27.0   0.0   297   381   432   517   415   551 0.86 -
SOLCI000650600       -            493 EOG093604WD          -            503   1.6e-26   94.6   1.6   1   3       8.4   1.2e+03   -0.6   0.0   356   399   168   211   150   225 0.67 -
SOLCI000650600       -            493 EOG093604WD          -            503   1.6e-26   94.6   1.6   2   3   1.7e-23   2.4e-21   77.5   0.6   313   463   241   391   231   400 0.95 -
SOLCI000650600       -            493 EOG093604WD          -            503   1.6e-26   94.6   1.6   3   3   0.00025     0.035   14.3   0.0   332   407   401   476   394   490 0.61 -
SOLCI001670900       -            653 EOG093604WD          -            503   1.6e-26   94.6   0.0   1   2   1.6e-17   2.2e-15   57.9   0.0   173   413    71   305    54   337 0.88 -
SOLCI001670900       -            653 EOG093604WD          -            503   1.6e-26   94.6   0.0   2   2   2.5e-10   3.5e-08   34.1   0.0   270   405   337   466   331   517 0.81 -
SOLCI003725300       -            685 EOG093604WD          -            503   2.1e-26   94.2   0.0   1   3      0.27        38    4.3   0.0   152   205    47    96    25   149 0.49 -
SOLCI003725300       -            685 EOG093604WD          -            503   2.1e-26   94.2   0.0   2   3   2.8e-15     4e-13   50.4   0.0   110   449   172   501   154   502 0.84 -
SOLCI003725300       -            685 EOG093604WD          -            503   2.1e-26   94.2   0.0   3   3   1.6e-10   2.2e-08   34.8   0.0   269   377   496   601   491   607 0.91 -
SOLCI002562700       -            480 EOG093604WD          -            503   2.2e-26   94.2   0.0   1   2     3e-11   4.2e-09   37.2   0.0   305   451   161   272   147   276 0.55 -
SOLCI002562700       -            480 EOG093604WD          -            503   2.2e-26   94.2   0.0   2   2   1.2e-16   1.7e-14   54.9   0.0   279   473   277   469   273   477 0.88 -
SOLCI004636700       -            698 EOG093604WD          -            503   2.5e-26   94.0   0.0   1   4     0.022       3.1    7.9   0.0   120   188   107   171    99   177 0.53 -
SOLCI004636700       -            698 EOG093604WD          -            503   2.5e-26   94.0   0.0   2   4    0.0032      0.45   10.7   0.0   133   208   186   257   179   267 0.83 -
SOLCI004636700       -            698 EOG093604WD          -            503   2.5e-26   94.0   0.0   3   4   8.4e-15   1.2e-12   48.9   0.1   115   365   304   545   287   556 0.92 -
SOLCI004636700       -            698 EOG093604WD          -            503   2.5e-26   94.0   0.0   4   4   2.9e-05    0.0041   17.4   0.0   282   377   563   659   556   671 0.82 -
SOLCI000174900       -            830 EOG093604WD          -            503   2.6e-26   93.9   0.0   1   4   0.00033     0.047   13.9   0.0   215   416   119   316   110   318 0.86 -
SOLCI000174900       -            830 EOG093604WD          -            503   2.6e-26   93.9   0.0   2   4   3.8e-11   5.4e-09   36.8   0.1   241   434   278   469   263   476 0.90 -
SOLCI000174900       -            830 EOG093604WD          -            503   2.6e-26   93.9   0.0   3   4     0.031       4.4    7.4   0.0   118   172   465   519   462   538 0.85 -
SOLCI000174900       -            830 EOG093604WD          -            503   2.6e-26   93.9   0.0   4   4     1e-11   1.4e-09   38.7   0.0   287   403   528   642   519   650 0.85 -
SOLCI007218300       -            402 EOG093604WD          -            503   2.6e-26   93.9   0.3   1   2   2.4e-13   3.3e-11   44.1   0.3   262   415    86   243    71   249 0.88 -
SOLCI007218300       -            402 EOG093604WD          -            503   2.6e-26   93.9   0.3   2   2   9.5e-17   1.3e-14   55.3   0.1   261   415   229   383   227   396 0.95 -
SOLCI001403200       -            693 EOG093604WD          -            503   3.3e-26   93.6   0.0   1   4      0.14        20    5.2   0.0   132   172    33    73    17    76 0.82 -
SOLCI001403200       -            693 EOG093604WD          -            503   3.3e-26   93.6   0.0   2   4   0.00022      0.03   14.5   0.0   282   395    77   191    74   194 0.78 -
SOLCI001403200       -            693 EOG093604WD          -            503   3.3e-26   93.6   0.0   3   4   1.1e-11   1.5e-09   38.7   0.1   117   363   154   393   144   393 0.83 -
SOLCI001403200       -            693 EOG093604WD          -            503   3.3e-26   93.6   0.0   4   4   2.2e-14   3.1e-12   47.5   0.0   226   433   292   496   285   511 0.88 -
SOLCI006773800       -            504 EOG093604WD          -            503   3.3e-26   93.6   0.1   1   2     1e-19   1.4e-17   65.1   0.0   272   474   135   338   110   341 0.84 -
SOLCI006773800       -            504 EOG093604WD          -            503   3.3e-26   93.6   0.1   2   2   1.7e-10   2.4e-08   34.6   0.0   200   353   305   462   305   491 0.89 -
SOLCI005700900       -            705 EOG093604WD          -            503   3.3e-26   93.6   0.4   1   3     0.048       6.7    6.8   0.0   330   382    59   107    44   118 0.78 -
SOLCI005700900       -            705 EOG093604WD          -            503   3.3e-26   93.6   0.4   2   3   1.1e-11   1.6e-09   38.5   0.6   222   452   155   380   149   381 0.95 -
SOLCI005700900       -            705 EOG093604WD          -            503   3.3e-26   93.6   0.4   3   3   2.2e-09     3e-07   31.0   0.0   279   454   479   651   476   655 0.85 -
SOLCI002236200       -            721 EOG093604WD          -            503   3.5e-26   93.5   0.0   1   4    0.0032      0.45   10.7   0.0   225   431    22   229    15   232 0.68 -
SOLCI002236200       -            721 EOG093604WD          -            503   3.5e-26   93.5   0.0   2   4   2.5e-08   3.5e-06   27.5   0.0   118   243   263   384   252   385 0.94 -
SOLCI002236200       -            721 EOG093604WD          -            503   3.5e-26   93.5   0.0   3   4   6.2e-06   0.00087   19.6   0.0   350   439   385   474   381   488 0.83 -
SOLCI002236200       -            721 EOG093604WD          -            503   3.5e-26   93.5   0.0   4   4   1.4e-08   1.9e-06   28.4   0.0   281   376   487   583   463   592 0.90 -
SOLCI003056700       -            876 EOG093604WD          -            503   3.7e-26   93.4   0.0   1   4   0.00012     0.017   15.3   0.0   198   291   115   207   102   211 0.80 -
SOLCI003056700       -            876 EOG093604WD          -            503   3.7e-26   93.4   0.0   2   4   7.6e-12   1.1e-09   39.1   0.0   118   363   140   376   137   378 0.89 -
SOLCI003056700       -            876 EOG093604WD          -            503   3.7e-26   93.4   0.0   3   4   8.5e-11   1.2e-08   35.7   0.0   213   456   262   500   261   515 0.88 -
SOLCI003056700       -            876 EOG093604WD          -            503   3.7e-26   93.4   0.0   4   4     3e-07   4.2e-05   24.0   0.0   138   375   428   659   423   678 0.85 -
SOLCI006161000       -            581 EOG093604WD          -            503   3.9e-26   93.4   1.9   1   4      0.84   1.2e+02    2.7   0.0   227   248    47    68    26    77 0.79 -
SOLCI006161000       -            581 EOG093604WD          -            503   3.9e-26   93.4   1.9   2   4   2.9e-14   4.1e-12   47.1   3.0   195   406    50   242    40   251 0.86 -
SOLCI006161000       -            581 EOG093604WD          -            503   3.9e-26   93.4   1.9   3   4    0.0052      0.73   10.0   0.0   281   328   253   300   248   316 0.85 -
SOLCI006161000       -            581 EOG093604WD          -            503   3.9e-26   93.4   1.9   4   4     8e-09   1.1e-06   29.2   0.0   279   405   352   476   309   488 0.85 -
SOLCI005434400       -            615 EOG093604WD          -            503   3.9e-26   93.3   0.0   1   5    0.0035      0.49   10.6   0.0   264   388    14   134     6   154 0.71 -
SOLCI005434400       -            615 EOG093604WD          -            503   3.9e-26   93.3   0.0   2   5   7.9e-05     0.011   16.0   0.1   349   443   162   253   138   267 0.85 -
SOLCI005434400       -            615 EOG093604WD          -            503   3.9e-26   93.3   0.0   3   5   1.6e-13   2.3e-11   44.6   0.0   179   430   229   478   228   480 0.78 -
SOLCI005434400       -            615 EOG093604WD          -            503   3.9e-26   93.3   0.0   4   5   2.3e-09   3.2e-07   30.9   0.0   202   342   389   531   382   566 0.82 -
SOLCI005434400       -            615 EOG093604WD          -            503   3.9e-26   93.3   0.0   5   5       4.2   5.9e+02    0.4   0.0   113   142   574   603   563   607 0.88 -
SOLCI002277900       -            656 EOG093604WD          -            503     4e-26   93.3   2.2   1   3     1e-13   1.5e-11   45.3   1.5   196   451    77   307    68   312 0.79 -
SOLCI002277900       -            656 EOG093604WD          -            503     4e-26   93.3   2.2   2   3   2.8e-05    0.0039   17.5   0.1   319   449   311   434   291   437 0.72 -
SOLCI002277900       -            656 EOG093604WD          -            503     4e-26   93.3   2.2   3   3   5.4e-08   7.5e-06   26.4   0.0   281   363   437   520   432   613 0.81 -
SOLCI004717000       -            722 EOG093604WD          -            503   4.2e-26   93.3   0.1   1   3   1.7e-06   0.00024   21.5   0.0   360   477   163   276   152   289 0.64 -
SOLCI004717000       -            722 EOG093604WD          -            503   4.2e-26   93.3   0.1   2   3   3.6e-15   5.1e-13   50.1   0.1   208   383   280   450   271   460 0.85 -
SOLCI004717000       -            722 EOG093604WD          -            503   4.2e-26   93.3   0.1   3   3   3.6e-05    0.0051   17.1   0.0   324   396   457   527   449   537 0.86 -
SOLCI001246800       -           1038 EOG093604WD          -            503   6.3e-26   92.7   0.1   1   6   0.00075      0.11   12.8   0.0   320   404    95   175    91   185 0.93 -
SOLCI001246800       -           1038 EOG093604WD          -            503   6.3e-26   92.7   0.1   2   6   0.00076      0.11   12.7   0.0   385   431   223   269   214   279 0.90 -
SOLCI001246800       -           1038 EOG093604WD          -            503   6.3e-26   92.7   0.1   3   6     0.014         2    8.6   0.0   270   349   283   358   269   376 0.82 -
SOLCI001246800       -           1038 EOG093604WD          -            503   6.3e-26   92.7   0.1   4   6   5.1e-06   0.00072   19.9   0.0   183   359   399   570   360   618 0.72 -
SOLCI001246800       -           1038 EOG093604WD          -            503   6.3e-26   92.7   0.1   5   6   0.00014     0.019   15.2   0.0   312   410   625   723   621   730 0.92 -
SOLCI001246800       -           1038 EOG093604WD          -            503   6.3e-26   92.7   0.1   6   6     5e-05    0.0071   16.6   0.0   243   347   693   796   681   900 0.84 -
SOLCI001686500       -            621 EOG093604WD          -            503   7.1e-26   92.5   0.0   1   2   4.2e-07   5.9e-05   23.5   0.0   143   462   109   217   100   222 0.51 -
SOLCI001686500       -            621 EOG093604WD          -            503   7.1e-26   92.5   0.0   2   2   3.4e-20   4.7e-18   66.7   0.0   148   437   215   499   211   506 0.89 -
SOLCI006053600       -            404 EOG093604WD          -            503   7.5e-26   92.4   0.4   1   1   3.7e-27   5.2e-25   89.6   0.4   202   461    86   349    78   372 0.83 -
SOLCI004780800       -            688 EOG093604WD          -            503   8.8e-26   92.2   0.0   1   3   0.00034     0.048   13.9   0.0   347   405    72   130    45   136 0.76 -
SOLCI004780800       -            688 EOG093604WD          -            503   8.8e-26   92.2   0.0   2   3   2.5e-08   3.4e-06   27.5   0.0   320   431   282   390   276   410 0.79 -
SOLCI004780800       -            688 EOG093604WD          -            503   8.8e-26   92.2   0.0   3   3   1.8e-05    0.0025   18.1   0.0   302   399   401   496   391   532 0.88 -
SOLCI000248800       -            602 EOG093604WD          -            503   1.6e-25   91.3   0.1   1   4    0.0029      0.41   10.8   0.0   133   259    70   193    52   196 0.81 -
SOLCI000248800       -            602 EOG093604WD          -            503   1.6e-25   91.3   0.1   2   4   2.1e-14   2.9e-12   47.6   0.3   212   414   181   374   171   377 0.91 -
SOLCI000248800       -            602 EOG093604WD          -            503   1.6e-25   91.3   0.1   3   4   1.1e-09   1.5e-07   32.0   0.0   282   449   277   440   269   441 0.88 -
SOLCI000248800       -            602 EOG093604WD          -            503   1.6e-25   91.3   0.1   4   4   5.6e-06   0.00079   19.8   0.0   280   410   376   504   372   564 0.73 -
SOLCI006570200       -            426 EOG093604WD          -            503   1.7e-25   91.2   0.3   1   2   9.3e-18   1.3e-15   58.6   0.0   273   450   138   327   122   331 0.83 -
SOLCI006570200       -            426 EOG093604WD          -            503   1.7e-25   91.2   0.3   2   2   1.1e-11   1.5e-09   38.6   0.1   268   391   250   376   244   393 0.85 -
SOLCI006161400       -            527 EOG093604WD          -            503   1.9e-25   91.1  11.7   1   3     8e-15   1.1e-12   49.0   2.0   189   433    37   277    27   290 0.82 -
SOLCI006161400       -            527 EOG093604WD          -            503   1.9e-25   91.1  11.7   2   3   1.7e-10   2.4e-08   34.7   1.3   117   247   206   333   205   335 0.87 -
SOLCI006161400       -            527 EOG093604WD          -            503   1.9e-25   91.1  11.7   3   3   1.6e-08   2.3e-06   28.2   0.0   282   378   332   430   330   455 0.89 -
SOLCI002635400       -            608 EOG093604WD          -            503   1.9e-25   91.1   0.1   1   4       0.1        15    5.7   0.0   193   249    63   119    32   125 0.74 -
SOLCI002635400       -            608 EOG093604WD          -            503   1.9e-25   91.1   0.1   2   4   1.9e-06   0.00026   21.3   0.0   357   433    90   162    68   175 0.86 -
SOLCI002635400       -            608 EOG093604WD          -            503   1.9e-25   91.1   0.1   3   4   6.2e-07   8.7e-05   22.9   0.0   225   364   126   264   120   267 0.86 -
SOLCI002635400       -            608 EOG093604WD          -            503   1.9e-25   91.1   0.1   4   4   4.2e-17   5.9e-15   56.5   0.0   122   397   267   536   260   548 0.90 -
SOLCI001011300       -            607 EOG093604WD          -            503   1.9e-25   91.1   0.1   1   3   1.8e-05    0.0026   18.1   0.0   236   385    67   214    37   215 0.78 -
SOLCI001011300       -            607 EOG093604WD          -            503   1.9e-25   91.1   0.1   2   3   1.7e-14   2.3e-12   47.9   0.0   117   377   122   377   112   382 0.87 -
SOLCI001011300       -            607 EOG093604WD          -            503   1.9e-25   91.1   0.1   3   3   1.8e-11   2.5e-09   37.9   0.0   281   412   382   511   377   557 0.78 -
SOLCI002052500       -            534 EOG093604WD          -            503   2.1e-25   91.0   0.0   1   2   2.7e-11   3.9e-09   37.3   0.2   221   434    49   253    29   277 0.71 -
SOLCI002052500       -            534 EOG093604WD          -            503   2.1e-25   91.0   0.0   2   2   4.4e-18   6.1e-16   59.7   0.0   144   354   205   412   181   435 0.84 -
SOLCI003619400       -            591 EOG093604WD          -            503   2.4e-25   90.8   0.3   1   2   3.9e-22   5.5e-20   73.1   0.1   315   475   136   296   130   330 0.77 -
SOLCI003619400       -            591 EOG093604WD          -            503   2.4e-25   90.8   0.3   2   2   0.00024     0.033   14.4   0.0   371   448   486   561   466   574 0.82 -
SOLCI002338600       -            706 EOG093604WD          -            503   3.5e-25   90.2   0.0   1   3   5.6e-08   7.8e-06   26.4   0.0   125   438    42   349    26   365 0.84 -
SOLCI002338600       -            706 EOG093604WD          -            503   3.5e-25   90.2   0.0   2   3   5.2e-13   7.3e-11   43.0   0.0   123   378   245   496   232   512 0.88 -
SOLCI002338600       -            706 EOG093604WD          -            503   3.5e-25   90.2   0.0   3   3   2.6e-10   3.7e-08   34.0   0.0   145   408   298   557   296   579 0.76 -
SOLCI002282800       -            559 EOG093604WD          -            503     4e-25   90.0   0.1   1   2   1.6e-15   2.3e-13   51.2   0.0   129   341    66   269    44   282 0.89 -
SOLCI002282800       -            559 EOG093604WD          -            503     4e-25   90.0   0.1   2   2   9.9e-11   1.4e-08   35.4   0.0   286   416   284   412   274   424 0.91 -
SOLCI003435600       -            529 EOG093604WD          -            503   4.2e-25   89.9   0.0   1   3     0.022         3    7.9   0.0   353   423    50   117    20   127 0.53 -
SOLCI003435600       -            529 EOG093604WD          -            503   4.2e-25   89.9   0.0   2   3      0.38        54    3.8   0.0   383   423   147   187   143   197 0.84 -
SOLCI003435600       -            529 EOG093604WD          -            503   4.2e-25   89.9   0.0   3   3   5.5e-13   7.6e-11   42.9   0.0   283   395   346   456   341   466 0.92 -
SOLCI001781600       -            651 EOG093604WD          -            503     6e-25   89.4   2.1   1   4     0.058       8.2    6.5   0.0   323   361   112   150   106   159 0.82 -
SOLCI001781600       -            651 EOG093604WD          -            503     6e-25   89.4   2.1   2   4   2.2e-10   3.1e-08   34.3   0.1   321   450   181   301   172   313 0.85 -
SOLCI001781600       -            651 EOG093604WD          -            503     6e-25   89.4   2.1   3   4   1.8e-08   2.5e-06   28.0   0.7   117   247   215   343   215   345 0.86 -
SOLCI001781600       -            651 EOG093604WD          -            503     6e-25   89.4   2.1   4   4   2.8e-11     4e-09   37.2   0.0   282   395   342   453   340   470 0.92 -
SOLCI001590700       -            588 EOG093604WD          -            503     6e-25   89.4   0.0   1   1   6.3e-27   8.9e-25   88.9   0.0   150   483   238   587   176   588 0.82 -
SOLCI000257300       -            607 EOG093604WD          -            503   7.6e-25   89.1   0.0   1   4     1e-06   0.00014   22.2   0.0   287   430   101   242    94   251 0.88 -
SOLCI000257300       -            607 EOG093604WD          -            503   7.6e-25   89.1   0.0   2   4   1.3e-07   1.8e-05   25.2   0.0   150   250   204   304   198   309 0.88 -
SOLCI000257300       -            607 EOG093604WD          -            503   7.6e-25   89.1   0.0   3   4   1.7e-16   2.4e-14   54.4   0.0   238   397   257   413   247   434 0.91 -
SOLCI000257300       -            607 EOG093604WD          -            503   7.6e-25   89.1   0.0   4   4       3.9   5.5e+02    0.5   0.4   113   144   440   471   424   503 0.66 -
SOLCI004171700       -            633 EOG093604WD          -            503   8.7e-25   88.9   0.0   1   2   6.9e-10   9.6e-08   32.7   0.0   248   469    22   242     8   264 0.88 -
SOLCI004171700       -            633 EOG093604WD          -            503   8.7e-25   88.9   0.0   2   2   2.4e-16   3.4e-14   54.0   0.0   220   451   277   505   263   511 0.94 -
SOLCI001655700       -            472 EOG093604WD          -            503   1.2e-24   88.5   0.0   1   4     0.055       7.6    6.6   0.0   183   247    12    76     1    77 0.91 -
SOLCI001655700       -            472 EOG093604WD          -            503   1.2e-24   88.5   0.0   2   4   1.7e-11   2.3e-09   38.0   0.0   117   247    51   177    50   179 0.93 -
SOLCI001655700       -            472 EOG093604WD          -            503   1.2e-24   88.5   0.0   3   4   5.6e-14   7.9e-12   46.2   0.0   145   344   176   377   175   397 0.87 -
SOLCI001655700       -            472 EOG093604WD          -            503   1.2e-24   88.5   0.0   4   4       6.4     9e+02   -0.2   0.0   218   247   419   448   397   454 0.77 -
SOLCI000357500       -            662 EOG093604WD          -            503   1.8e-24   87.8   0.0   1   2   4.2e-10   5.9e-08   33.4   0.0   124   452    53   374    49   389 0.90 -
SOLCI000357500       -            662 EOG093604WD          -            503   1.8e-24   87.8   0.0   2   2     2e-15   2.7e-13   51.0   0.0    96   379   292   576   287   638 0.75 -
SOLCI001299000       -            544 EOG093604WD          -            503     2e-24   87.7   0.3   1   3   1.1e-06   0.00015   22.2   0.0   358   466   116   227    99   234 0.85 -
SOLCI001299000       -            544 EOG093604WD          -            503     2e-24   87.7   0.3   2   3   1.1e-14   1.6e-12   48.4   0.0   165   360   238   435   231   440 0.90 -
SOLCI001299000       -            544 EOG093604WD          -            503     2e-24   87.7   0.3   3   3   0.00054     0.076   13.2   0.0   269   326   449   510   442   536 0.83 -
SOLCI003135400       -            590 EOG093604WD          -            503   2.4e-24   87.4   0.0   1   3       0.1        15    5.7   0.0   221   267    43    86    24   111 0.70 -
SOLCI003135400       -            590 EOG093604WD          -            503   2.4e-24   87.4   0.0   2   3   2.5e-12   3.5e-10   40.7   0.0   143   369   133   355   118   363 0.89 -
SOLCI003135400       -            590 EOG093604WD          -            503   2.4e-24   87.4   0.0   3   3   4.6e-16   6.5e-14   53.0   0.0   116   339   242   462   233   501 0.88 -
SOLCI006960500       -            799 EOG093604WD          -            503   2.6e-24   87.3   0.3   1   3      0.58        82    3.2   0.0   312   412   116   217   103   268 0.81 -
SOLCI006960500       -            799 EOG093604WD          -            503   2.6e-24   87.3   0.3   2   3   1.2e-10   1.6e-08   35.2   0.0   148   366   325   560   300   564 0.82 -
SOLCI006960500       -            799 EOG093604WD          -            503   2.6e-24   87.3   0.3   3   3     4e-14   5.6e-12   46.6   0.0   286   434   550   698   536   750 0.87 -
SOLCI001503200       -            492 EOG093604WD          -            503   2.7e-24   87.3   1.6   1   2   1.1e-24   1.6e-22   81.5   0.4   130   444    76   392    68   408 0.92 -
SOLCI001503200       -            492 EOG093604WD          -            503   2.7e-24   87.3   1.6   2   2      0.23        32    4.6   0.0   355   417   414   474   394   481 0.85 -
SOLCI004518700       -            597 EOG093604WD          -            503     3e-24   87.1   0.7   1   3   7.2e-08     1e-05   26.0   0.0   284   449    54   216    41   222 0.91 -
SOLCI004518700       -            597 EOG093604WD          -            503     3e-24   87.1   0.7   2   3   2.5e-06   0.00035   20.9   0.0   330   450   233   350   218   356 0.80 -
SOLCI004518700       -            597 EOG093604WD          -            503     3e-24   87.1   0.7   3   3       2.6   3.6e+02    1.1   0.0   208   250   550   591   536   594 0.71 -
SOLCI004944500       -            405 EOG093604WD          -            503     3e-24   87.1   0.1   1   1   3.4e-26   4.7e-24   86.5   0.1   220   477   112   374    83   386 0.88 -
SOLCI000914500       -            833 EOG093604WD          -            503   3.1e-24   87.1   2.7   1   3   8.8e-08   1.2e-05   25.7   0.0   235   404    69   241    60   248 0.80 -
SOLCI000914500       -            833 EOG093604WD          -            503   3.1e-24   87.1   2.7   2   3     1e-08   1.5e-06   28.8   0.5   198   399   347   544   329   560 0.86 -
SOLCI000914500       -            833 EOG093604WD          -            503   3.1e-24   87.1   2.7   3   3   4.1e-08   5.7e-06   26.8   0.0   323   450   573   697   565   703 0.86 -
SOLCI002631500       -            704 EOG093604WD          -            503   4.7e-24   86.5   0.7   1   6         2   2.8e+02    1.5   0.0   422   453    33    64    15    67 0.82 -
SOLCI002631500       -            704 EOG093604WD          -            503   4.7e-24   86.5   0.7   2   6    0.0013      0.18   11.9   0.0   352   399    64   111    56   116 0.92 -
SOLCI002631500       -            704 EOG093604WD          -            503   4.7e-24   86.5   0.7   3   6    0.0029      0.41   10.8   0.0   130   172   119   161   112   173 0.87 -
SOLCI002631500       -            704 EOG093604WD          -            503   4.7e-24   86.5   0.7   4   6    0.0046      0.64   10.2   0.0   223   307   173   260   166   266 0.84 -
SOLCI002631500       -            704 EOG093604WD          -            503   4.7e-24   86.5   0.7   5   6   2.3e-06   0.00032   21.0   0.1   218   360   270   413   262   423 0.85 -
SOLCI002631500       -            704 EOG093604WD          -            503   4.7e-24   86.5   0.7   6   6   3.5e-07   4.9e-05   23.8   0.0   220   410   445   634   426   647 0.80 -
SOLCI000542500       -            886 EOG093604WD          -            503   5.1e-24   86.4   0.3   1   5     1e-08   1.4e-06   28.8   0.1   211   453   145   385   116   388 0.85 -
SOLCI000542500       -            886 EOG093604WD          -            503   5.1e-24   86.4   0.3   2   5      0.45        63    3.6   0.0   117   176   361   416   354   439 0.81 -
SOLCI000542500       -            886 EOG093604WD          -            503   5.1e-24   86.4   0.3   3   5   2.7e-07   3.8e-05   24.1   0.0   282   432   488   634   464   654 0.89 -
SOLCI000542500       -            886 EOG093604WD          -            503   5.1e-24   86.4   0.3   4   5   0.00056     0.079   13.2   0.0   275   381   551   654   544   683 0.81 -
SOLCI000542500       -            886 EOG093604WD          -            503   5.1e-24   86.4   0.3   5   5   8.9e-08   1.3e-05   25.7   0.1   120   243   669   789   655   803 0.49 -
SOLCI003956600       -            581 EOG093604WD          -            503   5.3e-24   86.3   0.1   1   3     1e-07   1.4e-05   25.5   0.0   109   342    31   266    20   268 0.74 -
SOLCI003956600       -            581 EOG093604WD          -            503   5.3e-24   86.3   0.1   2   3   1.2e-09   1.7e-07   31.8   0.0   282   432   171   317   169   323 0.92 -
SOLCI003956600       -            581 EOG093604WD          -            503   5.3e-24   86.3   0.1   3   3   1.3e-12   1.9e-10   41.6   0.0   280   419   270   407   267   444 0.87 -
SOLCI002318700       -            617 EOG093604WD          -            503   5.8e-24   86.2   0.0   1   3     0.021         3    8.0   0.0   224   290   124   189    98   239 0.63 -
SOLCI002318700       -            617 EOG093604WD          -            503   5.8e-24   86.2   0.0   2   3     1e-10   1.4e-08   35.4   0.0   220   434   186   394   164   405 0.84 -
SOLCI002318700       -            617 EOG093604WD          -            503   5.8e-24   86.2   0.0   3   3   3.9e-12   5.5e-10   40.1   0.0   258   438   425   600   400   609 0.88 -
SOLCI006099100       -            782 EOG093604WD          -            503   6.4e-24   86.0   0.0   1   2   1.6e-07   2.3e-05   24.8   0.0   117   259    42   176    35   197 0.91 -
SOLCI006099100       -            782 EOG093604WD          -            503   6.4e-24   86.0   0.0   2   2   1.4e-17   1.9e-15   58.1   0.0   149   480   241   564   228   576 0.88 -
SOLCI006336700       -            522 EOG093604WD          -            503   9.3e-24   85.5   0.0   1   2   5.2e-15   7.3e-13   49.6   0.0   144   385    82   319    56   336 0.87 -
SOLCI006336700       -            522 EOG093604WD          -            503   9.3e-24   85.5   0.0   2   2   9.6e-13   1.3e-10   42.1   0.0   222   369   293   437   290   515 0.85 -
SOLCI006585300       -            584 EOG093604WD          -            503   1.2e-23   85.1   0.0   1   4     0.034       4.7    7.3   0.0   222   308    57   138    22   174 0.56 -
SOLCI006585300       -            584 EOG093604WD          -            503   1.2e-23   85.1   0.0   2   4   1.6e-06   0.00023   21.6   0.0   314   400   182   260   177   263 0.88 -
SOLCI006585300       -            584 EOG093604WD          -            503   1.2e-23   85.1   0.0   3   4   7.8e-16   1.1e-13   52.3   0.0   282   481   247   446   241   455 0.91 -
SOLCI006585300       -            584 EOG093604WD          -            503   1.2e-23   85.1   0.0   4   4      0.56        79    3.3   0.0   213   249   486   523   469   540 0.80 -
SOLCI001866000       -            507 EOG093604WD          -            503   1.4e-23   84.9   0.0   1   5   0.00062     0.087   13.0   0.0   143   189    41    87    28   153 0.68 -
SOLCI001866000       -            507 EOG093604WD          -            503   1.4e-23   84.9   0.0   2   5     0.011       1.5    8.9   0.1   387   453   116   178   106   181 0.75 -
SOLCI001866000       -            507 EOG093604WD          -            503   1.4e-23   84.9   0.0   3   5   1.5e-12   2.1e-10   41.4   0.0   113   293   150   325   138   328 0.88 -
SOLCI001866000       -            507 EOG093604WD          -            503   1.4e-23   84.9   0.0   4   5   5.6e-10   7.8e-08   33.0   0.0   297   413   294   411   279   431 0.79 -
SOLCI001866000       -            507 EOG093604WD          -            503   1.4e-23   84.9   0.0   5   5     0.066       9.2    6.3   0.0   122   207   394   483   390   489 0.78 -
SOLCI002236600       -            691 EOG093604WD          -            503   1.6e-23   84.7   0.1   1   5   2.4e-06   0.00033   21.0   0.0   213   318   156   260   135   289 0.83 -
SOLCI002236600       -            691 EOG093604WD          -            503   1.6e-23   84.7   0.1   2   5   1.4e-09   1.9e-07   31.7   0.1   222   332   301   406   295   422 0.89 -
SOLCI002236600       -            691 EOG093604WD          -            503   1.6e-23   84.7   0.1   3   5   1.8e-08   2.5e-06   28.0   0.0   283   417   326   456   325   462 0.95 -
SOLCI002236600       -            691 EOG093604WD          -            503   1.6e-23   84.7   0.1   4   5   3.1e-05    0.0044   17.3   0.0   292   370   467   546   456   567 0.79 -
SOLCI002236600       -            691 EOG093604WD          -            503   1.6e-23   84.7   0.1   5   5         2   2.8e+02    1.4   0.0   215   250   594   629   580   661 0.83 -
SOLCI004716000       -            622 EOG093604WD          -            503   1.7e-23   84.6   2.8   1   2   2.5e-16   3.5e-14   53.9   1.8   202   451    69   313    44   316 0.85 -
SOLCI004716000       -            622 EOG093604WD          -            503   1.7e-23   84.6   2.8   2   2   8.5e-10   1.2e-07   32.4   0.0   271   361   305   395   301   413 0.89 -
SOLCI003466100       -            531 EOG093604WD          -            503   1.7e-23   84.6   2.3   1   3   2.5e-11   3.5e-09   37.4   0.1   271   429   107   257    78   276 0.85 -
SOLCI003466100       -            531 EOG093604WD          -            503   1.7e-23   84.6   2.3   2   3   1.2e-11   1.7e-09   38.5   0.3   221   400   159   334   153   336 0.85 -
SOLCI003466100       -            531 EOG093604WD          -            503   1.7e-23   84.6   2.3   3   3     6e-07   8.4e-05   23.0   0.0   216   344   286   414   268   419 0.85 -
SOLCI002364300       -            528 EOG093604WD          -            503   1.8e-23   84.6   0.2   1   2   1.4e-12     2e-10   41.5   0.1   178   381    17   219     9   222 0.92 -
SOLCI002364300       -            528 EOG093604WD          -            503   1.8e-23   84.6   0.2   2   2   2.6e-12   3.6e-10   40.7   0.0   281   375   220   315   215   332 0.89 -
SOLCI000500200       -            626 EOG093604WD          -            503   2.8e-23   83.9   0.1   1   3   3.8e-06   0.00053   20.3   0.0   235   429    75   260    69   263 0.79 -
SOLCI000500200       -            626 EOG093604WD          -            503   2.8e-23   83.9   0.1   2   3   3.5e-10   4.9e-08   33.7   0.0   137   452   148   318   143   321 0.53 -
SOLCI000500200       -            626 EOG093604WD          -            503   2.8e-23   83.9   0.1   3   3   5.9e-13   8.2e-11   42.8   0.0   283   455   320   489   317   505 0.87 -
SOLCI006011700       -            536 EOG093604WD          -            503   2.9e-23   83.9   0.2   1   4   1.7e-05    0.0023   18.2   0.0   266   401    23   161     6   166 0.76 -
SOLCI006011700       -            536 EOG093604WD          -            503   2.9e-23   83.9   0.2   2   4     0.001      0.14   12.3   0.0   307   377   168   234   161   237 0.80 -
SOLCI006011700       -            536 EOG093604WD          -            503   2.9e-23   83.9   0.2   3   4   6.1e-14   8.6e-12   46.0   0.0   279   431   237   385   234   391 0.92 -
SOLCI006011700       -            536 EOG093604WD          -            503   2.9e-23   83.9   0.2   4   4   5.2e-06   0.00073   19.9   0.0   278   363   337   423   332   445 0.87 -
SOLCI004518400       -            428 EOG093604WD          -            503   5.3e-23   83.0   0.0   1   4       3.9   5.5e+02    0.5   0.0   353   381    11    39     7   106 0.74 -
SOLCI004518400       -            428 EOG093604WD          -            503   5.3e-23   83.0   0.0   2   4   1.6e-07   2.3e-05   24.8   0.0   374   457    99   180    68   190 0.85 -
SOLCI004518400       -            428 EOG093604WD          -            503   5.3e-23   83.0   0.0   3   4   8.9e-15   1.2e-12   48.8   0.0   179   344   179   344   176   352 0.88 -
SOLCI004518400       -            428 EOG093604WD          -            503   5.3e-23   83.0   0.0   4   4      0.24        34    4.5   0.0   113   144   386   417   381   424 0.89 -
SOLCI000591500       -            508 EOG093604WD          -            503   5.3e-23   83.0   0.0   1   3   1.5e-08   2.1e-06   28.3   0.0   309   420    38   149    33   153 0.93 -
SOLCI000591500       -            508 EOG093604WD          -            503   5.3e-23   83.0   0.0   2   3     4e-08   5.6e-06   26.9   0.3   117   243   154   277   150   280 0.81 -
SOLCI000591500       -            508 EOG093604WD          -            503   5.3e-23   83.0   0.0   3   3   4.5e-09   6.3e-07   30.0   0.0   117   293   221   395   212   451 0.84 -
SOLCI007220200       -            850 EOG093604WD          -            503   5.4e-23   83.0   0.0   1   3     0.032       4.5    7.4   0.0   214   395    56   231    12   258 0.83 -
SOLCI007220200       -            850 EOG093604WD          -            503   5.4e-23   83.0   0.0   2   3   6.5e-11   9.1e-09   36.0   0.0   117   383   269   532   260   535 0.83 -
SOLCI007220200       -            850 EOG093604WD          -            503   5.4e-23   83.0   0.0   3   3   1.4e-14     2e-12   48.1   0.1   117   374   476   726   466   755 0.89 -
SOLCI003109000       -            456 EOG093604WD          -            503   6.1e-23   82.8   0.1   1   3   8.2e-10   1.2e-07   32.4   0.0   151   294    76   218    66   237 0.89 -
SOLCI003109000       -            456 EOG093604WD          -            503   6.1e-23   82.8   0.1   2   3   1.7e-06   0.00023   21.5   0.1   151   251   177   279   174   287 0.87 -
SOLCI003109000       -            456 EOG093604WD          -            503   6.1e-23   82.8   0.1   3   3   1.6e-10   2.2e-08   34.8   0.0   283   436   275   425   274   445 0.85 -
SOLCI005755800       -            441 EOG093604WD          -            503   1.2e-22   81.8   0.0   1   3   4.7e-09   6.6e-07   29.9   0.0   226   453    33   257    24   260 0.79 -
SOLCI005755800       -            441 EOG093604WD          -            503   1.2e-22   81.8   0.0   2   3   2.7e-10   3.8e-08   34.0   0.0   289   412   233   352   226   355 0.80 -
SOLCI005755800       -            441 EOG093604WD          -            503   1.2e-22   81.8   0.0   3   3   5.1e-06   0.00071   19.9   0.0   118   211   335   426   333   432 0.88 -
SOLCI005428400       -            643 EOG093604WD          -            503   1.3e-22   81.8   0.0   1   3     5e-05     0.007   16.6   0.0   155   259    45   146    26   150 0.87 -
SOLCI005428400       -            643 EOG093604WD          -            503   1.3e-22   81.8   0.0   2   3   2.7e-05    0.0038   17.5   0.0   351   432   206   283   197   302 0.87 -
SOLCI005428400       -            643 EOG093604WD          -            503   1.3e-22   81.8   0.0   3   3   8.4e-13   1.2e-10   42.3   0.0   221   420   314   509   298   517 0.88 -
SOLCI000152100       -            889 EOG093604WD          -            503   1.3e-22   81.7   0.6   1   5    0.0006     0.085   13.1   0.0   168   310    43   188    36   209 0.86 -
SOLCI000152100       -            889 EOG093604WD          -            503   1.3e-22   81.7   0.6   2   5   1.5e-07     2e-05   25.0   0.0   288   457   238   401   226   408 0.88 -
SOLCI000152100       -            889 EOG093604WD          -            503   1.3e-22   81.7   0.6   3   5      0.12        16    5.5   0.0   127   175   418   466   407   505 0.78 -
SOLCI000152100       -            889 EOG093604WD          -            503   1.3e-22   81.7   0.6   4   5   4.3e-09     6e-07   30.0   0.2   323   451   555   681   530   689 0.87 -
SOLCI000152100       -            889 EOG093604WD          -            503   1.3e-22   81.7   0.6   5   5       4.5   6.3e+02    0.3   0.0   281   315   717   752   707   795 0.63 -
SOLCI002632800       -            605 EOG093604WD          -            503   1.8e-22   81.2   0.0   1   2   6.8e-23   9.5e-21   75.6   0.0   135   483   143   475   136   483 0.88 -
SOLCI002632800       -            605 EOG093604WD          -            503   1.8e-22   81.2   0.0   2   2         1   1.5e+02    2.4   0.0   120   203   491   578   483   587 0.73 -
SOLCI004915200       -            542 EOG093604WD          -            503   2.3e-22   80.9   0.0   1   3   8.4e-12   1.2e-09   39.0   0.0   117   291   141   312   133   316 0.86 -
SOLCI004915200       -            542 EOG093604WD          -            503   2.3e-22   80.9   0.0   2   3   2.3e-11   3.2e-09   37.6   0.0   240   394   325   474   317   491 0.82 -
SOLCI004915200       -            542 EOG093604WD          -            503   2.3e-22   80.9   0.0   3   3       4.7   6.6e+02    0.2   0.0   214   248   499   534   483   539 0.83 -
SOLCI002952600       -            627 EOG093604WD          -            503   2.7e-22   80.7   0.0   1   3   1.5e-06   0.00021   21.7   0.0   182   321    96   235    85   249 0.87 -
SOLCI002952600       -            627 EOG093604WD          -            503   2.7e-22   80.7   0.0   2   3   7.6e-13   1.1e-10   42.4   0.0    87   344   244   509   227   512 0.83 -
SOLCI002952600       -            627 EOG093604WD          -            503   2.7e-22   80.7   0.0   3   3   6.6e-09   9.3e-07   29.4   0.0   281   415   410   541   408   583 0.80 -
SOLCI002660400       -            653 EOG093604WD          -            503     3e-22   80.6   0.1   1   4   5.3e-07   7.4e-05   23.2   0.0   294   411   112   231   102   234 0.80 -
SOLCI002660400       -            653 EOG093604WD          -            503     3e-22   80.6   0.1   2   4   9.3e-06    0.0013   19.0   0.0   286   364   211   292   210   310 0.89 -
SOLCI002660400       -            653 EOG093604WD          -            503     3e-22   80.6   0.1   3   4       0.4        57    3.7   0.0   268   325   429   485   423   494 0.82 -
SOLCI002660400       -            653 EOG093604WD          -            503     3e-22   80.6   0.1   4   4   3.4e-10   4.8e-08   33.7   0.0   237   337   504   607   500   615 0.84 -
SOLCI002977100       -            630 EOG093604WD          -            503     3e-22   80.5   0.2   1   4   2.7e-06   0.00037   20.8   0.0   143   255    88   200    75   206 0.93 -
SOLCI002977100       -            630 EOG093604WD          -            503     3e-22   80.5   0.2   2   4   1.6e-09   2.2e-07   31.5   0.1   340   454   208   324   199   326 0.90 -
SOLCI002977100       -            630 EOG093604WD          -            503     3e-22   80.5   0.2   3   4   2.9e-07     4e-05   24.0   0.0   282   397   323   436   320   452 0.85 -
SOLCI002977100       -            630 EOG093604WD          -            503     3e-22   80.5   0.2   4   4         4   5.6e+02    0.5   0.0   216   248   461   493   440   507 0.63 -
SOLCI002576300       -            608 EOG093604WD          -            503   3.1e-22   80.5   0.0   1   2   1.3e-08   1.8e-06   28.5   0.0   268   435    86   245    65   259 0.89 -
SOLCI002576300       -            608 EOG093604WD          -            503   3.1e-22   80.5   0.0   2   2   5.5e-14   7.7e-12   46.2   0.0   139   424   261   537   255   579 0.84 -
SOLCI000506900       -            753 EOG093604WD          -            503   3.1e-22   80.5   0.1   1   2   2.2e-20   3.1e-18   67.3   0.1   106   409   231   554   203   563 0.83 -
SOLCI000506900       -            753 EOG093604WD          -            503   3.1e-22   80.5   0.1   2   2      0.24        34    4.5   0.0   278   351   575   649   565   659 0.81 -
SOLCI006954000       -            616 EOG093604WD          -            503   3.6e-22   80.3   0.5   1   5      0.38        54    3.8   0.0   287   348    68   125    47   154 0.63 -
SOLCI006954000       -            616 EOG093604WD          -            503   3.6e-22   80.3   0.5   2   5   0.00078      0.11   12.7   0.0   282   430    94   241    92   248 0.76 -
SOLCI006954000       -            616 EOG093604WD          -            503   3.6e-22   80.3   0.5   3   5   7.5e-12     1e-09   39.2   0.2   234   454   248   470   241   472 0.87 -
SOLCI006954000       -            616 EOG093604WD          -            503   3.6e-22   80.3   0.5   4   5   8.1e-08   1.1e-05   25.8   0.0   221   338   413   530   401   540 0.86 -
SOLCI006954000       -            616 EOG093604WD          -            503   3.6e-22   80.3   0.5   5   5   1.2e-06   0.00016   22.0   0.0   282   377   438   534   434   576 0.83 -
SOLCI004337500       -            362 EOG093604WD          -            503   4.4e-22   80.0   0.0   1   2   3.9e-10   5.4e-08   33.5   0.0   279   415     7   143     3   153 0.94 -
SOLCI004337500       -            362 EOG093604WD          -            503   4.4e-22   80.0   0.0   2   2   1.7e-13   2.4e-11   44.6   0.0   285   470   155   338   146   356 0.92 -
SOLCI003665000       -            522 EOG093604WD          -            503   4.6e-22   79.9   0.0   1   4   0.00011     0.016   15.5   0.0   386   433    63   110    33   123 0.86 -
SOLCI003665000       -            522 EOG093604WD          -            503   4.6e-22   79.9   0.0   2   4   1.4e-07     2e-05   25.0   0.0   305   442   122   253   118   258 0.88 -
SOLCI003665000       -            522 EOG093604WD          -            503   4.6e-22   79.9   0.0   3   4     0.012       1.7    8.8   0.0   118   172   239   294   232   297 0.81 -
SOLCI003665000       -            522 EOG093604WD          -            503   4.6e-22   79.9   0.0   4   4   4.8e-08   6.8e-06   26.6   0.0   282   407   298   420   296   469 0.88 -
SOLCI000643300       -            605 EOG093604WD          -            503   7.3e-22   79.3   0.0   1   4   3.8e-11   5.3e-09   36.8   0.0   280   426    93   236    48   243 0.91 -
SOLCI000643300       -            605 EOG093604WD          -            503   7.3e-22   79.3   0.0   2   4     0.005       0.7   10.0   0.0   115   172   236   293   231   300 0.87 -
SOLCI000643300       -            605 EOG093604WD          -            503   7.3e-22   79.3   0.0   3   4   3.6e-08   5.1e-06   27.0   0.0   282   395   297   408   295   428 0.85 -
SOLCI000643300       -            605 EOG093604WD          -            503   7.3e-22   79.3   0.0   4   4       2.3   3.2e+02    1.2   0.0   220   249   439   468   422   490 0.79 -
SOLCI004538200       -            504 EOG093604WD          -            503   7.7e-22   79.2   2.0   1   2   9.4e-21   1.3e-18   68.5   0.4   222   416   156   353   146   375 0.90 -
SOLCI004538200       -            504 EOG093604WD          -            503   7.7e-22   79.2   2.0   2   2    0.0051      0.71   10.0   0.1   389   483   398   492   380   499 0.90 -
SOLCI000673300       -            704 EOG093604WD          -            503   8.5e-22   79.0   0.0   1   4     0.058       8.1    6.5   0.0   139   246    90   196    77   206 0.81 -
SOLCI000673300       -            704 EOG093604WD          -            503   8.5e-22   79.0   0.0   2   4   1.4e-08     2e-06   28.3   0.0   229   416   210   396   200   399 0.79 -
SOLCI000673300       -            704 EOG093604WD          -            503   8.5e-22   79.0   0.0   3   4     2e-10   2.8e-08   34.4   0.0   281   399   397   513   393   535 0.87 -
SOLCI000673300       -            704 EOG093604WD          -            503   8.5e-22   79.0   0.0   4   4      0.19        26    4.9   0.0   313   351   530   571   498   627 0.78 -
SOLCI000001500       -            642 EOG093604WD          -            503   1.1e-21   78.7   0.0   1   3   1.5e-05    0.0022   18.3   0.0   119   251     4   136     1   164 0.93 -
SOLCI000001500       -            642 EOG093604WD          -            503   1.1e-21   78.7   0.0   2   3   7.2e-06     0.001   19.4   0.1   117   248   209   337   199   338 0.87 -
SOLCI000001500       -            642 EOG093604WD          -            503   1.1e-21   78.7   0.0   3   3   8.6e-12   1.2e-09   38.9   0.0   282   405   335   456   333   460 0.89 -
SOLCI000194500       -            625 EOG093604WD          -            503   1.2e-21   78.6   0.1   1   4   1.2e-05    0.0016   18.7   0.1   287   416    91   216    81   229 0.88 -
SOLCI000194500       -            625 EOG093604WD          -            503   1.2e-21   78.6   0.1   2   4      0.28        39    4.3   0.0   207   247   244   284   238   290 0.83 -
SOLCI000194500       -            625 EOG093604WD          -            503   1.2e-21   78.6   0.1   3   4   2.7e-08   3.8e-06   27.4   0.0   115   249   288   419   283   428 0.87 -
SOLCI000194500       -            625 EOG093604WD          -            503   1.2e-21   78.6   0.1   4   4   6.4e-06    0.0009   19.6   0.0   305   404   439   536   430   549 0.85 -
SOLCI003281000       -            483 EOG093604WD          -            503   1.2e-21   78.5   0.1   1   1   2.2e-23     3e-21   77.2   0.1   117   417    51   343    39   350 0.84 -
SOLCI005079900       -            558 EOG093604WD          -            503   1.3e-21   78.4   0.5   1   4   0.00017     0.023   14.9   0.0   262   450    18   198     2   202 0.89 -
SOLCI005079900       -            558 EOG093604WD          -            503   1.3e-21   78.4   0.5   2   4   5.6e-11   7.8e-09   36.3   0.1   324   465   146   275   126   280 0.89 -
SOLCI005079900       -            558 EOG093604WD          -            503   1.3e-21   78.4   0.5   3   4   0.00014      0.02   15.1   0.0   336   417   251   332   249   340 0.94 -
SOLCI005079900       -            558 EOG093604WD          -            503   1.3e-21   78.4   0.5   4   4     2e-09   2.8e-07   31.2   0.0   289   442   309   456   307   506 0.75 -
SOLCI002051400       -            666 EOG093604WD          -            503   1.4e-21   78.3   0.0   1   2   4.2e-07   5.9e-05   23.5   0.0   279   450    87   254    30   256 0.86 -
SOLCI002051400       -            666 EOG093604WD          -            503   1.4e-21   78.3   0.0   2   2   1.2e-16   1.7e-14   55.0   0.0   131   380   244   490   239   546 0.74 -
SOLCI004636500       -            458 EOG093604WD          -            503   1.4e-21   78.3   0.2   1   2   4.7e-09   6.6e-07   29.9   0.0   257   468    13   216     4   223 0.74 -
SOLCI004636500       -            458 EOG093604WD          -            503   1.4e-21   78.3   0.2   2   2   1.7e-16   2.4e-14   54.4   0.0   135   378   129   368   122   402 0.90 -
SOLCI003177800       -            637 EOG093604WD          -            503   1.6e-21   78.1   0.0   1   4     0.051       7.1    6.7   0.0   284   370    71   154    23   195 0.61 -
SOLCI003177800       -            637 EOG093604WD          -            503   1.6e-21   78.1   0.0   2   4     2e-10   2.9e-08   34.4   0.0   200   363   188   347   174   370 0.90 -
SOLCI003177800       -            637 EOG093604WD          -            503   1.6e-21   78.1   0.0   3   4   6.1e-08   8.5e-06   26.2   0.0   281   376   409   505   393   536 0.87 -
SOLCI003177800       -            637 EOG093604WD          -            503   1.6e-21   78.1   0.0   4   4     0.073        10    6.2   0.0   267   317   532   582   488   592 0.67 -
SOLCI007385600       -            503 EOG093604WD          -            503   1.8e-21   77.9   0.4   1   3   5.2e-08   7.2e-06   26.5   0.0   184   385    48   257    41   258 0.81 -
SOLCI007385600       -            503 EOG093604WD          -            503   1.8e-21   77.9   0.4   2   3   1.9e-06   0.00026   21.4   0.0   275   393   217   336   204   341 0.83 -
SOLCI007385600       -            503 EOG093604WD          -            503   1.8e-21   77.9   0.4   3   3   6.6e-13   9.2e-11   42.6   0.0   278   474   291   489   275   496 0.87 -
SOLCI006221800       -            453 EOG093604WD          -            503   1.9e-21   77.9   0.0   1   2   1.1e-10   1.6e-08   35.2   0.0   249   405    64   215    51   241 0.87 -
SOLCI006221800       -            453 EOG093604WD          -            503   1.9e-21   77.9   0.0   2   2   2.1e-12     3e-10   40.9   0.0   222   360   239   374   232   436 0.83 -
SOLCI004421600       -            720 EOG093604WD          -            503     2e-21   77.8   0.1   1   3     0.017       2.4    8.3   0.0   248   309    76   136    10   143 0.74 -
SOLCI004421600       -            720 EOG093604WD          -            503     2e-21   77.8   0.1   2   3   9.9e-08   1.4e-05   25.6   0.8   219   460   144   378   138   390 0.83 -
SOLCI004421600       -            720 EOG093604WD          -            503     2e-21   77.8   0.1   3   3   2.2e-09   3.1e-07   31.0   0.0   280   453   537   708   534   713 0.82 -
SOLCI004389500       -            415 EOG093604WD          -            503   2.3e-21   77.6   0.0   1   1   2.4e-23   3.4e-21   77.1   0.0   140   347   165   375   108   380 0.94 -
SOLCI004603700       -            512 EOG093604WD          -            503   3.2e-21   77.1   0.0   1   3       1.9   2.6e+02    1.6   0.0    91   153   108   170   101   178 0.68 -
SOLCI004603700       -            512 EOG093604WD          -            503   3.2e-21   77.1   0.0   2   3       1.4     2e+02    1.9   0.0   102   143   191   231   172   244 0.74 -
SOLCI004603700       -            512 EOG093604WD          -            503   3.2e-21   77.1   0.0   3   3   2.8e-21   3.9e-19   70.3   0.0   152   419   205   477   204   499 0.87 -
SOLCI004023700       -            541 EOG093604WD          -            503   3.2e-21   77.1   1.0   1   4   8.1e-05     0.011   15.9   0.2   263   414    37   180     9   183 0.77 -
SOLCI004023700       -            541 EOG093604WD          -            503   3.2e-21   77.1   1.0   2   4     4e-09   5.6e-07   30.2   0.1   335   448   171   279   170   286 0.84 -
SOLCI004023700       -            541 EOG093604WD          -            503   3.2e-21   77.1   1.0   3   4     0.032       4.5    7.4   0.0   123   173   264   314   256   317 0.81 -
SOLCI004023700       -            541 EOG093604WD          -            503   3.2e-21   77.1   1.0   4   4   7.6e-08   1.1e-05   25.9   0.0   275   379   310   415   286   444 0.72 -
SOLCI002438100       -            614 EOG093604WD          -            503   4.9e-21   76.5   0.0   1   2   8.6e-17   1.2e-14   55.4   0.0   114   402    96   371    71   375 0.92 -
SOLCI002438100       -            614 EOG093604WD          -            503   4.9e-21   76.5   0.0   2   2   4.9e-05    0.0069   16.7   0.0   222   338   398   516   394   595 0.81 -
SOLCI000019300       -            622 EOG093604WD          -            503   5.6e-21   76.3   0.4   1   5      0.91   1.3e+02    2.6   0.0   214   245   163   194   116   196 0.74 -
SOLCI000019300       -            622 EOG093604WD          -            503   5.6e-21   76.3   0.4   2   5    0.0098       1.4    9.1   0.0   282   325   195   238   193   253 0.86 -
SOLCI000019300       -            622 EOG093604WD          -            503   5.6e-21   76.3   0.4   3   5      0.04       5.6    7.1   0.0   117   173   237   293   231   296 0.74 -
SOLCI000019300       -            622 EOG093604WD          -            503   5.6e-21   76.3   0.4   4   5   5.5e-09   7.7e-07   29.7   0.2   116   245   271   396   249   398 0.82 -
SOLCI000019300       -            622 EOG093604WD          -            503   5.6e-21   76.3   0.4   5   5   2.5e-15   3.5e-13   50.6   0.0   209   434   290   514   288   538 0.84 -
SOLCI004243500       -            688 EOG093604WD          -            503   7.1e-21   76.0   0.0   1   2     2e-16   2.8e-14   54.3   0.4   139   435    50   329    28   364 0.85 -
SOLCI004243500       -            688 EOG093604WD          -            503   7.1e-21   76.0   0.0   2   2   2.3e-05    0.0033   17.7   0.0   282   414   382   512   362   550 0.84 -
SOLCI003806100       -            707 EOG093604WD          -            503   1.2e-20   75.3   0.1   1   2   9.9e-13   1.4e-10   42.0   0.1   143   452    95   399    72   403 0.88 -
SOLCI003806100       -            707 EOG093604WD          -            503   1.2e-20   75.3   0.1   2   2   4.7e-12   6.6e-10   39.8   0.0   115   413   237   529   232   553 0.91 -
SOLCI004937200       -            610 EOG093604WD          -            503   1.4e-20   75.0   0.0   1   3   1.1e-07   1.5e-05   25.5   0.0   217   423    40   237    35   251 0.85 -
SOLCI004937200       -            610 EOG093604WD          -            503   1.4e-20   75.0   0.0   2   3   0.00034     0.048   13.9   0.0   283   414   171   299   166   302 0.89 -
SOLCI004937200       -            610 EOG093604WD          -            503   1.4e-20   75.0   0.0   3   3   5.8e-14   8.1e-12   46.1   0.0   264   416   289   435   268   449 0.77 -
SOLCI005437800       -            530 EOG093604WD          -            503   1.4e-20   75.0   0.0   1   2   2.7e-10   3.8e-08   34.0   0.0   237   440    60   258    52   274 0.88 -
SOLCI005437800       -            530 EOG093604WD          -            503   1.4e-20   75.0   0.0   2   2   1.2e-11   1.7e-09   38.5   0.0   220   392   278   449   263   482 0.80 -
SOLCI006543400       -            676 EOG093604WD          -            503   1.6e-20   74.8   0.1   1   4   1.2e-08   1.7e-06   28.5   0.0   235   449    62   264    50   267 0.81 -
SOLCI006543400       -            676 EOG093604WD          -            503   1.6e-20   74.8   0.1   2   4   2.2e-08   3.1e-06   27.7   0.0   321   454   241   370   233   372 0.88 -
SOLCI006543400       -            676 EOG093604WD          -            503   1.6e-20   74.8   0.1   3   4   0.00064      0.09   13.0   0.0   281   405   368   490   366   506 0.82 -
SOLCI006543400       -            676 EOG093604WD          -            503   1.6e-20   74.8   0.1   4   4      0.14        20    5.2   0.0   200   261   492   548   452   651 0.61 -
SOLCI005477300       -            449 EOG093604WD          -            503   1.7e-20   74.7   0.0   1   3   1.7e-08   2.4e-06   28.1   0.0   167   332    51   212    25   221 0.84 -
SOLCI005477300       -            449 EOG093604WD          -            503   1.7e-20   74.7   0.0   2   3     0.014       1.9    8.6   0.0   114   172   201   259   197   262 0.91 -
SOLCI005477300       -            449 EOG093604WD          -            503   1.7e-20   74.7   0.0   3   3   7.1e-12     1e-09   39.2   0.0   278   441   260   423   256   441 0.81 -
SOLCI004901500       -            466 EOG093604WD          -            503   1.7e-20   74.7   0.1   1   1   1.3e-20   1.9e-18   68.0   0.1   105   452    80   424    12   446 0.83 -
SOLCI002514300       -            555 EOG093604WD          -            503   1.8e-20   74.7   0.0   1   3   5.2e-12   7.3e-10   39.7   0.0   287   446    73   230    64   265 0.83 -
SOLCI002514300       -            555 EOG093604WD          -            503   1.8e-20   74.7   0.0   2   3    0.0039      0.54   10.4   0.0   384   436   267   319   243   353 0.79 -
SOLCI002514300       -            555 EOG093604WD          -            503   1.8e-20   74.7   0.0   3   3   1.3e-05    0.0019   18.5   0.0   277   347   366   436   358   458 0.88 -
SOLCI001219600       -            584 EOG093604WD          -            503   1.9e-20   74.6   0.6   1   2   2.1e-07   2.9e-05   24.5   0.0   226   398   167   339   156   342 0.84 -
SOLCI001219600       -            584 EOG093604WD          -            503   1.9e-20   74.6   0.6   2   2   3.4e-17   4.7e-15   56.8   0.2   114   430   260   580   255   584 0.94 -
SOLCI002625600       -            591 EOG093604WD          -            503   2.1e-20   74.5   0.0   1   2   2.1e-11   2.9e-09   37.7   0.0   211   418    79   285    35   286 0.85 -
SOLCI002625600       -            591 EOG093604WD          -            503   2.1e-20   74.5   0.0   2   2   4.8e-13   6.7e-11   43.1   0.0   270   430   242   396   239   413 0.88 -
SOLCI007300500       -            403 EOG093604WD          -            503     3e-20   73.9   0.0   1   2      0.55        77    3.3   0.0   357   455   118   216   102   225 0.87 -
SOLCI007300500       -            403 EOG093604WD          -            503     3e-20   73.9   0.0   2   2     8e-21   1.1e-18   68.7   0.0   321   474   222   375   214   401 0.88 -
SOLCI000003400       -            652 EOG093604WD          -            503   3.9e-20   73.5   0.0   1   2   0.00037     0.051   13.8   0.0   180   361    80   265    67   290 0.75 -
SOLCI000003400       -            652 EOG093604WD          -            503   3.9e-20   73.5   0.0   2   2   1.9e-17   2.7e-15   57.6   0.0   204   378   346   523   341   548 0.75 -
SOLCI005818800       -            585 EOG093604WD          -            503   4.1e-20   73.5   0.0   1   2    0.0065       0.9    9.7   0.0   377   438    66   127    33   136 0.82 -
SOLCI005818800       -            585 EOG093604WD          -            503   4.1e-20   73.5   0.0   2   2     2e-17   2.7e-15   57.6   0.0   117   398   118   392   115   417 0.91 -
SOLCI004428300       -            605 EOG093604WD          -            503   4.4e-20   73.4   0.0   1   2   4.7e-07   6.6e-05   23.3   0.0   237   387    61   203    55   215 0.80 -
SOLCI004428300       -            605 EOG093604WD          -            503   4.4e-20   73.4   0.0   2   2   2.6e-06   0.00037   20.8   0.0   296   395   385   482   369   549 0.78 -
SOLCI000463100       -            526 EOG093604WD          -            503   6.2e-20   72.9   0.0   1   1   2.7e-21   3.8e-19   70.3   0.0   191   459   198   465   165   475 0.88 -
SOLCI006110800       -            484 EOG093604WD          -            503   6.4e-20   72.8   0.0   1   3    0.0058      0.82    9.8   0.0   214   366    70   120    27   168 0.60 -
SOLCI006110800       -            484 EOG093604WD          -            503   6.4e-20   72.8   0.0   2   3   1.3e-09   1.8e-07   31.8   0.0   280   426   170   314   158   323 0.88 -
SOLCI006110800       -            484 EOG093604WD          -            503   6.4e-20   72.8   0.0   3   3   5.4e-09   7.5e-07   29.7   0.0   281   405   304   426   302   468 0.84 -
SOLCI000278900       -            237 EOG093604WD          -            503   6.5e-20   72.8   0.2   1   1   6.2e-22   8.7e-20   72.4   0.2   153   354     1   203     1   225 0.90 -
SOLCI001264300       -            628 EOG093604WD          -            503   6.9e-20   72.7   0.0   1   3   4.7e-13   6.6e-11   43.1   0.0   210   455    83   323    75   326 0.90 -
SOLCI001264300       -            628 EOG093604WD          -            503   6.9e-20   72.7   0.0   2   3   3.9e-09   5.4e-07   30.2   0.0   272   412   280   417   278   427 0.84 -
SOLCI001264300       -            628 EOG093604WD          -            503   6.9e-20   72.7   0.0   3   3       7.2     1e+03   -0.4   0.0   285   315   461   491   438   497 0.75 -
SOLCI000288900       -            605 EOG093604WD          -            503     8e-20   72.5   0.0   1   3    0.0053      0.74   10.0   0.0   386   435    94   143    60   149 0.64 -
SOLCI000288900       -            605 EOG093604WD          -            503     8e-20   72.5   0.0   2   3   5.7e-06   0.00079   19.8   0.0   265   415   148   295   144   299 0.84 -
SOLCI000288900       -            605 EOG093604WD          -            503     8e-20   72.5   0.0   3   3   6.8e-12   9.5e-10   39.3   0.0   282   405   298   419   291   450 0.88 -
SOLCI002540800       -            491 EOG093604WD          -            503   8.3e-20   72.5   1.6   1   2   2.3e-15   3.3e-13   50.7   0.5   194   344   108   260    71   280 0.85 -
SOLCI002540800       -            491 EOG093604WD          -            503   8.3e-20   72.5   1.6   2   2   5.2e-06   0.00073   19.9   0.0   111   277   304   475   290   482 0.87 -
SOLCI000302400       -            476 EOG093604WD          -            503     1e-19   72.2   0.0   1   3    0.0026      0.37   11.0   0.0   163   252   100   189    42   190 0.81 -
SOLCI000302400       -            476 EOG093604WD          -            503     1e-19   72.2   0.0   2   3   3.6e-15   5.1e-13   50.1   0.0   222   420   190   389   188   413 0.89 -
SOLCI000302400       -            476 EOG093604WD          -            503     1e-19   72.2   0.0   3   3     0.092        13    5.9   0.0   113   148   425   460   387   468 0.80 -
SOLCI002194900       -            720 EOG093604WD          -            503   1.5e-19   71.6   0.0   1   3   0.00072       0.1   12.8   0.0   221   313    50   137    12   151 0.66 -
SOLCI002194900       -            720 EOG093604WD          -            503   1.5e-19   71.6   0.0   2   3   2.2e-09     3e-07   31.0   0.0   171   457    66   343    65   343 0.88 -
SOLCI002194900       -            720 EOG093604WD          -            503   1.5e-19   71.6   0.0   3   3   2.1e-12     3e-10   41.0   0.0   144   419   307   579   283   583 0.78 -
SOLCI002575800       -            399 EOG093604WD          -            503   1.5e-19   71.6   2.8   1   2   3.7e-10   5.2e-08   33.6   2.0   183   309   123   263   117   263 0.79 -
SOLCI002575800       -            399 EOG093604WD          -            503   1.5e-19   71.6   2.8   2   2   2.1e-10     3e-08   34.4   0.0   270   386   259   376   258   392 0.92 -
SOLCI006982000       -            615 EOG093604WD          -            503   1.8e-19   71.3   0.3   1   4    0.0082       1.1    9.3   0.0   221   249   103   131    88   137 0.85 -
SOLCI006982000       -            615 EOG093604WD          -            503   1.8e-19   71.3   0.3   2   4   0.00011     0.015   15.5   0.0   221   350   134   260   130   329 0.79 -
SOLCI006982000       -            615 EOG093604WD          -            503   1.8e-19   71.3   0.3   3   4   0.00067     0.093   12.9   0.0   269   346   358   435   345   437 0.92 -
SOLCI006982000       -            615 EOG093604WD          -            503   1.8e-19   71.3   0.3   4   4   8.5e-09   1.2e-06   29.1   0.0   282   455   437   604   435   608 0.88 -
SOLCI006293100       -            584 EOG093604WD          -            503     2e-19   71.2   0.0   1   2   2.8e-09     4e-07   30.6   0.0   164   454    21   306     9   317 0.84 -
SOLCI006293100       -            584 EOG093604WD          -            503     2e-19   71.2   0.0   2   2   1.2e-10   1.6e-08   35.2   0.0   169   420   329   576   325   579 0.86 -
SOLCI004586700       -            198 EOG093604WD          -            503   2.2e-19   71.1   0.1   1   1   2.6e-21   3.6e-19   70.4   0.1   298   469     9   180     4   185 0.96 -
SOLCI005419900       -            642 EOG093604WD          -            503   2.3e-19   71.0   1.1   1   3      0.06       8.3    6.5   0.3   207   260   118   172    84   211 0.59 -
SOLCI005419900       -            642 EOG093604WD          -            503   2.3e-19   71.0   1.1   2   3   0.00031     0.043   14.0   0.0   245   331   261   350   237   355 0.85 -
SOLCI005419900       -            642 EOG093604WD          -            503   2.3e-19   71.0   1.1   3   3   4.6e-14   6.5e-12   46.4   0.0   263   454   389   578   360   604 0.70 -
SOLCI003282300       -            649 EOG093604WD          -            503   2.5e-19   70.9   0.0   1   3   6.6e-05    0.0092   16.2   0.0   171   377    54   260    49   265 0.64 -
SOLCI003282300       -            649 EOG093604WD          -            503   2.5e-19   70.9   0.0   2   3   1.3e-07   1.8e-05   25.2   0.0   277   437   261   414   218   420 0.88 -
SOLCI003282300       -            649 EOG093604WD          -            503   2.5e-19   70.9   0.0   3   3   6.6e-08   9.2e-06   26.1   0.0   117   245   444   570   436   626 0.86 -
SOLCI006210600       -            498 EOG093604WD          -            503   2.5e-19   70.9   0.0   1   3     1e-11   1.4e-09   38.7   0.0   279   469    39   221    19   233 0.71 -
SOLCI006210600       -            498 EOG093604WD          -            503   2.5e-19   70.9   0.0   2   3     0.002      0.28   11.4   0.0   282   343   174   235   168   274 0.62 -
SOLCI006210600       -            498 EOG093604WD          -            503   2.5e-19   70.9   0.0   3   3     1e-07   1.4e-05   25.5   0.0   255   450   249   440   243   447 0.69 -
SOLCI006180800       -            554 EOG093604WD          -            503     3e-19   70.6   0.0   1   4   6.4e-07     9e-05   22.9   0.0   234   417    56   240    53   268 0.85 -
SOLCI006180800       -            554 EOG093604WD          -            503     3e-19   70.6   0.0   2   4   0.00057      0.08   13.1   0.0   284   393   243   351   236   357 0.86 -
SOLCI006180800       -            554 EOG093604WD          -            503     3e-19   70.6   0.0   3   4   3.9e-07   5.4e-05   23.6   0.0   280   344   343   407   341   410 0.96 -
SOLCI006180800       -            554 EOG093604WD          -            503     3e-19   70.6   0.0   4   4    0.0085       1.2    9.3   0.0   313   417   412   513   409   538 0.78 -
SOLCI000350900       -            651 EOG093604WD          -            503   3.2e-19   70.5   0.0   1   2    0.0031      0.43   10.7   0.0   244   308   107   175    85   185 0.76 -
SOLCI000350900       -            651 EOG093604WD          -            503   3.2e-19   70.5   0.0   2   2   2.6e-17   3.7e-15   57.1   0.0   290   451   216   385   204   432 0.88 -
SOLCI000794400       -            632 EOG093604WD          -            503   3.2e-19   70.5   0.0   1   2   1.9e-17   2.7e-15   57.6   0.1   135   394   142   394   114   396 0.87 -
SOLCI000794400       -            632 EOG093604WD          -            503   3.2e-19   70.5   0.0   2   2   0.00034     0.048   13.9   0.0   140   248   382   486   378   492 0.82 -
SOLCI001668200       -            599 EOG093604WD          -            503   1.2e-18   68.7   0.0   1   3       2.9   4.1e+02    0.9   0.0   356   397    66   107    56   142 0.67 -
SOLCI001668200       -            599 EOG093604WD          -            503   1.2e-18   68.7   0.0   2   3   6.4e-08     9e-06   26.2   0.0   144   435   159   445   150   458 0.82 -
SOLCI001668200       -            599 EOG093604WD          -            503   1.2e-18   68.7   0.0   3   3     7e-13   9.8e-11   42.5   0.0   139   397   325   576   325   592 0.90 -
SOLCI006320100       -            758 EOG093604WD          -            503   1.2e-18   68.6   0.1   1   3       4.9   6.8e+02    0.2   0.0   144   170   126   152   103   157 0.70 -
SOLCI006320100       -            758 EOG093604WD          -            503   1.2e-18   68.6   0.1   2   3   3.1e-05    0.0043   17.3   0.1   282   443   158   315   152   320 0.85 -
SOLCI006320100       -            758 EOG093604WD          -            503   1.2e-18   68.6   0.1   3   3   4.6e-14   6.4e-12   46.4   0.0   139   379   321   558   315   574 0.89 -
SOLCI000669300       -            552 EOG093604WD          -            503   1.7e-18   68.1   0.0   1   2   2.3e-10   3.2e-08   34.3   0.0   151   339    86   272    66   292 0.86 -
SOLCI000669300       -            552 EOG093604WD          -            503   1.7e-18   68.1   0.0   2   2   1.3e-09   1.8e-07   31.8   0.0   281   438   287   442   275   495 0.80 -
SOLCI002908200       -            626 EOG093604WD          -            503     2e-18   67.9   0.0   1   2   1.4e-13     2e-11   44.8   0.0   118   399    59   331    53   332 0.90 -
SOLCI002908200       -            626 EOG093604WD          -            503     2e-18   67.9   0.0   2   2   3.7e-07   5.2e-05   23.7   0.0   282   344   319   381   308   388 0.91 -
SOLCI006728300       -            871 EOG093604WD          -            503   2.9e-18   67.4   0.0   1   3   3.9e-10   5.5e-08   33.5   0.0   285   395   254   379   236   384 0.81 -
SOLCI006728300       -            871 EOG093604WD          -            503   2.9e-18   67.4   0.0   2   3   4.7e-09   6.5e-07   29.9   0.1   260   416   384   540   379   607 0.84 -
SOLCI006728300       -            871 EOG093604WD          -            503   2.9e-18   67.4   0.0   3   3       4.3     6e+02    0.4   0.0   143   243   557   657   545   674 0.66 -
SOLCI006342700       -            489 EOG093604WD          -            503   3.8e-18   67.0   5.8   1   3     0.001      0.14   12.3   0.1    78   173    81   175    35   180 0.80 -
SOLCI006342700       -            489 EOG093604WD          -            503   3.8e-18   67.0   5.8   2   3   9.5e-11   1.3e-08   35.5   0.6   319   421   183   287   176   321 0.84 -
SOLCI006342700       -            489 EOG093604WD          -            503   3.8e-18   67.0   5.8   3   3   4.9e-06   0.00069   20.0   0.0   346   447   315   416   292   436 0.82 -
SOLCI002836800       -            596 EOG093604WD          -            503   5.1e-18   66.6   0.0   1   4     0.038       5.3    7.1   0.0   385   433    88   136    76   169 0.82 -
SOLCI002836800       -            596 EOG093604WD          -            503   5.1e-18   66.6   0.0   2   4    0.0048      0.67   10.1   0.0   358   435   166   239   158   249 0.82 -
SOLCI002836800       -            596 EOG093604WD          -            503   5.1e-18   66.6   0.0   3   4   3.2e-07   4.5e-05   23.9   0.0   293   421   272   396   255   401 0.83 -
SOLCI002836800       -            596 EOG093604WD          -            503   5.1e-18   66.6   0.0   4   4   5.8e-09   8.2e-07   29.6   0.0   117   239   369   488   352   505 0.47 -
SOLCI007478000       -            589 EOG093604WD          -            503   6.9e-18   66.1   0.1   1   2   1.5e-05    0.0021   18.4   0.0   221   327    70   174    51   189 0.83 -
SOLCI007478000       -            589 EOG093604WD          -            503   6.9e-18   66.1   0.1   2   2   2.4e-13   3.4e-11   44.1   0.1   121   412   210   490   201   534 0.78 -
SOLCI006245500       -            603 EOG093604WD          -            503     1e-17   65.6   0.0   1   4   1.4e-05    0.0019   18.5   0.1   239   432    72   262    20   286 0.75 -
SOLCI006245500       -            603 EOG093604WD          -            503     1e-17   65.6   0.0   2   4   0.00026     0.036   14.3   0.0   276   321   311   356   300   371 0.71 -
SOLCI006245500       -            603 EOG093604WD          -            503     1e-17   65.6   0.0   3   4   1.6e-06   0.00023   21.5   0.0   276   348   413   484   381   490 0.84 -
SOLCI006245500       -            603 EOG093604WD          -            503     1e-17   65.6   0.0   4   4      0.13        18    5.4   0.0   285   385   492   588   487   592 0.83 -
SOLCI004441600       -            343 EOG093604WD          -            503   1.4e-17   65.1   0.1   1   1   1.5e-19   2.1e-17   64.6   0.1   300   461   155   313   152   320 0.96 -
SOLCI005367200       -            658 EOG093604WD          -            503   1.5e-17   65.0   0.0   1   2   0.00011     0.015   15.6   0.0   285   406    91   203    66   209 0.80 -
SOLCI005367200       -            658 EOG093604WD          -            503   1.5e-17   65.0   0.0   2   2   4.8e-10   6.8e-08   33.2   0.0   281   412   350   479   346   524 0.77 -
SOLCI002934700       -            481 EOG093604WD          -            503   1.6e-17   65.0   0.0   1   3   1.7e-06   0.00023   21.5   0.0   386   480   151   245   121   252 0.88 -
SOLCI002934700       -            481 EOG093604WD          -            503   1.6e-17   65.0   0.0   2   3     6e-12   8.4e-10   39.5   0.0   240   396   212   364   201   373 0.81 -
SOLCI002934700       -            481 EOG093604WD          -            503   1.6e-17   65.0   0.0   3   3      0.43        60    3.7   0.0   113   143   392   422   382   427 0.87 -
SOLCI004309800       -            545 EOG093604WD          -            503   1.7e-17   64.8   1.5   1   2   8.7e-10   1.2e-07   32.3   0.3   318   430   183   296   166   299 0.92 -
SOLCI004309800       -            545 EOG093604WD          -            503   1.7e-17   64.8   1.5   2   2   6.5e-10   9.1e-08   32.8   0.0   114   254   292   432   288   455 0.93 -
SOLCI003658300       -            765 EOG093604WD          -            503   2.2e-17   64.5   0.1   1   3       4.2   5.8e+02    0.4   0.0   185   309    76   199    41   238 0.68 -
SOLCI003658300       -            765 EOG093604WD          -            503   2.2e-17   64.5   0.1   2   3   4.6e-17   6.4e-15   56.3   0.0   144   451   256   558   233   586 0.91 -
SOLCI003658300       -            765 EOG093604WD          -            503   2.2e-17   64.5   0.1   3   3       2.5   3.5e+02    1.1   0.1   220   248   600   628   581   635 0.80 -
SOLCI000060300       -            370 EOG093604WD          -            503   2.3e-17   64.4   0.8   1   2   2.6e-15   3.7e-13   50.6   0.2   208   380    42   217    28   225 0.87 -
SOLCI000060300       -            370 EOG093604WD          -            503   2.3e-17   64.4   0.8   2   2   0.00057     0.079   13.2   0.0   200   255   221   276   215   293 0.90 -
SOLCI003542100       -            437 EOG093604WD          -            503   2.8e-17   64.1   0.3   1   3       1.9   2.7e+02    1.5   0.0   287   325    43    81    34    93 0.58 -
SOLCI003542100       -            437 EOG093604WD          -            503   2.8e-17   64.1   0.3   2   3   4.7e-15   6.6e-13   49.7   0.0   236   366    59   192    57   210 0.85 -
SOLCI003542100       -            437 EOG093604WD          -            503   2.8e-17   64.1   0.3   3   3    0.0029       0.4   10.8   0.1   130   248   273   396   246   407 0.73 -
SOLCI006582300       -            682 EOG093604WD          -            503   3.8e-17   63.7   0.0   1   3   0.00088      0.12   12.5   0.0   351   434    66   146    60   157 0.87 -
SOLCI006582300       -            682 EOG093604WD          -            503   3.8e-17   63.7   0.0   2   3   2.8e-07     4e-05   24.0   0.0   133   377   156   395   147   419 0.89 -
SOLCI006582300       -            682 EOG093604WD          -            503   3.8e-17   63.7   0.0   3   3   8.8e-07   0.00012   22.4   0.0   253   350   475   573   455   589 0.67 -
SOLCI001074300       -            601 EOG093604WD          -            503   3.9e-17   63.7   0.0   1   3   1.2e-09   1.7e-07   31.8   0.0   188   466    84   356    80   372 0.82 -
SOLCI001074300       -            601 EOG093604WD          -            503   3.9e-17   63.7   0.0   2   3   3.3e-07   4.6e-05   23.8   0.0   267   359   399   491   365   493 0.79 -
SOLCI001074300       -            601 EOG093604WD          -            503   3.9e-17   63.7   0.0   3   3   0.00019     0.027   14.7   0.0   265   347   431   514   431   557 0.84 -
SOLCI000565500       -            488 EOG093604WD          -            503     4e-17   63.6   0.1   1   2   1.7e-13   2.3e-11   44.6   0.1   249   458    95   306    81   325 0.90 -
SOLCI000565500       -            488 EOG093604WD          -            503     4e-17   63.6   0.1   2   2   4.6e-05    0.0065   16.7   0.0   280   326   334   380   321   383 0.93 -
SOLCI006966600       -            935 EOG093604WD          -            503   4.3e-17   63.5   0.0   1   4   0.00066     0.092   12.9   0.0   117   291    85   254    65   292 0.80 -
SOLCI006966600       -            935 EOG093604WD          -            503   4.3e-17   63.5   0.0   2   4    0.0004     0.056   13.7   0.1   117   248   324   452   320   461 0.90 -
SOLCI006966600       -            935 EOG093604WD          -            503   4.3e-17   63.5   0.0   3   4   5.1e-06   0.00071   19.9   0.0   120   452   429   751   426   757 0.90 -
SOLCI006966600       -            935 EOG093604WD          -            503   4.3e-17   63.5   0.0   4   4   1.9e-05    0.0026   18.0   0.0   281   337   751   807   738   835 0.90 -
SOLCI002278200       -            639 EOG093604WD          -            503   5.4e-17   63.2   0.9   1   3   2.7e-08   3.7e-06   27.4   0.0   273   458    16   214     5   215 0.83 -
SOLCI002278200       -            639 EOG093604WD          -            503   5.4e-17   63.2   0.9   2   3   1.6e-08   2.3e-06   28.1   0.1   118   235   185   302   181   307 0.89 -
SOLCI002278200       -            639 EOG093604WD          -            503   5.4e-17   63.2   0.9   3   3   2.3e-06   0.00032   21.1   0.2   127   246   264   383   259   395 0.77 -
SOLCI004636900       -            632 EOG093604WD          -            503   6.3e-17   63.0   0.0   1   4   1.5e-13   2.1e-11   44.8   0.0   177   415    75   303    39   316 0.77 -
SOLCI004636900       -            632 EOG093604WD          -            503   6.3e-17   63.0   0.0   2   4       2.2     3e+02    1.3   0.0   288   392   312   416   304   423 0.58 -
SOLCI004636900       -            632 EOG093604WD          -            503   6.3e-17   63.0   0.0   3   4   0.00061     0.086   13.0   0.0   279   377   403   502   362   535 0.77 -
SOLCI004636900       -            632 EOG093604WD          -            503   6.3e-17   63.0   0.0   4   4    0.0018      0.25   11.5   0.0   136   241   432   535   416   584 0.61 -
SOLCI000270700       -            850 EOG093604WD          -            503     1e-16   62.3   6.2   1   2   2.9e-16     4e-14   53.7   1.5   233   465   415   646   384   673 0.83 -
SOLCI000270700       -            850 EOG093604WD          -            503     1e-16   62.3   6.2   2   2     0.017       2.3    8.3   0.0   351   438   746   839   734   850 0.56 -
SOLCI007179400       -            482 EOG093604WD          -            503   1.5e-16   61.7   6.5   1   2   6.6e-12   9.3e-10   39.3   2.9   133   377    64   308    54   313 0.82 -
SOLCI007179400       -            482 EOG093604WD          -            503   1.5e-16   61.7   6.5   2   2   8.2e-07   0.00011   22.5   0.0   351   459   317   424   311   430 0.92 -
SOLCI000391400       -            379 EOG093604WD          -            503   1.9e-16   61.4   0.3   1   1   1.6e-17   2.2e-15   57.9   0.3   168   417    94   357    78   371 0.83 -
SOLCI002658500       -            512 EOG093604WD          -            503   2.1e-16   61.3   0.0   1   4   1.6e-05    0.0023   18.2   0.0   225   400    26   206     8   206 0.79 -
SOLCI002658500       -            512 EOG093604WD          -            503   2.1e-16   61.3   0.0   2   4   1.3e-07   1.9e-05   25.1   0.0   288   415   163   287   157   292 0.92 -
SOLCI002658500       -            512 EOG093604WD          -            503   2.1e-16   61.3   0.0   3   4   4.7e-06   0.00066   20.0   0.0   282   425   188   329   188   334 0.79 -
SOLCI002658500       -            512 EOG093604WD          -            503   2.1e-16   61.3   0.0   4   4   6.4e-05     0.009   16.3   0.0   285   405   293   412   288   424 0.90 -
SOLCI000130800       -            698 EOG093604WD          -            503   2.6e-16   60.9   0.0   1   4       6.3   8.8e+02   -0.2   0.0   149   243    53    77    33    99 0.58 -
SOLCI000130800       -            698 EOG093604WD          -            503   2.6e-16   60.9   0.0   2   4    0.0032      0.44   10.7   0.0   324   411   135   219   118   238 0.85 -
SOLCI000130800       -            698 EOG093604WD          -            503   2.6e-16   60.9   0.0   3   4   1.5e-06    0.0002   21.7   0.0   287   454   344   509   339   516 0.85 -
SOLCI000130800       -            698 EOG093604WD          -            503   2.6e-16   60.9   0.0   4   4   7.1e-07   9.9e-05   22.7   0.0   297   387   523   614   506   678 0.51 -
SOLCI004420700       -            667 EOG093604WD          -            503   4.5e-16   60.2   0.1   1   2    0.0063      0.88    9.7   0.0   283   418    86   218    78   219 0.84 -
SOLCI004420700       -            667 EOG093604WD          -            503   4.5e-16   60.2   0.1   2   2   9.6e-16   1.3e-13   52.0   0.1   117   449   194   518   189   525 0.89 -
SOLCI007077600       -            506 EOG093604WD          -            503   5.8e-16   59.8   0.0   1   2   2.6e-09   3.7e-07   30.8   0.0   296   452   102   257    85   264 0.88 -
SOLCI007077600       -            506 EOG093604WD          -            503   5.8e-16   59.8   0.0   2   2   6.3e-08   8.8e-06   26.2   0.0   259   412   274   427   260   440 0.89 -
SOLCI001923700       -            387 EOG093604WD          -            503   6.1e-16   59.7   0.0   1   1   7.7e-18   1.1e-15   58.9   0.0    52   354    49   360    37   369 0.88 -
SOLCI006342600       -            498 EOG093604WD          -            503   6.1e-16   59.7   2.9   1   1   9.6e-17   1.3e-14   55.3   2.9    93   447    66   419    63   432 0.81 -
SOLCI002088500       -            776 EOG093604WD          -            503   6.2e-16   59.7   1.5   1   2     0.053       7.4    6.7   0.0   267   346   268   351   243   371 0.68 -
SOLCI002088500       -            776 EOG093604WD          -            503   6.2e-16   59.7   1.5   2   2   1.9e-15   2.6e-13   51.0   0.4   184   470   446   745   433   764 0.83 -
SOLCI000868800       -            495 EOG093604WD          -            503     1e-15   58.9   5.5   1   3   4.7e-05    0.0066   16.7   0.2   289   418    70   197    48   201 0.89 -
SOLCI000868800       -            495 EOG093604WD          -            503     1e-15   58.9   5.5   2   3   7.1e-11   9.9e-09   35.9   0.1   288   479   172   363   167   374 0.77 -
SOLCI000868800       -            495 EOG093604WD          -            503     1e-15   58.9   5.5   3   3     0.003      0.42   10.8   0.1   344   409   407   471   397   483 0.79 -
SOLCI007107400       -            626 EOG093604WD          -            503   1.4e-15   58.5   0.0   1   2   7.2e-11     1e-08   35.9   0.0   143   443    92   390    84   394 0.87 -
SOLCI007107400       -            626 EOG093604WD          -            503   1.4e-15   58.5   0.0   2   2     9e-05     0.013   15.8   0.0   254   360   373   480   365   526 0.68 -
SOLCI000401400       -            603 EOG093604WD          -            503   3.3e-15   57.3   0.0   1   3   0.00032     0.045   14.0   0.0   161   276   106   219    84   234 0.82 -
SOLCI000401400       -            603 EOG093604WD          -            503   3.3e-15   57.3   0.0   2   3   0.00011     0.015   15.5   0.0   281   417   158   292   154   295 0.84 -
SOLCI000401400       -            603 EOG093604WD          -            503   3.3e-15   57.3   0.0   3   3   6.9e-12   9.6e-10   39.3   0.1   222   466   197   440   194   476 0.71 -
SOLCI002665900       -            528 EOG093604WD          -            503   3.8e-15   57.1   0.5   1   2   2.8e-11   3.9e-09   37.3   0.0   278   452   143   309   135   315 0.91 -
SOLCI002665900       -            528 EOG093604WD          -            503   3.8e-15   57.1   0.5   2   2   0.00033     0.047   13.9   0.0   119   248   319   449   312   498 0.61 -
SOLCI005832900       -            510 EOG093604WD          -            503   5.3e-15   56.6   0.4   1   3       1.6   2.2e+02    1.8   0.1    91   169    93   169    62   173 0.72 -
SOLCI005832900       -            510 EOG093604WD          -            503   5.3e-15   56.6   0.4   2   3   1.1e-09   1.5e-07   32.1   0.4   221   376   153   310    96   317 0.84 -
SOLCI005832900       -            510 EOG093604WD          -            503   5.3e-15   56.6   0.4   3   3   2.4e-06   0.00034   21.0   0.0   114   281   325   496   320   504 0.83 -
SOLCI000074000       -            467 EOG093604WD          -            503   5.6e-15   56.6   0.2   1   3   6.2e-06   0.00087   19.6   0.0   218   394    48   228    37   237 0.77 -
SOLCI000074000       -            467 EOG093604WD          -            503   5.6e-15   56.6   0.2   2   3   1.7e-08   2.4e-06   28.1   0.3   221   344   264   387   246   410 0.89 -
SOLCI000074000       -            467 EOG093604WD          -            503   5.6e-15   56.6   0.2   3   3      0.69        96    3.0   0.0   286   315   430   459   414   465 0.89 -
SOLCI001997700       -            525 EOG093604WD          -            503   8.3e-15   56.0   0.1   1   1   8.2e-17   1.2e-14   55.5   0.1   285   457   307   479   188   504 0.92 -
SOLCI005192800       -            605 EOG093604WD          -            503   1.6e-14   55.0   0.0   1   3   9.1e-09   1.3e-06   29.0   0.0   149   349   101   300    85   300 0.85 -
SOLCI005192800       -            605 EOG093604WD          -            503   1.6e-14   55.0   0.0   2   3   3.3e-05    0.0046   17.2   0.0   282   373   299   390   293   430 0.82 -
SOLCI005192800       -            605 EOG093604WD          -            503   1.6e-14   55.0   0.0   3   3    0.0097       1.4    9.1   0.0   141   252   365   472   365   514 0.78 -
SOLCI007161600       -            555 EOG093604WD          -            503   4.3e-14   53.6   0.0   1   3   1.6e-06   0.00023   21.5   0.0   282   351   150   219    89   226 0.88 -
SOLCI007161600       -            555 EOG093604WD          -            503   4.3e-14   53.6   0.0   2   3   3.3e-08   4.7e-06   27.1   0.0   288   433   226   365   219   382 0.56 -
SOLCI007161600       -            555 EOG093604WD          -            503   4.3e-14   53.6   0.0   3   3       3.3   4.7e+02    0.7   0.0   113   145   388   420   379   454 0.76 -
SOLCI002323000       -            564 EOG093604WD          -            503   4.5e-14   53.5   0.1   1   4   2.9e-06   0.00041   20.7   0.0   219   344   126   250    25   255 0.71 -
SOLCI002323000       -            564 EOG093604WD          -            503   4.5e-14   53.5   0.1   2   4   1.2e-07   1.7e-05   25.2   0.1   283   458   123   291   110   296 0.85 -
SOLCI002323000       -            564 EOG093604WD          -            503   4.5e-14   53.5   0.1   3   4   5.5e-06   0.00077   19.8   0.0   301   375   274   349   255   385 0.78 -
SOLCI002323000       -            564 EOG093604WD          -            503   4.5e-14   53.5   0.1   4   4      0.11        15    5.6   0.0   284   350   394   425   362   433 0.67 -
SOLCI000005400       -            477 EOG093604WD          -            503   1.7e-13   51.6   0.0   1   3   8.7e-06    0.0012   19.1   0.0   307   460    83   232    33   243 0.76 -
SOLCI000005400       -            477 EOG093604WD          -            503   1.7e-13   51.6   0.0   2   3   4.3e-06   0.00061   20.1   0.0   118   214   237   329   231   330 0.90 -
SOLCI000005400       -            477 EOG093604WD          -            503   1.7e-13   51.6   0.0   3   3   0.00022     0.031   14.5   0.0   299   414   312   425   297   467 0.74 -
SOLCI004319000       -            329 EOG093604WD          -            503   2.3e-13   51.2   0.0   1   2   2.1e-06    0.0003   21.2   0.0   386   465   101   180    72   181 0.88 -
SOLCI004319000       -            329 EOG093604WD          -            503   2.3e-13   51.2   0.0   2   2   2.4e-09   3.4e-07   30.9   0.0   116   247   178   309   174   313 0.96 -
SOLCI006898400       -            451 EOG093604WD          -            503   4.5e-13   50.3   0.0   1   5       1.2   1.6e+02    2.2   0.0   162   196    11    46     1    98 0.60 -
SOLCI006898400       -            451 EOG093604WD          -            503   4.5e-13   50.3   0.0   2   5      0.17        24    5.0   0.0   129   309    81   124    53   164 0.59 -
SOLCI006898400       -            451 EOG093604WD          -            503   4.5e-13   50.3   0.0   3   5      0.03       4.1    7.5   0.0   110   172   170   232   164   249 0.91 -
SOLCI006898400       -            451 EOG093604WD          -            503   4.5e-13   50.3   0.0   4   5   9.5e-10   1.3e-07   32.2   0.0   274   417   197   339   191   358 0.86 -
SOLCI006898400       -            451 EOG093604WD          -            503   4.5e-13   50.3   0.0   5   5      0.44        61    3.6   0.0   114   141   379   406   339   421 0.77 -
SOLCI000806600       -            891 EOG093604WD          -            503   1.5e-12   48.5   0.0   1   2     4e-06   0.00056   20.2   0.0   261   401    83   222    61   224 0.89 -
SOLCI000806600       -            891 EOG093604WD          -            503   1.5e-12   48.5   0.0   2   2   7.5e-09     1e-06   29.3   0.1   284   411   210   344   202   351 0.79 -
SOLCI007033000       -            473 EOG093604WD          -            503   2.1e-12   48.0   0.6   1   2   1.5e-09   2.2e-07   31.5   1.7   264   413   120   268    54   280 0.82 -
SOLCI007033000       -            473 EOG093604WD          -            503   2.1e-12   48.0   0.6   2   2    0.0023      0.32   11.1   0.0   114   245   317   451   303   470 0.85 -
SOLCI003934000       -            602 EOG093604WD          -            503   5.2e-12   46.7   0.0   1   2      0.27        38    4.3   0.0   159   292    89   239    66   243 0.69 -
SOLCI003934000       -            602 EOG093604WD          -            503   5.2e-12   46.7   0.0   2   2   9.4e-13   1.3e-10   42.1   0.0   238   431   217   407   213   457 0.84 -
SOLCI002776600       -            596 EOG093604WD          -            503   5.2e-12   46.7   0.0   1   3    0.0067      0.94    9.6   0.0   169   247   112   190    83   194 0.68 -
SOLCI002776600       -            596 EOG093604WD          -            503   5.2e-12   46.7   0.0   2   3   6.2e-10   8.7e-08   32.8   0.0   221   421   195   394   191   413 0.88 -
SOLCI002776600       -            596 EOG093604WD          -            503   5.2e-12   46.7   0.0   3   3       5.9   8.3e+02   -0.1   0.0   224   251   435   462   422   495 0.77 -
SOLCI002878000       -            323 EOG093604WD          -            503   5.3e-12   46.7   0.5   1   1   5.8e-14   8.1e-12   46.1   0.5   123   216   166   263   142   309 0.79 -
SOLCI002018900       -            617 EOG093604WD          -            503   6.3e-12   46.5   0.1   1   2      0.14        20    5.2   0.0    98   200   104   213    93   238 0.75 -
SOLCI002018900       -            617 EOG093604WD          -            503   6.3e-12   46.5   0.1   2   2   9.6e-12   1.3e-09   38.8   0.0   277   351   488   562   462   569 0.90 -
SOLCI006353400       -            401 EOG093604WD          -            503   6.4e-12   46.4   0.2   1   3   4.4e-07   6.2e-05   23.4   0.0   329   421     6    98     1   106 0.77 -
SOLCI006353400       -            401 EOG093604WD          -            503   6.4e-12   46.4   0.2   2   3   1.4e-07   1.9e-05   25.1   0.0   289   417    71   195    69   217 0.88 -
SOLCI006353400       -            401 EOG093604WD          -            503   6.4e-12   46.4   0.2   3   3       1.4   1.9e+02    2.0   0.0   215   248   231   264   196   273 0.57 -
SOLCI000669400       -            426 EOG093604WD          -            503   8.8e-12   46.0   0.0   1   3      0.45        63    3.6   0.0   114   171    66   123    53   127 0.83 -
SOLCI000669400       -            426 EOG093604WD          -            503   8.8e-12   46.0   0.0   2   3   2.6e-09   3.6e-07   30.8   0.0   143   250   126   234   117   243 0.86 -
SOLCI000669400       -            426 EOG093604WD          -            503   8.8e-12   46.0   0.0   3   3     0.016       2.3    8.3   0.0   351   435   278   360   255   409 0.68 -
SOLCI005620200       -            417 EOG093604WD          -            503   1.3e-11   45.5   0.0   1   2   6.2e-06   0.00087   19.6   0.0   268   382    70   180    65   194 0.89 -
SOLCI005620200       -            417 EOG093604WD          -            503   1.3e-11   45.5   0.0   2   2   4.9e-07   6.9e-05   23.3   0.0   116   282   233   396   207   414 0.78 -
SOLCI000161600       -            521 EOG093604WD          -            503   1.4e-11   45.4   0.1   1   1   2.7e-13   3.7e-11   43.9   0.1    98   415   131   457   125   469 0.78 -
SOLCI005040000       -            636 EOG093604WD          -            503   2.6e-11   44.4   0.0   1   1   3.5e-13   4.9e-11   43.5   0.0   179   338   291   450   272   460 0.88 -
SOLCI001872400       -            654 EOG093604WD          -            503   3.1e-11   44.2   0.0   1   2      0.25        36    4.4   0.0   199   251   231   283   217   312 0.63 -
SOLCI001872400       -            654 EOG093604WD          -            503   3.1e-11   44.2   0.0   2   2   2.9e-11   4.1e-09   37.2   0.0   230   415   374   563   362   583 0.75 -
SOLCI003556900       -            534 EOG093604WD          -            503   4.1e-11   43.8   0.0   1   2   4.8e-10   6.8e-08   33.2   0.0   270   430   118   270    98   277 0.91 -
SOLCI003556900       -            534 EOG093604WD          -            503   4.1e-11   43.8   0.0   2   2     0.056       7.9    6.6   0.0   192   420   274   514   264   518 0.59 -
SOLCI007508800       -            478 EOG093604WD          -            503   5.1e-11   43.5   0.0   1   2       0.5        69    3.5   0.0   118   202   125   205   103   211 0.83 -
SOLCI007508800       -            478 EOG093604WD          -            503   5.1e-11   43.5   0.0   2   2   3.6e-11   5.1e-09   36.9   0.0   110   302   253   453   235   469 0.81 -
SOLCI004732000       -            116 EOG093604WD          -            503   1.2e-10   42.3   0.0   1   1     1e-12   1.4e-10   42.0   0.0   301   402     7   108     2   116 0.55 -
SOLCI002123900       -            238 EOG093604WD          -            503   2.4e-10   41.2   0.2   1   1   1.8e-12   2.5e-10   41.2   0.2   331   430    99   199    14   231 0.75 -
SOLCI000964800       -            651 EOG093604WD          -            503   1.8e-09   38.4   1.9   1   2    0.0027      0.37   10.9   0.1   368   447   259   339   233   353 0.84 -
SOLCI000964800       -            651 EOG093604WD          -            503   1.8e-09   38.4   1.9   2   2   1.5e-07   2.2e-05   24.9   0.0   115   309   356   555   350   618 0.84 -
SOLCI004519700       -            400 EOG093604WD          -            503   2.7e-09   37.8   0.8   1   2   1.9e-08   2.6e-06   28.0   0.2   295   423    93   220    78   235 0.79 -
SOLCI004519700       -            400 EOG093604WD          -            503   2.7e-09   37.8   0.8   2   2     0.017       2.4    8.2   0.0   117   232   262   379   237   396 0.62 -
SOLCI000502000       -            507 EOG093604WD          -            503   3.5e-09   37.4   0.0   1   1   1.8e-10   2.6e-08   34.6   0.0    88   240   336   488   309   501 0.92 -
SOLCI004821100       -            375 EOG093604WD          -            503   3.6e-09   37.4   0.0   1   1   9.1e-11   1.3e-08   35.6   0.0   144   255   261   373   246   375 0.44 -
SOLCI002464800       -            234 EOG093604WD          -            503   9.2e-09   36.0   0.0   1   2       1.2   1.7e+02    2.2   0.0   260   330    35   102    26   109 0.83 -
SOLCI002464800       -            234 EOG093604WD          -            503   9.2e-09   36.0   0.0   2   2   1.5e-10   2.1e-08   34.8   0.0   279   415    86   220    62   232 0.77 -
SOLCI005795600       -            687 EOG093604WD          -            503   2.1e-08   34.8   0.0   1   2   0.00034     0.047   13.9   0.0   117   453    48   378    46   384 0.78 -
SOLCI005795600       -            687 EOG093604WD          -            503   2.1e-08   34.8   0.0   2   2   1.7e-06   0.00024   21.5   0.0   118   344   254   478   228   548 0.71 -
SOLCI003496400       -            264 EOG093604WD          -            503   2.6e-08   34.5   0.0   1   1   2.4e-10   3.4e-08   34.2   0.0   301   379     3    81     1    97 0.61 -
SOLCI002464900       -            240 EOG093604WD          -            503   5.7e-08   33.4   0.0   1   1   8.2e-10   1.2e-07   32.4   0.0   222   346    14   138     9   176 0.83 -
SOLCI000407500       -            406 EOG093604WD          -            503     1e-07   32.6   0.1   1   2    0.0016      0.22   11.7   0.0   130   269    57   196    40   216 0.59 -
SOLCI000407500       -            406 EOG093604WD          -            503     1e-07   32.6   0.1   2   2   1.9e-05    0.0027   18.0   0.0   288   365   253   330   243   340 0.89 -
SOLCI002114100       -            727 EOG093604WD          -            503     7e-07   29.8   0.2   1   1   1.5e-07   2.1e-05   24.9   0.2   262   443   344   522   331   541 0.57 -
SOLCI004016100       -            333 EOG093604WD          -            503   4.3e-06   27.2   0.0   1   1   4.3e-08     6e-06   26.7   0.0   275   461   117   305    87   328 0.76 -
SOLCI006700700       -             95 EOG093604WD          -            503   4.9e-06   27.0   0.0   1   1   3.8e-08   5.3e-06   26.9   0.0   289   370    13    92     8    95 0.88 -
SOLCI005783200       -            285 EOG093604WD          -            503   6.6e-06   26.6   0.0   1   1   6.3e-08   8.9e-06   26.2   0.0   286   391   179   284   166   285 0.96 -
SOLCI003460600       -            459 EOG093604WD          -            503   1.5e-05   25.4   0.0   1   1   2.6e-07   3.6e-05   24.2   0.0   108   190   220   302   186   319 0.81 -
SOLCI003280800       -            713 EOG093604WD          -            503     2e-05   25.0   4.6   1   3       9.6   1.3e+03   -0.8   0.0   109   144   235   270   178   295 0.65 -
SOLCI003280800       -            713 EOG093604WD          -            503     2e-05   25.0   4.6   2   3   0.00022     0.031   14.5   0.0    79   176   408   504   386   513 0.84 -
SOLCI003280800       -            713 EOG093604WD          -            503     2e-05   25.0   4.6   3   3     0.019       2.6    8.1   2.7    86   228   533   680   522   691 0.80 -
SOLCI004114400       -            466 EOG093604WD          -            503   4.6e-05   23.8   0.0   1   2   1.5e-05    0.0021   18.4   0.0   200   336   136   273   119   281 0.82 -
SOLCI004114400       -            466 EOG093604WD          -            503   4.6e-05   23.8   0.0   2   2    0.0018      0.26   11.5   0.0   218   333   185   302   180   311 0.79 -
SOLCI001092000       -            257 EOG093604WD          -            503   0.00013   22.4   0.0   1   2     0.001      0.14   12.3   0.0   352   429    49   121    33   128 0.86 -
SOLCI001092000       -            257 EOG093604WD          -            503   0.00013   22.4   0.0   2   2      0.02       2.8    8.0   0.0   280   379   149   248   145   255 0.69 -
SOLCI002087300       -            101 EOG093604WD          -            503   0.00017   22.0   0.0   1   1   1.3e-06   0.00019   21.8   0.0   152   213    23    85     2    89 0.85 -
SOLCI000844300       -            213 EOG093604WD          -            503   0.00022   21.6   0.0   1   1   2.4e-06   0.00033   21.0   0.0   277   322    20    65     4    73 0.90 -
SOLCI006404500       -            256 EOG093604WD          -            503   0.00024   21.4   0.0   1   1   2.2e-06    0.0003   21.1   0.0   372   458   125   212    90   225 0.59 -
SOLCI003834200       -            149 EOG093604WD          -            503   0.00026   21.3   0.0   1   2   0.00083      0.12   12.6   0.0   120   175     3    58     1    62 0.89 -
SOLCI003834200       -            149 EOG093604WD          -            503   0.00026   21.3   0.0   2   2   0.00059     0.082   13.1   0.0   222   292    35   104    31   110 0.84 -
SOLCI005014100       -            265 EOG093604WD          -            503    0.0005   20.4   0.0   1   1     5e-06   0.00069   19.9   0.0   163   250   129   217    88   246 0.86 -
SOLCI004751900       -             65 EOG093604WD          -            503    0.0018   18.5   0.1   1   1   1.5e-05    0.0021   18.3   0.1   321   379     6    60     3    64 0.85 -
SOLCI006787800       -            567 EOG093604WD          -            503    0.0024   18.2   0.0   1   1   2.9e-05     0.004   17.4   0.0   300   434   108   247    81   268 0.86 -
SOLCI006298800       -            134 EOG093604WD          -            503    0.0042   17.4   0.0   1   2    0.0013      0.19   11.9   0.0   276   346     9    79     2    86 0.74 -
SOLCI006298800       -            134 EOG093604WD          -            503    0.0042   17.4   0.0   2   2      0.65        91    3.1   0.0   324   348    91   115    84   125 0.71 -
SOLCI003597100       -            140 EOG093604WD          -            503    0.0053   17.0   0.4   1   1     4e-05    0.0057   16.9   0.4   168   248     7    88     1   117 0.76 -
SOLCI001322300       -            109 EOG093604WD          -            503    0.0078   16.5   0.0   1   1   6.7e-05    0.0094   16.2   0.0   350   430    11    91     3   101 0.73 -
SOLCI002284800       -            681 EOG093604WD          -            503    0.0081   16.4   0.0   1   3     0.016       2.3    8.3   0.0   157   241   189   272   167   282 0.88 -
SOLCI002284800       -            681 EOG093604WD          -            503    0.0081   16.4   0.0   2   3       0.3        43    4.2   0.0   123   240   293   407   289   433 0.72 -
SOLCI002284800       -            681 EOG093604WD          -            503    0.0081   16.4   0.0   3   3       4.4   6.1e+02    0.3   0.0   162   262   433   533   392   558 0.64 -
SOLCI004088300       -            238 EOG093604WD          -            503    0.0083   16.4   0.0   1   1   7.7e-05     0.011   16.0   0.0   279   361   111   193    87   219 0.82 -
SOLCI004081900       -            305 EOG093604WD          -            503     0.012   15.8   0.3   1   1   0.00013     0.018   15.3   0.3   160   248   104   193    89   218 0.85 -
SOLCI000488700       -            102 EOG093604WD          -            503     0.013   15.7   0.0   1   1    0.0001     0.014   15.6   0.0   199   255    14    70     4    93 0.52 -
SOLCI000216700       -             64 EOG093604WD          -            503     0.015   15.6   0.0   1   1    0.0001     0.015   15.6   0.0   217   259    19    61     4    64 0.78 -
SOLCI002760700       -             99 EOG093604WD          -            503     0.017   15.4   0.0   1   1   0.00013     0.018   15.3   0.0   297   376     9    88     1    92 0.83 -
SOLCI000063800       -            262 EOG093604WD          -            503      0.02   15.1   0.0   1   1   0.00029      0.04   14.1   0.0   272   326     5    59     2   101 0.81 -
SOLCI007104300       -            106 EOG093604WD          -            503     0.021   15.1   0.0   1   1   0.00015     0.021   15.0   0.0   270   317    16    59     1    78 0.60 -
SOLCI001911000       -            768 EOG093604WD          -            503     0.027   14.7   0.1   1   1   0.00034     0.048   13.9   0.1   305   415   256   366   246   382 0.76 -
SOLCI000971700       -            311 EOG093604WD          -            503     0.041   14.1   0.0   1   1   0.00044     0.061   13.5   0.0   300   335    15    50     3    56 0.82 -
SOLCI004114800       -            140 EOG093604WD          -            503     0.043   14.0   0.0   1   1   0.00032     0.045   14.0   0.0   183   259    56   132    22   140 0.59 -
SOLCI003800800       -            105 EOG093604WD          -            503     0.067   13.4   0.1   1   1   0.00052     0.073   13.3   0.1   319   376    46    99    17   103 0.76 -
SOLCI003152100       -            503 EOG093604WD          -            503     0.099   12.8   0.2   1   3       2.6   3.7e+02    1.1   0.1    78   119   117   159    91   192 0.66 -
SOLCI003152100       -            503 EOG093604WD          -            503     0.099   12.8   0.2   2   3      0.07       9.9    6.2   0.0   200   295   173   282   167   298 0.65 -
SOLCI003152100       -            503 EOG093604WD          -            503     0.099   12.8   0.2   3   3       2.5   3.4e+02    1.2   0.0   223   315   349   444   333   457 0.53 -
SOLCI006344900       -            107 EOG093604WD          -            503       0.1   12.8   0.1   1   1   0.00073       0.1   12.8   0.1   309   373    36    97     4   104 0.79 -
SOLCI001037700       -             74 EOG093604WD          -            503      0.17   12.0   0.0   1   1    0.0014      0.19   11.9   0.0   380   425     2    47     1    62 0.77 -
SOLCI000797300       -            259 EOG093604WD          -            503      0.19   11.9   0.0   1   1    0.0019      0.27   11.4   0.0   298   403   116   223    53   237 0.76 -
SOLCI005237900       -            150 EOG093604WD          -            503      0.32   11.2   0.0   1   1    0.0026      0.37   11.0   0.0   149   190    74   115    40   127 0.66 -
SOLCI006701200       -             62 EOG093604WD          -            503      0.49   10.5   0.0   1   1    0.0035      0.49   10.5   0.0   217   246    19    48     3    59 0.78 -
SOLCI004419200       -            549 EOG093604WD          -            503      0.77    9.9   0.0   1   1    0.0083       1.2    9.3   0.0   230   286   108   163   104   166 0.80 -
SOLCI004581700       -             53 EOG093604WD          -            503      0.93    9.6   0.0   1   1    0.0075       1.1    9.4   0.0   269   295     7    33     2    38 0.89 -
#
# Program:         hmmsearch
# Version:         3.1b2 (February 2015)
# Pipeline mode:   SEARCH
# Query file:      /home/pgsb/tetiana.nosenko/lineages/embryophyta_odb9//hmms/EOG093604WD.hmm
# Target file:     /nfs/pgsb/data/S_chilense/Schilense_genome/Solanum_chilense_v3.3_protein.fa
# Option settings: hmmsearch -o ./tmp/temp_Schil_BUSCO_prot_1362887668 --domtblout /home/ibis/tetiana.nosenko/Documents/S_chilense/11_S_chilense_genome/Schilense_genome_sequence/BUSCO_assessment/run_Schil_BUSCO_prot/hmmer_output/EOG093604WD.out.1 --cpu 1 /home/pgsb/tetiana.nosenko/lineages/embryophyta_odb9//hmms/EOG093604WD.hmm /nfs/pgsb/data/S_chilense/Schilense_genome/Solanum_chilense_v3.3_protein.fa 
# Current dir:     /home/ibis/tetiana.nosenko/Documents/S_chilense/11_S_chilense_genome/Schilense_genome_sequence/BUSCO_assessment
# Date:            Wed Mar  8 09:19:56 2017
# [ok]
```
