## Supplementary material for "The *de novo* reference genome and transcriptome assemblies of the wild tomato species *Solanum chilense*": EOG093604WH.out.1

```
#                                                                            --- full sequence --- -------------- this domain -------------   hmm coord   ali coord   env coord
# target name        accession   tlen query name           accession   qlen   E-value  score  bias   #  of  c-Evalue  i-Evalue  score  bias  from    to  from    to  from    to  acc description of target
#------------------- ---------- ----- -------------------- ---------- ----- --------- ------ ----- --- --- --------- --------- ------ ----- ----- ----- ----- ----- ----- ----- ---- ---------------------
SOLCI005243300       -            654 EOG093604WH          -            536  9.5e-300  996.6   8.1   1   1  8.3e-302  1.1e-299  996.3   8.1     1   536    80   654    80   654 0.96 -
SOLCI004525400       -           1057 EOG093604WH          -            536  5.4e-241  802.7  13.7   1   5   2.3e-28   3.2e-26   93.9   0.0    91   272    88   280    81   285 0.88 -
SOLCI004525400       -           1057 EOG093604WH          -            536  5.4e-241  802.7  13.7   2   5     8e-24   1.1e-21   78.9   0.1   177   292   284   401   281   403 0.95 -
SOLCI004525400       -           1057 EOG093604WH          -            536  5.4e-241  802.7  13.7   3   5   2.1e-39   2.8e-37  130.3   0.2    98   274   403   585   400   588 0.94 -
SOLCI004525400       -           1057 EOG093604WH          -            536  5.4e-241  802.7  13.7   4   5   1.3e-27   1.7e-25   91.4   0.0   158   276   568   688   568   698 0.94 -
SOLCI004525400       -           1057 EOG093604WH          -            536  5.4e-241  802.7  13.7   5   5  3.2e-131  4.4e-129  433.3   1.2   166   536   677  1057   675  1057 0.96 -
SOLCI001595800       -           1086 EOG093604WH          -            536    1e-238  795.1  31.2   1   6   7.6e-30     1e-27   98.8   0.3    95   268   111   292    89   319 0.88 -
SOLCI001595800       -           1086 EOG093604WH          -            536    1e-238  795.1  31.2   2   6   4.4e-12   6.1e-10   40.1   0.0   130   272   254   404   253   425 0.70 -
SOLCI001595800       -           1086 EOG093604WH          -            536    1e-238  795.1  31.2   3   6   1.1e-23   1.6e-21   78.4   0.3    97   267   323   503   296   504 0.82 -
SOLCI001595800       -           1086 EOG093604WH          -            536    1e-238  795.1  31.2   4   6   6.4e-37   8.7e-35  122.1   0.9    95   285   425   623   416   626 0.92 -
SOLCI001595800       -           1086 EOG093604WH          -            536    1e-238  795.1  31.2   5   6   6.9e-22   9.4e-20   72.5   0.2   156   270   593   710   588   715 0.92 -
SOLCI001595800       -           1086 EOG093604WH          -            536    1e-238  795.1  31.2   6   6  5.9e-135    8e-133  445.7   3.0   158   536   697  1086   696  1086 0.96 -
SOLCI001888600       -           1018 EOG093604WH          -            536  2.9e-237  790.4  15.8   1   4     6e-37   8.2e-35  122.2   0.1    97   268   161   338   147   344 0.94 -
SOLCI001888600       -           1018 EOG093604WH          -            536  2.9e-237  790.4  15.8   2   4   7.6e-34     1e-31  112.0   1.2   139   283   308   454   306   458 0.95 -
SOLCI001888600       -           1018 EOG093604WH          -            536  2.9e-237  790.4  15.8   3   4     1e-45   1.4e-43  151.1   0.1    94   276   460   649   455   650 0.94 -
SOLCI001888600       -           1018 EOG093604WH          -            536  2.9e-237  790.4  15.8   4   4  2.6e-133  3.6e-131  440.2   0.7   174   536   646  1018   645  1018 0.98 -
SOLCI002675600       -            914 EOG093604WH          -            536    9e-230  765.6   7.3   1   3   3.1e-40   4.3e-38  133.0   0.1    91   292    51   258    38   261 0.92 -
SOLCI002675600       -            914 EOG093604WH          -            536    9e-230  765.6   7.3   2   3   1.2e-37   1.6e-35  124.5   0.0    94   282   256   450   252   457 0.91 -
SOLCI002675600       -            914 EOG093604WH          -            536    9e-230  765.6   7.3   3   3  3.1e-154  4.3e-152  509.3   1.6    98   536   462   914   455   914 0.96 -
SOLCI000174900       -            830 EOG093604WH          -            536  1.7e-228  761.4  14.1   1   3   1.3e-51   1.7e-49  170.6   2.9    22   279    86   361    62   368 0.89 -
SOLCI000174900       -            830 EOG093604WH          -            536  1.7e-228  761.4  14.1   2   3   5.5e-43   7.5e-41  142.1   0.6    96   292   272   477   269   478 0.93 -
SOLCI000174900       -            830 EOG093604WH          -            536  1.7e-228  761.4  14.1   3   3  3.7e-143  5.1e-141  472.7   0.1    95   536   372   830   370   830 0.94 -
SOLCI001246800       -           1038 EOG093604WH          -            536  2.7e-223  744.3  12.5   1   4   2.7e-49   3.7e-47  162.9   0.2    14   267    82   356    71   362 0.89 -
SOLCI001246800       -           1038 EOG093604WH          -            536  2.7e-223  744.3  12.5   2   4   1.2e-26   1.6e-24   88.2   0.8   142   294   330   484   330   489 0.97 -
SOLCI001246800       -           1038 EOG093604WH          -            536  2.7e-223  744.3  12.5   3   4   4.1e-26   5.6e-24   86.4   0.1   176   285   465   576   464   585 0.94 -
SOLCI001246800       -           1038 EOG093604WH          -            536  2.7e-223  744.3  12.5   4   4  4.4e-133    6e-131  439.5   0.1    98   536   586  1038   579  1038 0.97 -
SOLCI007430400       -            797 EOG093604WH          -            536  3.7e-222  740.5  12.4   1   4   5.2e-08   7.2e-06   26.7   0.0    28    69    27    68     5    74 0.65 -
SOLCI007430400       -            797 EOG093604WH          -            536  3.7e-222  740.5  12.4   2   4   1.3e-32   1.8e-30  107.8   0.1   128   284    75   234    71   242 0.96 -
SOLCI007430400       -            797 EOG093604WH          -            536  3.7e-222  740.5  12.4   3   4   5.2e-44   7.1e-42  145.5   2.0    93   284   239   436   234   437 0.95 -
SOLCI007430400       -            797 EOG093604WH          -            536  3.7e-222  740.5  12.4   4   4  3.6e-144  4.9e-142  476.1   0.8   174   536   425   797   424   797 0.97 -
SOLCI006380300       -           1028 EOG093604WH          -            536  6.3e-221  736.4  20.1   1   5   9.4e-40   1.3e-37  131.5   0.3    94   287    77   277    71   281 0.94 -
SOLCI006380300       -           1028 EOG093604WH          -            536  6.3e-221  736.4  20.1   2   5   5.1e-11     7e-09   36.6   0.1   221   284   277   340   274   349 0.91 -
SOLCI006380300       -           1028 EOG093604WH          -            536  6.3e-221  736.4  20.1   3   5   4.3e-47     6e-45  155.7   0.5    98   271   350   529   344   530 0.94 -
SOLCI006380300       -           1028 EOG093604WH          -            536  6.3e-221  736.4  20.1   4   5   1.5e-38     2e-36  127.5   0.4   131   285   488   643   486   648 0.95 -
SOLCI006380300       -           1028 EOG093604WH          -            536  6.3e-221  736.4  20.1   5   5  1.3e-100   1.8e-98  332.3   0.3    98   447   651  1009   650  1025 0.93 -
SOLCI005889000       -            891 EOG093604WH          -            536  1.8e-220  734.9  16.1   1   4   5.3e-35   7.2e-33  115.8   0.1    98   293    36   238    22   239 0.91 -
SOLCI005889000       -            891 EOG093604WH          -            536  1.8e-220  734.9  16.1   2   4   2.1e-25   2.9e-23   84.1   0.1   157   287   201   332   201   334 0.96 -
SOLCI005889000       -            891 EOG093604WH          -            536  1.8e-220  734.9  16.1   3   4   5.2e-39   7.2e-37  129.0   1.3    97   285   238   430   233   436 0.93 -
SOLCI005889000       -            891 EOG093604WH          -            536  1.8e-220  734.9  16.1   4   4  2.2e-133    3e-131  440.5   1.1    98   536   439   891   436   891 0.96 -
SOLCI001221900       -            844 EOG093604WH          -            536  7.9e-216  719.6  17.2   1   4     2e-18   2.7e-16   61.1   0.1   151   289    39   180    31   193 0.91 -
SOLCI001221900       -            844 EOG093604WH          -            536  7.9e-216  719.6  17.2   2   4   1.2e-19   1.7e-17   65.1   0.0   179   288   169   282   168   287 0.94 -
SOLCI001221900       -            844 EOG093604WH          -            536  7.9e-216  719.6  17.2   3   4   6.7e-45   9.2e-43  148.4   1.2    24   267   199   467   195   471 0.89 -
SOLCI001221900       -            844 EOG093604WH          -            536  7.9e-216  719.6  17.2   4   4  7.2e-145  9.8e-143  478.4   3.1    99   536   394   844   392   844 0.96 -
SOLCI003278300       -            830 EOG093604WH          -            536    1e-213  712.7   9.8   1   2   1.9e-62   2.7e-60  206.3   2.0    24   287    88   371    64   378 0.90 -
SOLCI003278300       -            830 EOG093604WH          -            536    1e-213  712.7   9.8   2   2  9.5e-155  1.3e-152  511.0   1.1    97   536   377   830   373   830 0.95 -
SOLCI005023500       -            858 EOG093604WH          -            536  8.8e-212  706.3  18.3   1   5     6e-14   8.2e-12   46.3   0.1   175   264    25   116    12   116 0.91 -
SOLCI005023500       -            858 EOG093604WH          -            536  8.8e-212  706.3  18.3   2   5   2.2e-32     3e-30  107.2   0.3   130   269   112   253   100   255 0.94 -
SOLCI005023500       -            858 EOG093604WH          -            536  8.8e-212  706.3  18.3   3   5   3.6e-27     5e-25   89.9   0.1   151   284   234   369   233   376 0.95 -
SOLCI005023500       -            858 EOG093604WH          -            536  8.8e-212  706.3  18.3   4   5   3.1e-42   4.2e-40  139.7   0.1    92   283   373   570   369   571 0.94 -
SOLCI005023500       -            858 EOG093604WH          -            536  8.8e-212  706.3  18.3   5   5  3.4e-111  4.7e-109  367.2   1.2   139   457   525   849   524   857 0.95 -
SOLCI001729000       -            853 EOG093604WH          -            536  6.9e-207  690.1  19.5   1   6   4.7e-09   6.5e-07   30.1   0.0   189   289    64   166    41   171 0.84 -
SOLCI001729000       -            853 EOG093604WH          -            536  6.9e-207  690.1  19.5   2   6   1.6e-24   2.2e-22   81.2   0.0   142   289   118   268   115   271 0.94 -
SOLCI001729000       -            853 EOG093604WH          -            536  6.9e-207  690.1  19.5   3   6   1.5e-36   2.1e-34  120.9   0.4    99   282   172   362   165   368 0.93 -
SOLCI001729000       -            853 EOG093604WH          -            536  6.9e-207  690.1  19.5   4   6   1.3e-33   1.8e-31  111.2   0.7    96   276   271   457   266   459 0.95 -
SOLCI001729000       -            853 EOG093604WH          -            536  6.9e-207  690.1  19.5   5   6     4e-23   5.5e-21   76.6   0.0   175   275   455   557   453   559 0.92 -
SOLCI001729000       -            853 EOG093604WH          -            536  6.9e-207  690.1  19.5   6   6   1.2e-97   1.6e-95  322.5   0.3   140   459   521   846   521   851 0.97 -
SOLCI000751400       -            871 EOG093604WH          -            536  1.1e-206  689.4  15.8   1   3   9.1e-25   1.2e-22   82.0   1.4   120   293    43   218     4   219 0.86 -
SOLCI000751400       -            871 EOG093604WH          -            536  1.1e-206  689.4  15.8   2   3     1e-35   1.4e-33  118.1   0.8    97   282   218   410   216   417 0.93 -
SOLCI000751400       -            871 EOG093604WH          -            536  1.1e-206  689.4  15.8   3   3  7.4e-151    1e-148  498.1   0.8    88   536   402   871   402   871 0.95 -
SOLCI005213900       -            936 EOG093604WH          -            536  3.3e-203  678.0  25.8   1   4   1.9e-17   2.6e-15   57.8   0.2   165   288    47   174    20   179 0.81 -
SOLCI005213900       -            936 EOG093604WH          -            536  3.3e-203  678.0  25.8   2   4   1.4e-40   1.9e-38  134.2   3.2    97   287   179   376   155   381 0.89 -
SOLCI005213900       -            936 EOG093604WH          -            536  3.3e-203  678.0  25.8   3   4   5.2e-21   7.1e-19   69.6   0.2   189   284   377   474   367   476 0.91 -
SOLCI005213900       -            936 EOG093604WH          -            536  3.3e-203  678.0  25.8   4   4  1.9e-129  2.6e-127  427.5   6.1    95   536   481   936   478   936 0.94 -
SOLCI004506500       -            843 EOG093604WH          -            536  7.9e-201  670.1  11.3   1   3     3e-42   4.1e-40  139.7   0.2    68   275    96   325    75   325 0.87 -
SOLCI004506500       -            843 EOG093604WH          -            536  7.9e-201  670.1  11.3   2   3   2.2e-31     3e-29  103.8   1.0   135   284   319   481   316   481 0.89 -
SOLCI004506500       -            843 EOG093604WH          -            536  7.9e-201  670.1  11.3   3   3  9.3e-134  1.3e-131  441.7   0.7   171   536   467   843   460   843 0.96 -
SOLCI005451900       -            786 EOG093604WH          -            536  1.2e-198  662.9  18.1   1   5     1e-09   1.4e-07   32.3   0.0    14    69    33    92    25    97 0.84 -
SOLCI005451900       -            786 EOG093604WH          -            536  1.2e-198  662.9  18.1   2   5     1e-09   1.4e-07   32.3   0.0   211   264    83   136    83   144 0.72 -
SOLCI005451900       -            786 EOG093604WH          -            536  1.2e-198  662.9  18.1   3   5     1e-24   1.4e-22   81.8   1.0   129   266   100   240    96   241 0.94 -
SOLCI005451900       -            786 EOG093604WH          -            536  1.2e-198  662.9  18.1   4   5     1e-24   1.4e-22   81.8   0.0   128   265   232   374   231   374 0.92 -
SOLCI005451900       -            786 EOG093604WH          -            536  1.2e-198  662.9  18.1   5   5  1.1e-143  1.6e-141  474.4   4.2   112   536   347   786   344   786 0.96 -
SOLCI000152100       -            889 EOG093604WH          -            536  2.4e-198  661.9  12.6   1   4     7e-19   9.6e-17   62.6   0.0   156   285    75   208    54   215 0.92 -
SOLCI000152100       -            889 EOG093604WH          -            536  2.4e-198  661.9  12.6   2   4   5.9e-22     8e-20   72.7   0.0   190   287   215   313   209   314 0.95 -
SOLCI000152100       -            889 EOG093604WH          -            536  2.4e-198  661.9  12.6   3   4   1.7e-26   2.4e-24   87.7   0.2   176   286   301   415   300   421 0.93 -
SOLCI000152100       -            889 EOG093604WH          -            536  2.4e-198  661.9  12.6   4   4  3.7e-137  5.1e-135  452.9   4.6    99   536   424   889   421   889 0.92 -
SOLCI003620000       -            743 EOG093604WH          -            536  6.5e-195  650.6   1.8   1   4   9.8e-08   1.3e-05   25.8   0.0    13    72    27    87    14    90 0.83 -
SOLCI003620000       -            743 EOG093604WH          -            536  6.5e-195  650.6   1.8   2   4   6.4e-21   8.8e-19   69.3   0.0   128   256    91   222    88   224 0.93 -
SOLCI003620000       -            743 EOG093604WH          -            536  6.5e-195  650.6   1.8   3   4   7.6e-42     1e-39  138.4   0.0   130   292   226   390   224   392 0.96 -
SOLCI003620000       -            743 EOG093604WH          -            536  6.5e-195  650.6   1.8   4   4    1e-129  1.4e-127  428.3   0.1   160   536   357   743   356   743 0.96 -
SOLCI007091600       -            804 EOG093604WH          -            536  6.9e-195  650.5  13.4   1   5   1.4e-12   1.9e-10   41.8   0.0   178   284    25   139    15   139 0.88 -
SOLCI007091600       -            804 EOG093604WH          -            536  6.9e-195  650.5  13.4   2   5   3.4e-30   4.7e-28   99.9   0.0   138   295    92   251    89   261 0.93 -
SOLCI007091600       -            804 EOG093604WH          -            536  6.9e-195  650.5  13.4   3   5   1.2e-11   1.6e-09   38.7   0.0   192   270   247   327   244   335 0.89 -
SOLCI007091600       -            804 EOG093604WH          -            536  6.9e-195  650.5  13.4   4   5   6.1e-28   8.4e-26   92.5   0.6   176   289   333   448   328   453 0.94 -
SOLCI007091600       -            804 EOG093604WH          -            536  6.9e-195  650.5  13.4   5   5  2.6e-125  3.6e-123  413.8   0.5   187   536   445   804   444   804 0.97 -
SOLCI002302700       -            744 EOG093604WH          -            536  9.7e-195  650.0   4.4   1   3   8.9e-38   1.2e-35  124.9   0.0    92   285    47   250    43   252 0.89 -
SOLCI002302700       -            744 EOG093604WH          -            536  9.7e-195  650.0   4.4   2   3   5.3e-23   7.2e-21   76.2   0.0   180   264   244   330   244   332 0.93 -
SOLCI002302700       -            744 EOG093604WH          -            536  9.7e-195  650.0   4.4   3   3  1.6e-138  2.2e-136  457.4   1.8   129   536   325   744   321   744 0.95 -
SOLCI003208000       -            804 EOG093604WH          -            536  3.7e-193  644.8  10.1   1   5   3.7e-08   5.1e-06   27.2   0.0   209   263    61   115    36   119 0.76 -
SOLCI003208000       -            804 EOG093604WH          -            536  3.7e-193  644.8  10.1   2   5   4.5e-20   6.2e-18   66.5   0.2   130   266   112   262   109   264 0.88 -
SOLCI003208000       -            804 EOG093604WH          -            536  3.7e-193  644.8  10.1   3   5   1.6e-26   2.2e-24   87.8   0.4   129   261   255   389   252   390 0.94 -
SOLCI003208000       -            804 EOG093604WH          -            536  3.7e-193  644.8  10.1   4   5   2.9e-14     4e-12   47.3   0.0   211   283   370   442   370   444 0.95 -
SOLCI003208000       -            804 EOG093604WH          -            536  3.7e-193  644.8  10.1   5   5  4.9e-137  6.7e-135  452.5   0.1   131   536   389   804   387   804 0.97 -
SOLCI001442000       -            759 EOG093604WH          -            536  3.5e-191  638.3   8.4   1   3   7.6e-27     1e-24   88.8   0.1    69   274     6   217     2   218 0.89 -
SOLCI001442000       -            759 EOG093604WH          -            536  3.5e-191  638.3   8.4   2   3     8e-29   1.1e-26   95.4   0.1   138   270   215   349   214   353 0.96 -
SOLCI001442000       -            759 EOG093604WH          -            536  3.5e-191  638.3   8.4   3   3  1.8e-139  2.4e-137  460.6   1.6   138   536   351   759   346   759 0.98 -
SOLCI002951600       -            850 EOG093604WH          -            536  8.5e-191  637.0  19.3   1   5   3.7e-19     5e-17   63.5   0.0   138   274    16   159     9   169 0.86 -
SOLCI002951600       -            850 EOG093604WH          -            536  8.5e-191  637.0  19.3   2   5   6.3e-22   8.7e-20   72.6   0.0   136   284   120   271   114   274 0.95 -
SOLCI002951600       -            850 EOG093604WH          -            536  8.5e-191  637.0  19.3   3   5   3.7e-32   5.1e-30  106.4   0.7    95   285   176   373   172   376 0.94 -
SOLCI002951600       -            850 EOG093604WH          -            536  8.5e-191  637.0  19.3   4   5   2.5e-38   3.4e-36  126.8   3.0    98   280   281   468   281   481 0.91 -
SOLCI002951600       -            850 EOG093604WH          -            536  8.5e-191  637.0  19.3   5   5   5.4e-94   7.4e-92  310.5   0.3    95   442   480   833   472   842 0.95 -
SOLCI003928300       -            929 EOG093604WH          -            536  2.9e-190  635.3  12.1   1   4   1.1e-33   1.5e-31  111.4   0.3    32   275    89   353    88   353 0.90 -
SOLCI003928300       -            929 EOG093604WH          -            536  2.9e-190  635.3  12.1   2   4   1.8e-31   2.5e-29  104.1   0.1   137   291   349   505   346   515 0.93 -
SOLCI003928300       -            929 EOG093604WH          -            536  2.9e-190  635.3  12.1   3   4     0.013       1.8    8.9   0.0   237   274   486   523   486   524 0.95 -
SOLCI003928300       -            929 EOG093604WH          -            536  2.9e-190  635.3  12.1   4   4  2.2e-128  3.1e-126  423.9   1.2   138   536   521   929   516   929 0.97 -
SOLCI003056700       -            876 EOG093604WH          -            536  1.3e-188  629.8   7.8   1   5   2.4e-17   3.3e-15   57.5   0.0   156   275    80   201    66   202 0.86 -
SOLCI003056700       -            876 EOG093604WH          -            536  1.3e-188  629.8   7.8   2   5   2.9e-27   3.9e-25   90.3   0.0   176   285   201   312   198   314 0.93 -
SOLCI003056700       -            876 EOG093604WH          -            536  1.3e-188  629.8   7.8   3   5   7.8e-33   1.1e-30  108.6   0.0   159   294   285   422   283   433 0.95 -
SOLCI003056700       -            876 EOG093604WH          -            536  1.3e-188  629.8   7.8   4   5   5.1e-24   7.1e-22   79.5   0.2   179   288   406   516   405   518 0.89 -
SOLCI003056700       -            876 EOG093604WH          -            536  1.3e-188  629.8   7.8   5   5   1.4e-99   1.9e-97  328.9   0.1   173   534   500   869   499   871 0.92 -
SOLCI002033500       -            704 EOG093604WH          -            536  6.5e-188  627.5   8.8   1   8   2.2e-07     3e-05   24.6   0.0    22    67    14    59     2    64 0.81 -
SOLCI002033500       -            704 EOG093604WH          -            536  6.5e-188  627.5   8.8   2   8   2.3e-05    0.0031   18.0   0.0    29    68    52    91    52    93 0.92 -
SOLCI002033500       -            704 EOG093604WH          -            536  6.5e-188  627.5   8.8   3   8   3.5e-09   4.8e-07   30.6   0.0    29    67    83   121    83   124 0.93 -
SOLCI002033500       -            704 EOG093604WH          -            536  6.5e-188  627.5   8.8   4   8   1.9e-10   2.7e-08   34.7   0.0   217   266   120   169   119   172 0.93 -
SOLCI002033500       -            704 EOG093604WH          -            536  6.5e-188  627.5   8.8   5   8   1.3e-14   1.7e-12   48.5   0.0   205   264   170   229   169   231 0.96 -
SOLCI002033500       -            704 EOG093604WH          -            536  6.5e-188  627.5   8.8   6   8   1.2e-07   1.7e-05   25.5   0.0   221   278   217   274   217   278 0.88 -
SOLCI002033500       -            704 EOG093604WH          -            536  6.5e-188  627.5   8.8   7   8   5.3e-09   7.3e-07   30.0   0.0   213   280   271   338   267   339 0.90 -
SOLCI002033500       -            704 EOG093604WH          -            536  6.5e-188  627.5   8.8   8   8  2.1e-140  2.9e-138  463.6   0.8   130   536   287   704   283   704 0.95 -
SOLCI000001500       -            642 EOG093604WH          -            536    7e-187  624.1   6.0   1   2   1.4e-36   1.9e-34  121.0   0.1   136   285    28   180    17   184 0.92 -
SOLCI000001500       -            642 EOG093604WH          -            536    7e-187  624.1   6.0   2   2  3.5e-152  4.8e-150  502.5   2.6    99   536   190   642   186   642 0.95 -
SOLCI005415700       -            819 EOG093604WH          -            536  6.1e-186  621.0   8.5   1   4     0.017       2.3    8.5   0.0    37    72    58    93    28    96 0.79 -
SOLCI005415700       -            819 EOG093604WH          -            536  6.1e-186  621.0   8.5   2   4   2.1e-30   2.8e-28  100.6   0.0   128   279    97   250    91   258 0.94 -
SOLCI005415700       -            819 EOG093604WH          -            536  6.1e-186  621.0   8.5   3   4   3.4e-31   4.7e-29  103.2   0.1    95   268   262   441   255   443 0.91 -
SOLCI005415700       -            819 EOG093604WH          -            536  6.1e-186  621.0   8.5   4   4    2e-131  2.8e-129  434.0   2.2   142   536   414   819   414   819 0.96 -
SOLCI002774900       -            751 EOG093604WH          -            536  7.5e-186  620.7  12.2   1   5   3.5e-17   4.8e-15   57.0   0.0   157   242    41   129    27   129 0.87 -
SOLCI002774900       -            751 EOG093604WH          -            536  7.5e-186  620.7  12.2   2   5   6.8e-42   9.3e-40  138.5   0.1   129   271   115   259   113   269 0.94 -
SOLCI002774900       -            751 EOG093604WH          -            536  7.5e-186  620.7  12.2   3   5   2.4e-09   3.3e-07   31.1   0.0   174   245   262   335   257   335 0.90 -
SOLCI002774900       -            751 EOG093604WH          -            536  7.5e-186  620.7  12.2   4   5   2.4e-30   3.3e-28  100.4   0.0   138   282   327   474   323   477 0.94 -
SOLCI002774900       -            751 EOG093604WH          -            536  7.5e-186  620.7  12.2   5   5  7.6e-100     1e-97  329.8   2.6   137   440   428   737   426   750 0.95 -
SOLCI005158000       -            837 EOG093604WH          -            536    3e-185  618.7  16.6   1   4   2.2e-25     3e-23   84.0   0.2   138   287    94   245    34   252 0.85 -
SOLCI005158000       -            837 EOG093604WH          -            536    3e-185  618.7  16.6   2   4   3.4e-16   4.7e-14   53.7   0.1   207   279   266   339   247   343 0.90 -
SOLCI005158000       -            837 EOG093604WH          -            536    3e-185  618.7  16.6   3   4   1.4e-18   1.9e-16   61.6   0.2   174   264   333   425   332   426 0.92 -
SOLCI005158000       -            837 EOG093604WH          -            536    3e-185  618.7  16.6   4   4  8.5e-133  1.2e-130  438.5   2.9   129   536   420   837   417   837 0.97 -
SOLCI003674400       -            758 EOG093604WH          -            536  1.1e-184  616.8  18.9   1   6   1.6e-18   2.1e-16   61.4   0.0    98   264    19   187     8   187 0.89 -
SOLCI003674400       -            758 EOG093604WH          -            536  1.1e-184  616.8  18.9   2   6   6.2e-06   0.00085   19.8   0.0    43    73   179   209   174   210 0.92 -
SOLCI003674400       -            758 EOG093604WH          -            536  1.1e-184  616.8  18.9   3   6   2.9e-15   3.9e-13   50.7   0.0   223   289   208   274   204   285 0.94 -
SOLCI003674400       -            758 EOG093604WH          -            536  1.1e-184  616.8  18.9   4   6     5e-09   6.8e-07   30.0   0.1   210   258   296   345   290   348 0.86 -
SOLCI003674400       -            758 EOG093604WH          -            536  1.1e-184  616.8  18.9   5   6   1.3e-22   1.8e-20   74.9   0.1   205   300   323   418   322   423 0.95 -
SOLCI003674400       -            758 EOG093604WH          -            536  1.1e-184  616.8  18.9   6   6  2.8e-129  3.8e-127  426.9   5.1   131   536   348   758   347   758 0.96 -
SOLCI007165500       -            811 EOG093604WH          -            536    3e-184  615.4  18.8   1   3   1.2e-54   1.7e-52  180.6   5.0    21   302    67   368    51   373 0.88 -
SOLCI007165500       -            811 EOG093604WH          -            536    3e-184  615.4  18.8   2   3   1.1e-20   1.6e-18   68.5   0.9   179   287   344   454   344   463 0.92 -
SOLCI007165500       -            811 EOG093604WH          -            536    3e-184  615.4  18.8   3   3  5.5e-117  7.6e-115  386.3   1.1   179   536   445   811   445   811 0.95 -
SOLCI004780800       -            688 EOG093604WH          -            536  3.4e-182  608.6   4.1   1   3   9.8e-34   1.3e-31  111.6   0.0    90   294    24   235    14   244 0.91 -
SOLCI004780800       -            688 EOG093604WH          -            536  3.4e-182  608.6   4.1   2   3     1e-28   1.4e-26   95.1   0.1   203   299   245   341   232   346 0.90 -
SOLCI004780800       -            688 EOG093604WH          -            536  3.4e-182  608.6   4.1   3   3  7.9e-122  1.1e-119  402.3   1.0   206   536   349   688   340   688 0.96 -
SOLCI001462000       -            731 EOG093604WH          -            536    2e-181  606.1   4.8   1   3   1.5e-21   2.1e-19   71.4   0.0    98   264    43   217    29   218 0.91 -
SOLCI001462000       -            731 EOG093604WH          -            536    2e-181  606.1   4.8   2   3   4.4e-43   6.1e-41  142.4   0.0   130   292   213   377   207   379 0.95 -
SOLCI001462000       -            731 EOG093604WH          -            536    2e-181  606.1   4.8   3   3  1.2e-123  1.7e-121  408.3   2.0   175   536   359   731   358   731 0.95 -
SOLCI001442100       -            653 EOG093604WH          -            536  2.1e-181  606.0   0.2   1   2     3e-24   4.1e-22   80.3   0.0   166   282    72   190    59   200 0.90 -
SOLCI001442100       -            653 EOG093604WH          -            536  2.1e-181  606.0   0.2   2   2  3.5e-161  4.8e-159  532.2   0.2    73   536   167   653   165   653 0.95 -
SOLCI007470700       -            854 EOG093604WH          -            536  4.6e-181  604.9  13.2   1   4   1.5e-50   2.1e-48  167.1   0.6    28   292    39   323    35   328 0.89 -
SOLCI007470700       -            854 EOG093604WH          -            536  4.6e-181  604.9  13.2   2   4     1e-21   1.4e-19   71.9   0.0   181   285   311   417   308   425 0.92 -
SOLCI007470700       -            854 EOG093604WH          -            536  4.6e-181  604.9  13.2   3   4   1.8e-47   2.5e-45  156.9   0.5    98   293   426   628   420   629 0.95 -
SOLCI007470700       -            854 EOG093604WH          -            536  4.6e-181  604.9  13.2   4   4   1.6e-66   2.2e-64  219.8   0.4   185   417   619   853   617   854 0.98 -
SOLCI005367200       -            658 EOG093604WH          -            536  1.4e-180  603.2   6.6   1   3   1.8e-11   2.4e-09   38.1   0.0   175   265    54   146    43   148 0.91 -
SOLCI005367200       -            658 EOG093604WH          -            536  1.4e-180  603.2   6.6   2   3   1.8e-38   2.5e-36  127.2   0.0   118   285   125   298   123   302 0.95 -
SOLCI005367200       -            658 EOG093604WH          -            536  1.4e-180  603.2   6.6   3   3  1.2e-137  1.6e-135  454.6   2.9   176   536   288   658   288   658 0.96 -
SOLCI002358400       -            745 EOG093604WH          -            536  5.2e-180  601.4  19.0   1   5     4e-18   5.6e-16   60.1   0.2   128   270    32   176     5   187 0.89 -
SOLCI002358400       -            745 EOG093604WH          -            536  5.2e-180  601.4  19.0   2   5      0.97   1.3e+02    2.7   0.0   312   332   178   198   171   199 0.85 -
SOLCI002358400       -            745 EOG093604WH          -            536  5.2e-180  601.4  19.0   3   5   3.4e-26   4.7e-24   86.7   3.5   128   248   195   317   188   319 0.95 -
SOLCI002358400       -            745 EOG093604WH          -            536  5.2e-180  601.4  19.0   4   5   2.6e-20   3.5e-18   67.3   0.0   217   285   317   385   317   385 0.99 -
SOLCI002358400       -            745 EOG093604WH          -            536  5.2e-180  601.4  19.0   5   5  1.2e-125  1.7e-123  414.9   1.2   173   536   372   745   370   745 0.96 -
SOLCI000442200       -            742 EOG093604WH          -            536  1.2e-179  600.2  10.0   1   8   1.8e-07   2.5e-05   24.9   0.1   205   265    46   106    38   110 0.93 -
SOLCI000442200       -            742 EOG093604WH          -            536  1.2e-179  600.2  10.0   2   8   2.6e-08   3.6e-06   27.7   0.1   209   264    81   136    76   137 0.93 -
SOLCI000442200       -            742 EOG093604WH          -            536  1.2e-179  600.2  10.0   3   8   1.4e-11   1.9e-09   38.5   0.0   204   264   107   167   106   168 0.97 -
SOLCI000442200       -            742 EOG093604WH          -            536  1.2e-179  600.2  10.0   4   8   6.8e-10   9.3e-08   32.9   0.0   205   263   139   197   139   201 0.96 -
SOLCI000442200       -            742 EOG093604WH          -            536  1.2e-179  600.2  10.0   5   8   5.7e-09   7.8e-07   29.9   0.0   207   263   203   259   197   264 0.91 -
SOLCI000442200       -            742 EOG093604WH          -            536  1.2e-179  600.2  10.0   6   8     8e-09   1.1e-06   29.4   0.0    23    72   263   312   260   315 0.93 -
SOLCI000442200       -            742 EOG093604WH          -            536  1.2e-179  600.2  10.0   7   8   6.3e-06   0.00087   19.8   0.0   221   264   310   353   306   355 0.90 -
SOLCI000442200       -            742 EOG093604WH          -            536  1.2e-179  600.2  10.0   8   8  9.6e-138  1.3e-135  454.8   0.1   130   512   349   741   346   742 0.96 -
SOLCI004717000       -            722 EOG093604WH          -            536  1.5e-179  599.9  15.1   1   4   3.7e-23   5.1e-21   76.7   0.0   139   292    86   241    31   248 0.88 -
SOLCI004717000       -            722 EOG093604WH          -            536  1.5e-179  599.9  15.1   2   4   4.1e-07   5.6e-05   23.7   0.1    23    70   255   302   237   305 0.66 -
SOLCI004717000       -            722 EOG093604WH          -            536  1.5e-179  599.9  15.1   3   4   4.8e-21   6.6e-19   69.7   0.1   205   290   286   371   286   373 0.96 -
SOLCI004717000       -            722 EOG093604WH          -            536  1.5e-179  599.9  15.1   4   4  2.1e-138  2.8e-136  457.1   7.5   130   536   310   722   309   722 0.97 -
SOLCI001304300       -            741 EOG093604WH          -            536  1.6e-179  599.8   8.3   1   3   1.1e-29   1.5e-27   98.2   0.0    98   284    65   259    56   260 0.92 -
SOLCI001304300       -            741 EOG093604WH          -            536  1.6e-179  599.8   8.3   2   3   5.8e-26   7.9e-24   85.9   0.3   130   253   204   329   201   334 0.94 -
SOLCI001304300       -            741 EOG093604WH          -            536  1.6e-179  599.8   8.3   3   3  7.7e-132  1.1e-129  435.4   1.5   131   525   337   741   335   741 0.97 -
SOLCI002194900       -            720 EOG093604WH          -            536  3.7e-178  595.3   0.9   1   3   2.2e-05    0.0031   18.0   0.0    15    69    35    89    23    94 0.88 -
SOLCI002194900       -            720 EOG093604WH          -            536  3.7e-178  595.3   0.9   2   3   1.5e-43   2.1e-41  144.0   0.1    25   284    76   355    76   358 0.91 -
SOLCI002194900       -            720 EOG093604WH          -            536  3.7e-178  595.3   0.9   3   3    2e-135  2.8e-133  447.2   0.2   100   536   265   720   264   720 0.94 -
SOLCI001403200       -            693 EOG093604WH          -            536  1.3e-177  593.5   9.2   1   4   7.3e-24     1e-21   79.0   0.1   170   275     8   115     1   118 0.93 -
SOLCI001403200       -            693 EOG093604WH          -            536  1.3e-177  593.5   9.2   2   4     4e-28   5.4e-26   93.1   0.0   153   292    92   233    91   235 0.95 -
SOLCI001403200       -            693 EOG093604WH          -            536  1.3e-177  593.5   9.2   3   4   3.7e-20     5e-18   66.8   0.0   174   269   214   313   213   319 0.91 -
SOLCI001403200       -            693 EOG093604WH          -            536  1.3e-177  593.5   9.2   4   4  1.4e-115  1.9e-113  381.7   1.8   156   536   299   693   297   693 0.96 -
SOLCI004830600       -            765 EOG093604WH          -            536  3.8e-177  591.9  15.3   1   6   2.8e-07   3.9e-05   24.3   0.0   175   245     8    80     3    82 0.82 -
SOLCI004830600       -            765 EOG093604WH          -            536  3.8e-177  591.9  15.3   2   6   4.8e-19   6.6e-17   63.1   0.0   212   283    78   149    77   149 0.98 -
SOLCI004830600       -            765 EOG093604WH          -            536  3.8e-177  591.9  15.3   3   6   2.8e-20   3.9e-18   67.2   0.1   176   292   141   259   139   262 0.94 -
SOLCI004830600       -            765 EOG093604WH          -            536  3.8e-177  591.9  15.3   4   6   1.9e-22   2.7e-20   74.3   0.3   193   299   273   381   270   383 0.97 -
SOLCI004830600       -            765 EOG093604WH          -            536  3.8e-177  591.9  15.3   5   6   3.8e-30   5.3e-28   99.7   0.0   130   274   377   523   377   527 0.96 -
SOLCI004830600       -            765 EOG093604WH          -            536  3.8e-177  591.9  15.3   6   6   3.9e-94   5.4e-92  310.9   0.8    98   414   442   764   441   765 0.98 -
SOLCI003824000       -            685 EOG093604WH          -            536  3.9e-176  588.6   3.6   1   3   1.3e-29   1.8e-27   98.0   0.0   129   285    31   189    25   192 0.96 -
SOLCI003824000       -            685 EOG093604WH          -            536  3.9e-176  588.6   3.6   2   3   5.6e-16   7.7e-14   53.0   0.4   176   273   179   278   178   280 0.92 -
SOLCI003824000       -            685 EOG093604WH          -            536  3.9e-176  588.6   3.6   3   3  7.8e-136  1.1e-133  448.5   0.9   142   536   281   685   276   685 0.96 -
SOLCI007495500       -            738 EOG093604WH          -            536  5.7e-176  588.1  12.9   1   4   1.7e-07   2.4e-05   25.0   0.0   233   287     1    58     1    65 0.88 -
SOLCI007495500       -            738 EOG093604WH          -            536  5.7e-176  588.1  12.9   2   4   1.1e-36   1.5e-34  121.3   0.8    94   268    61   241    56   248 0.93 -
SOLCI007495500       -            738 EOG093604WH          -            536  5.7e-176  588.1  12.9   3   4   1.3e-24   1.8e-22   81.4   0.1   156   283   228   357   225   365 0.92 -
SOLCI007495500       -            738 EOG093604WH          -            536  5.7e-176  588.1  12.9   4   4  8.3e-113  1.1e-110  372.6   2.0    96   454   366   733   358   737 0.95 -
SOLCI005365800       -            676 EOG093604WH          -            536  3.4e-175  585.5   5.7   1   5      0.01       1.4    9.3   0.0   206   249    81   124    72   126 0.84 -
SOLCI005365800       -            676 EOG093604WH          -            536  3.4e-175  585.5   5.7   2   5   1.5e-05    0.0021   18.5   0.0    37    67   126   156   123   162 0.90 -
SOLCI005365800       -            676 EOG093604WH          -            536  3.4e-175  585.5   5.7   3   5   4.2e-10   5.7e-08   33.6   0.0   217   265   155   203   152   207 0.91 -
SOLCI005365800       -            676 EOG093604WH          -            536  3.4e-175  585.5   5.7   4   5   1.2e-05    0.0016   18.9   0.0   223   270   192   239   190   247 0.76 -
SOLCI005365800       -            676 EOG093604WH          -            536  3.4e-175  585.5   5.7   5   5  5.3e-156  7.3e-154  515.1   1.5   112   536   238   676   235   676 0.97 -
SOLCI000868000       -            709 EOG093604WH          -            536  9.7e-175  584.0   8.6   1   3     4e-10   5.5e-08   33.7   0.1    19    69    51   101    33   106 0.82 -
SOLCI000868000       -            709 EOG093604WH          -            536  9.7e-175  584.0   8.6   2   3   1.1e-51   1.5e-49  170.8   2.4    29   261    92   345    92   348 0.93 -
SOLCI000868000       -            709 EOG093604WH          -            536  9.7e-175  584.0   8.6   3   3  3.7e-118  5.1e-116  390.2   0.2   129   456   343   682   335   698 0.93 -
SOLCI004142200       -            791 EOG093604WH          -            536  8.4e-174  580.9   7.0   1   3   2.3e-05    0.0032   18.0   0.0   185   287    25   130     8   137 0.82 -
SOLCI004142200       -            791 EOG093604WH          -            536  8.4e-174  580.9   7.0   2   3   4.7e-31   6.4e-29  102.7   0.8    98   280   137   325   134   336 0.91 -
SOLCI004142200       -            791 EOG093604WH          -            536  8.4e-174  580.9   7.0   3   3  7.1e-140  9.7e-138  461.9   0.7    92   536   333   791   325   791 0.96 -
SOLCI001935300       -            662 EOG093604WH          -            536  1.3e-173  580.3   0.3   1   3   1.2e-18   1.6e-16   61.8   0.0   173   264    55   148    14   151 0.83 -
SOLCI001935300       -            662 EOG093604WH          -            536  1.3e-173  580.3   0.3   2   3     5e-35   6.9e-33  115.8   0.0   129   286   143   303   141   307 0.96 -
SOLCI001935300       -            662 EOG093604WH          -            536  1.3e-173  580.3   0.3   3   3  1.8e-123  2.5e-121  407.7   0.1   192   536   308   662   304   662 0.95 -
SOLCI003387500       -            695 EOG093604WH          -            536  3.8e-173  578.8   2.7   1   2   8.3e-36   1.1e-33  118.4   0.1    97   286    72   268    64   275 0.93 -
SOLCI003387500       -            695 EOG093604WH          -            536  3.8e-173  578.8   2.7   2   2  1.8e-139  2.5e-137  460.6   0.6   129   536   278   695   270   695 0.97 -
SOLCI000800800       -            842 EOG093604WH          -            536  7.1e-173  577.8   8.0   1   5   2.2e-15     3e-13   51.0   0.1   175   264    56   144    51   152 0.90 -
SOLCI000800800       -            842 EOG093604WH          -            536  7.1e-173  577.8   8.0   2   5   4.1e-25   5.6e-23   83.1   0.1   179   274   158   256   152   257 0.92 -
SOLCI000800800       -            842 EOG093604WH          -            536  7.1e-173  577.8   8.0   3   5   4.6e-28   6.3e-26   92.9   0.0   135   269   251   387   247   389 0.94 -
SOLCI000800800       -            842 EOG093604WH          -            536  7.1e-173  577.8   8.0   4   5   1.2e-22   1.7e-20   74.9   0.0   136   274   388   529   385   530 0.94 -
SOLCI000800800       -            842 EOG093604WH          -            536  7.1e-173  577.8   8.0   5   5   3.7e-85   5.1e-83  281.3   0.2   141   444   530   834   527   839 0.96 -
SOLCI003658300       -            765 EOG093604WH          -            536  1.3e-172  576.9   1.8   1   2   1.5e-15   2.1e-13   51.6   0.0    95   238    55   204    40   219 0.90 -
SOLCI003658300       -            765 EOG093604WH          -            536  1.3e-172  576.9   1.8   2   2  7.2e-158  9.9e-156  521.3   1.1    41   536   243   765   241   765 0.93 -
SOLCI007336400       -            882 EOG093604WH          -            536  1.4e-172  576.8  15.6   1   4   3.4e-47   4.7e-45  156.0   3.3    23   287    68   352    52   358 0.89 -
SOLCI007336400       -            882 EOG093604WH          -            536  1.4e-172  576.8  15.6   2   4   1.4e-33   1.9e-31  111.1   0.6    95   284   356   549   352   549 0.92 -
SOLCI007336400       -            882 EOG093604WH          -            536  1.4e-172  576.8  15.6   3   4     3e-24   4.2e-22   80.3   0.1   156   280   520   646   519   653 0.93 -
SOLCI007336400       -            882 EOG093604WH          -            536  1.4e-172  576.8  15.6   4   4   2.7e-79   3.7e-77  261.9   0.0   174   413   639   880   633   882 0.95 -
SOLCI006485100       -            894 EOG093604WH          -            536  4.2e-172  575.3  11.7   1   4   1.8e-19   2.5e-17   64.5   0.0   180   286    87   194    68   200 0.91 -
SOLCI006485100       -            894 EOG093604WH          -            536  4.2e-172  575.3  11.7   2   4   2.3e-32   3.1e-30  107.1   0.3    96   265   200   376   194   380 0.94 -
SOLCI006485100       -            894 EOG093604WH          -            536  4.2e-172  575.3  11.7   3   4     3e-27   4.1e-25   90.2   0.1   128   263   369   508   357   512 0.88 -
SOLCI006485100       -            894 EOG093604WH          -            536  4.2e-172  575.3  11.7   4   4  2.8e-104  3.9e-102  344.4   1.1   140   536   484   893   479   893 0.95 -
SOLCI002338600       -            706 EOG093604WH          -            536  1.5e-171  573.5   9.0   1   3   2.6e-19   3.6e-17   64.0   0.1   191   293    45   152    34   155 0.87 -
SOLCI002338600       -            706 EOG093604WH          -            536  1.5e-171  573.5   9.0   2   3     1e-30   1.4e-28  101.6   0.5    98   283   153   344   152   344 0.93 -
SOLCI002338600       -            706 EOG093604WH          -            536  1.5e-171  573.5   9.0   3   3  1.7e-126  2.4e-124  417.7   0.6   174   536   334   706   333   706 0.97 -
SOLCI003784400       -            884 EOG093604WH          -            536  1.4e-169  567.0  12.4   1   6   3.5e-21   4.8e-19   70.1   0.0   150   294    50   196    43   209 0.93 -
SOLCI003784400       -            884 EOG093604WH          -            536  1.4e-169  567.0  12.4   2   6   8.8e-14   1.2e-11   45.7   0.1   193   275   194   278   192   278 0.88 -
SOLCI003784400       -            884 EOG093604WH          -            536  1.4e-169  567.0  12.4   3   6    0.0015       0.2   12.0   0.0   238   274   276   312   275   313 0.87 -
SOLCI003784400       -            884 EOG093604WH          -            536  1.4e-169  567.0  12.4   4   6   2.4e-32   3.3e-30  107.0   0.1   138   275   310   449   307   449 0.97 -
SOLCI003784400       -            884 EOG093604WH          -            536  1.4e-169  567.0  12.4   5   6   9.7e-05     0.013   15.9   0.0   137   169   445   477   442   480 0.77 -
SOLCI003784400       -            884 EOG093604WH          -            536  1.4e-169  567.0  12.4   6   6  5.8e-100     8e-98  330.1   1.5   134   536   478   884   475   884 0.92 -
SOLCI000500200       -            626 EOG093604WH          -            536  1.4e-169  566.9   8.0   1   2   1.9e-29   2.6e-27   97.5   0.2   129   266    77   216    73   221 0.95 -
SOLCI000500200       -            626 EOG093604WH          -            536  1.4e-169  566.9   8.0   2   2  4.2e-145  5.8e-143  479.1   2.4   127   536   207   626   206   626 0.98 -
SOLCI002236200       -            721 EOG093604WH          -            536  1.3e-168  563.8   4.8   1   3   6.3e-16   8.7e-14   52.8   0.0   185   284    24   129     8   134 0.83 -
SOLCI002236200       -            721 EOG093604WH          -            536  1.3e-168  563.8   4.8   2   3   1.8e-40   2.4e-38  133.8   0.9    98   290   139   339   130   342 0.92 -
SOLCI002236200       -            721 EOG093604WH          -            536  1.3e-168  563.8   4.8   3   3  9.7e-114  1.3e-111  375.6   0.0    95   454   340   711   334   717 0.93 -
SOLCI002364300       -            528 EOG093604WH          -            536  1.8e-166  556.7   9.8   1   3     2e-09   2.8e-07   31.3   0.0   222   283     4    65     2    65 0.93 -
SOLCI002364300       -            528 EOG093604WH          -            536  1.8e-166  556.7   9.8   2   3   4.4e-27     6e-25   89.6   0.7   169   290    50   173    49   176 0.90 -
SOLCI002364300       -            528 EOG093604WH          -            536  1.8e-166  556.7   9.8   3   3  2.4e-134  3.2e-132  443.7   2.8   194   536   176   528   171   528 0.95 -
SOLCI001781600       -            651 EOG093604WH          -            536  3.4e-165  552.5   0.3   1   3   2.9e-26   3.9e-24   87.0   0.0    91   252    53   223    44   223 0.91 -
SOLCI001781600       -            651 EOG093604WH          -            536  3.4e-165  552.5   0.3   2   3   6.4e-20   8.8e-18   66.0   0.0   213   308   215   309   214   314 0.92 -
SOLCI001781600       -            651 EOG093604WH          -            536  3.4e-165  552.5   0.3   3   3  1.9e-121  2.6e-119  401.1   0.1   208   536   313   651   309   651 0.96 -
SOLCI003893100       -            755 EOG093604WH          -            536  5.8e-165  551.7  10.1   1   3   3.4e-39   4.6e-37  129.6   0.3    91   275    80   270    69   271 0.94 -
SOLCI003893100       -            755 EOG093604WH          -            536  5.8e-165  551.7  10.1   2   3   5.4e-17   7.4e-15   56.3   0.3   152   250   246   346   245   353 0.95 -
SOLCI003893100       -            755 EOG093604WH          -            536  5.8e-165  551.7  10.1   3   3  7.5e-117    1e-114  385.9   0.3   148   535   354   751   352   752 0.96 -
SOLCI005818800       -            585 EOG093604WH          -            536  1.5e-164  550.4   0.1   1   1  1.4e-166  1.9e-164  550.1   0.1    20   536    35   585    20   585 0.92 -
SOLCI005700900       -            705 EOG093604WH          -            536  8.4e-164  547.9  12.2   1   3   3.9e-49   5.4e-47  162.4   2.7    25   275    47   318    44   318 0.89 -
SOLCI005700900       -            705 EOG093604WH          -            536  8.4e-164  547.9  12.2   2   3   9.4e-34   1.3e-31  111.7   0.0   145   273   287   417   286   420 0.96 -
SOLCI005700900       -            705 EOG093604WH          -            536  8.4e-164  547.9  12.2   3   3   1.7e-89   2.3e-87  295.7   0.9   176   442   419   687   416   694 0.96 -
SOLCI006543400       -            676 EOG093604WH          -            536  2.8e-163  546.2   2.0   1   3   2.6e-21   3.6e-19   70.6   0.0    21   251    39   188    18   204 0.49 -
SOLCI006543400       -            676 EOG093604WH          -            536  2.8e-163  546.2   2.0   2   3     2e-06   0.00027   21.5   0.0   205   264   205   264   203   265 0.96 -
SOLCI006543400       -            676 EOG093604WH          -            536  2.8e-163  546.2   2.0   3   3  1.5e-138    2e-136  457.5   1.2   128   536   258   676   255   676 0.96 -
SOLCI004828000       -            675 EOG093604WH          -            536  8.9e-163  544.5   9.8   1   2   9.6e-37   1.3e-34  121.5   0.4    97   284    22   215    15   223 0.94 -
SOLCI004828000       -            675 EOG093604WH          -            536  8.9e-163  544.5   9.8   2   2  4.6e-129  6.3e-127  426.2   3.6    98   536   225   675   220   675 0.95 -
SOLCI004243500       -            688 EOG093604WH          -            536  2.5e-162  543.1   7.2   1   5   1.6e-05    0.0021   18.5   0.0   218   269    37    88    30    99 0.84 -
SOLCI004243500       -            688 EOG093604WH          -            536  2.5e-162  543.1   7.2   2   5   3.2e-07   4.5e-05   24.1   0.1   205   254    86   135    85   137 0.91 -
SOLCI004243500       -            688 EOG093604WH          -            536  2.5e-162  543.1   7.2   3   5     9e-12   1.2e-09   39.1   0.0   217   264   129   176   128   179 0.97 -
SOLCI004243500       -            688 EOG093604WH          -            536  2.5e-162  543.1   7.2   4   5   1.3e-12   1.8e-10   41.9   0.0   224   286   167   229   166   236 0.95 -
SOLCI004243500       -            688 EOG093604WH          -            536  2.5e-162  543.1   7.2   5   5  1.1e-131  1.5e-129  434.9   1.6    98   536   237   688   231   688 0.96 -
SOLCI002776600       -            596 EOG093604WH          -            536  1.1e-161  540.9   0.5   1   2   5.8e-36     8e-34  118.9   0.0    95   275    41   227    32   228 0.93 -
SOLCI002776600       -            596 EOG093604WH          -            536  1.1e-161  540.9   0.5   2   2  8.4e-130  1.2e-127  428.6   0.2   154   536   205   596   204   596 0.97 -
SOLCI001691100       -            844 EOG093604WH          -            536  1.5e-161  540.5  10.7   1   5   1.5e-10   2.1e-08   35.0   0.1   145   268    54   181    46   183 0.92 -
SOLCI001691100       -            844 EOG093604WH          -            536  1.5e-161  540.5  10.7   2   5   1.9e-31   2.6e-29  104.1   0.3   145   292   157   306   156   309 0.92 -
SOLCI001691100       -            844 EOG093604WH          -            536  1.5e-161  540.5  10.7   3   5   1.8e-32   2.5e-30  107.4   0.3   100   274   310   490   301   491 0.94 -
SOLCI001691100       -            844 EOG093604WH          -            536  1.5e-161  540.5  10.7   4   5   2.5e-06   0.00035   21.1   0.0   235   276   486   527   484   530 0.79 -
SOLCI001691100       -            844 EOG093604WH          -            536  1.5e-161  540.5  10.7   5   5     4e-87   5.4e-85  287.8   0.0   140   443   525   830   523   839 0.97 -
SOLCI005192800       -            605 EOG093604WH          -            536  3.5e-161  539.3   1.2   1   3   5.9e-14   8.1e-12   46.3   0.0   176   275    34   135    20   136 0.90 -
SOLCI005192800       -            605 EOG093604WH          -            536  3.5e-161  539.3   1.2   2   3   1.1e-31   1.5e-29  104.8   0.0   138   291    97   252    95   256 0.94 -
SOLCI005192800       -            605 EOG093604WH          -            536  3.5e-161  539.3   1.2   3   3  1.1e-121  1.6e-119  401.8   0.2   174   536   234   605   233   605 0.95 -
SOLCI004716000       -            622 EOG093604WH          -            536  5.3e-161  538.7  11.1   1   2     2e-23   2.7e-21   77.6   0.2   181   284    55   160    42   164 0.92 -
SOLCI004716000       -            622 EOG093604WH          -            536  5.3e-161  538.7  11.1   2   2  1.1e-140  1.5e-138  464.6   5.6    92   536   164   622   161   622 0.96 -
SOLCI006755700       -            646 EOG093604WH          -            536  9.6e-161  537.8   5.2   1   3   2.3e-08   3.1e-06   27.9   0.0   142   273    35   172    12   177 0.82 -
SOLCI006755700       -            646 EOG093604WH          -            536  9.6e-161  537.8   5.2   2   3   6.7e-24   9.3e-22   79.1   0.1   179   285   177   285   171   286 0.95 -
SOLCI006755700       -            646 EOG093604WH          -            536  9.6e-161  537.8   5.2   3   3  9.1e-136  1.2e-133  448.3   0.5   128   536   227   646   227   646 0.97 -
SOLCI004937200       -            610 EOG093604WH          -            536  1.3e-160  537.4   3.5   1   3   4.9e-20   6.7e-18   66.4   0.0   181   288    10   120     5   122 0.94 -
SOLCI004937200       -            610 EOG093604WH          -            536  1.3e-160  537.4   3.5   2   3   1.2e-16   1.7e-14   55.2   0.5   178   262   109   195   107   200 0.95 -
SOLCI004937200       -            610 EOG093604WH          -            536  1.3e-160  537.4   3.5   3   3  2.8e-129  3.8e-127  426.9   0.1   133   536   196   610   191   610 0.95 -
SOLCI002051400       -            666 EOG093604WH          -            536  1.5e-159  533.9  11.7   1   4   1.1e-12   1.6e-10   42.1   0.6    92   247    40   205    33   205 0.88 -
SOLCI002051400       -            666 EOG093604WH          -            536  1.5e-159  533.9  11.7   2   4   4.8e-13   6.6e-11   43.3   0.0   207   266   196   255   192   257 0.95 -
SOLCI002051400       -            666 EOG093604WH          -            536  1.5e-159  533.9  11.7   3   4   3.9e-14   5.3e-12   46.9   0.1   234   294   255   315   252   323 0.93 -
SOLCI002051400       -            666 EOG093604WH          -            536  1.5e-159  533.9  11.7   4   4  5.1e-128    7e-126  422.8   1.3   179   536   299   666   299   666 0.96 -
SOLCI001264300       -            628 EOG093604WH          -            536  1.2e-158  530.9   1.7   1   2   7.1e-28   9.7e-26   92.3   0.0    91   267    35   219    24   221 0.90 -
SOLCI001264300       -            628 EOG093604WH          -            536  1.2e-158  530.9   1.7   2   2  3.6e-134  4.9e-132  443.1   0.8   129   536   211   628   211   628 0.96 -
SOLCI002977100       -            630 EOG093604WH          -            536  1.3e-158  530.8   1.5   1   2   2.9e-21   3.9e-19   70.5   0.0    91   262    39   216    28   219 0.92 -
SOLCI002977100       -            630 EOG093604WH          -            536  1.3e-158  530.8   1.5   2   2  1.5e-139    2e-137  460.8   1.2   129   536   213   630   210   630 0.97 -
SOLCI005428400       -            643 EOG093604WH          -            536  1.3e-157  527.5   2.3   1   3   4.2e-23   5.8e-21   76.5   0.0   135   283    32   183    21   183 0.93 -
SOLCI005428400       -            643 EOG093604WH          -            536  1.3e-157  527.5   2.3   2   3   9.8e-26   1.3e-23   85.2   0.4   183   289   182   290   179   302 0.94 -
SOLCI005428400       -            643 EOG093604WH          -            536  1.3e-157  527.5   2.3   3   3    9e-111  1.2e-108  365.8   0.0   205   536   307   643   291   643 0.95 -
SOLCI007220200       -            850 EOG093604WH          -            536  1.3e-156  524.2  18.2   1   5   1.7e-13   2.4e-11   44.8   0.4   167   277    16   130     3   141 0.86 -
SOLCI007220200       -            850 EOG093604WH          -            536  1.3e-156  524.2  18.2   2   5   5.5e-19   7.5e-17   62.9   0.0   190   297   139   247   136   250 0.90 -
SOLCI007220200       -            850 EOG093604WH          -            536  1.3e-156  524.2  18.2   3   5   4.5e-36   6.2e-34  119.3   0.3    98   280   248   439   244   449 0.91 -
SOLCI007220200       -            850 EOG093604WH          -            536  1.3e-156  524.2  18.2   4   5   1.2e-14   1.7e-12   48.5   0.1   158   265   416   529   414   531 0.90 -
SOLCI007220200       -            850 EOG093604WH          -            536  1.3e-156  524.2  18.2   5   5   3.2e-84   4.5e-82  278.2   1.8   130   432   524   828   520   848 0.96 -
SOLCI005586600       -            624 EOG093604WH          -            536  1.5e-156  524.0   7.5   1   2   5.4e-22   7.4e-20   72.8   0.2    31   165    65   213    59   214 0.87 -
SOLCI005586600       -            624 EOG093604WH          -            536  1.5e-156  524.0   7.5   2   2  4.4e-137    6e-135  452.7   2.6   131   536   210   624   209   624 0.96 -
SOLCI001040500       -            727 EOG093604WH          -            536  1.7e-156  523.8   7.4   1   5      0.56        76    3.5   0.0    91   135    34    78    15    82 0.89 -
SOLCI001040500       -            727 EOG093604WH          -            536  1.7e-156  523.8   7.4   2   5   1.7e-09   2.4e-07   31.6   0.0   206   263    85   142    77   147 0.94 -
SOLCI001040500       -            727 EOG093604WH          -            536  1.7e-156  523.8   7.4   3   5   3.1e-22   4.3e-20   73.6   0.7   135   264   144   275   139   275 0.95 -
SOLCI001040500       -            727 EOG093604WH          -            536  1.7e-156  523.8   7.4   4   5   8.2e-35   1.1e-32  115.2   0.4   117   264   254   407   254   410 0.95 -
SOLCI001040500       -            727 EOG093604WH          -            536  1.7e-156  523.8   7.4   5   5   1.3e-95   1.8e-93  315.8   0.0   129   440   402   716   401   723 0.96 -
SOLCI002908200       -            626 EOG093604WH          -            536  2.3e-155  520.0   0.6   1   3   1.2e-25   1.6e-23   84.9   0.1    98   264    38   210    30   210 0.96 -
SOLCI002908200       -            626 EOG093604WH          -            536  2.3e-155  520.0   0.6   2   3   8.4e-21   1.1e-18   68.9   0.0   211   294   188   273   188   288 0.90 -
SOLCI002908200       -            626 EOG093604WH          -            536  2.3e-155  520.0   0.6   3   3  6.8e-115  9.3e-113  379.4   0.0   190   536   268   626   265   626 0.94 -
SOLCI002337100       -            757 EOG093604WH          -            536  2.6e-154  516.6  18.8   1   5   1.7e-28   2.4e-26   94.3   0.1    90   277    15   208     4   210 0.92 -
SOLCI002337100       -            757 EOG093604WH          -            536  2.6e-154  516.6  18.8   2   5   2.9e-22     4e-20   73.7   1.2   169   293   199   325   197   334 0.94 -
SOLCI002337100       -            757 EOG093604WH          -            536  2.6e-154  516.6  18.8   3   5   2.4e-18   3.3e-16   60.8   0.0   190   290   321   424   318   426 0.90 -
SOLCI002337100       -            757 EOG093604WH          -            536  2.6e-154  516.6  18.8   4   5   1.6e-29   2.2e-27   97.7   0.2   160   297   393   531   392   534 0.94 -
SOLCI002337100       -            757 EOG093604WH          -            536  2.6e-154  516.6  18.8   5   5   1.1e-70   1.5e-68  233.6   0.6   174   421   507   755   505   757 0.97 -
SOLCI006966600       -            935 EOG093604WH          -            536  2.8e-153  513.2  22.9   1   5   1.1e-27   1.5e-25   91.6   4.3    92   270    94   278    85   294 0.90 -
SOLCI006966600       -            935 EOG093604WH          -            536  2.8e-153  513.2  22.9   2   5     6e-14   8.3e-12   46.3   0.1   161   278   268   390   263   393 0.86 -
SOLCI006966600       -            935 EOG093604WH          -            536  2.8e-153  513.2  22.9   3   5   1.3e-36   1.8e-34  121.1   0.1    98   292   302   505   298   510 0.90 -
SOLCI006966600       -            935 EOG093604WH          -            536  2.8e-153  513.2  22.9   4   5     1e-27   1.4e-25   91.7   2.3    99   292   508   706   507   706 0.92 -
SOLCI006966600       -            935 EOG093604WH          -            536  2.8e-153  513.2  22.9   5   5   1.7e-62   2.3e-60  206.5   0.0   170   417   683   932   681   934 0.98 -
SOLCI005795600       -            687 EOG093604WH          -            536  3.3e-153  512.9   0.0   1   3     4e-12   5.5e-10   40.3   0.0   188   277    20   114     6   125 0.84 -
SOLCI005795600       -            687 EOG093604WH          -            536  3.3e-153  512.9   0.0   2   3   1.6e-13   2.2e-11   44.9   0.0   190   286   126   225   112   232 0.89 -
SOLCI005795600       -            687 EOG093604WH          -            536  3.3e-153  512.9   0.0   3   3  1.6e-128  2.2e-126  424.4   0.7    98   536   233   687   228   687 0.95 -
SOLCI006099100       -            782 EOG093604WH          -            536    5e-153  512.3   4.7   1   3   4.7e-22   6.4e-20   73.0   0.0   179   292     5   122     2   131 0.91 -
SOLCI006099100       -            782 EOG093604WH          -            536    5e-153  512.3   4.7   2   3   2.4e-47   3.3e-45  156.5   0.1    25   273   138   405   123   409 0.91 -
SOLCI006099100       -            782 EOG093604WH          -            536    5e-153  512.3   4.7   3   3   2.3e-86   3.2e-84  285.3   0.1   173   432   404   665   400   689 0.94 -
SOLCI003725300       -            685 EOG093604WH          -            536  1.8e-152  510.5  14.9   1   5     3e-16   4.1e-14   53.9   0.1   188   280    19   114     5   120 0.89 -
SOLCI003725300       -            685 EOG093604WH          -            536  1.8e-152  510.5  14.9   2   5   3.8e-20   5.2e-18   66.7   0.0   130   264   125   268   118   272 0.87 -
SOLCI003725300       -            685 EOG093604WH          -            536  1.8e-152  510.5  14.9   3   5   3.8e-26   5.2e-24   86.5   0.8   138   264   272   400   267   400 0.95 -
SOLCI003725300       -            685 EOG093604WH          -            536  1.8e-152  510.5  14.9   4   5   1.3e-14   1.8e-12   48.5   0.1   205   264   372   431   369   431 0.97 -
SOLCI003725300       -            685 EOG093604WH          -            536  1.8e-152  510.5  14.9   5   5   4.3e-89   5.9e-87  294.3   0.8   139   416   405   684   405   685 0.98 -
SOLCI007107400       -            626 EOG093604WH          -            536  3.5e-151  506.3  20.4   1   2   1.3e-49   1.8e-47  163.9   6.6    42   287    81   349    63   350 0.91 -
SOLCI007107400       -            626 EOG093604WH          -            536  3.5e-151  506.3  20.4   2   2  5.3e-108  7.3e-106  356.7   5.9    99   434   256   598   256   621 0.95 -
SOLCI001670900       -            653 EOG093604WH          -            536  4.6e-151  505.9   6.4   1   2   3.7e-39   5.1e-37  129.5   0.3    94   293    96   300    50   303 0.86 -
SOLCI001670900       -            653 EOG093604WH          -            536  4.6e-151  505.9   6.4   2   2  2.2e-117    3e-115  387.7   1.2   176   536   282   653   282   653 0.94 -
SOLCI004438700       -            802 EOG093604WH          -            536  1.5e-150  504.2  12.5   1   3   1.1e-20   1.5e-18   68.5   0.1    88   292    41   252    19   257 0.84 -
SOLCI004438700       -            802 EOG093604WH          -            536  1.5e-150  504.2  12.5   2   3   1.1e-45   1.6e-43  151.0   1.0    97   293   256   458   253   462 0.94 -
SOLCI004438700       -            802 EOG093604WH          -            536  1.5e-150  504.2  12.5   3   3     9e-87   1.2e-84  286.6   2.2    99   419   460   784   460   790 0.96 -
SOLCI000542500       -            886 EOG093604WH          -            536  1.7e-150  504.0  11.5   1   3   1.9e-14   2.7e-12   47.9   0.2   156   284    93   228    77   248 0.81 -
SOLCI000542500       -            886 EOG093604WH          -            536  1.7e-150  504.0  11.5   2   3   6.2e-50   8.5e-48  165.0   0.8    24   292   251   543   247   546 0.87 -
SOLCI000542500       -            886 EOG093604WH          -            536  1.7e-150  504.0  11.5   3   3   4.7e-89   6.5e-87  294.1   0.7    98   429   545   882   540   886 0.97 -
SOLCI000835400       -            680 EOG093604WH          -            536  2.8e-150  503.3  12.4   1   4   3.8e-11   5.3e-09   37.0   0.1   173   292    25   150     9   152 0.83 -
SOLCI000835400       -            680 EOG093604WH          -            536  2.8e-150  503.3  12.4   2   4   1.8e-23   2.4e-21   77.7   0.2   112   264    64   223    49   223 0.85 -
SOLCI000835400       -            680 EOG093604WH          -            536  2.8e-150  503.3  12.4   3   4   7.3e-46     1e-43  151.6   1.0    99   284   153   344   151   350 0.94 -
SOLCI000835400       -            680 EOG093604WH          -            536  2.8e-150  503.3  12.4   4   4   5.4e-81   7.4e-79  267.6   0.1    97   415   354   679   348   680 0.95 -
SOLCI002625600       -            591 EOG093604WH          -            536  6.4e-150  502.1   4.2   1   2   2.9e-32     4e-30  106.7   0.1   136   295    81   242    46   249 0.92 -
SOLCI002625600       -            591 EOG093604WH          -            536  6.4e-150  502.1   4.2   2   2  1.1e-120  1.5e-118  398.6   1.7   192   536   238   591   235   591 0.94 -
SOLCI003878800       -            705 EOG093604WH          -            536  1.4e-149  501.0   9.8   1   4     3e-34   4.1e-32  113.3   0.0    91   284    15   216    10   217 0.90 -
SOLCI003878800       -            705 EOG093604WH          -            536  1.4e-149  501.0   9.8   2   4     8e-26   1.1e-23   85.5   0.1   172   296   203   329   201   336 0.95 -
SOLCI003878800       -            705 EOG093604WH          -            536  1.4e-149  501.0   9.8   3   4   2.8e-26   3.9e-24   87.0   0.5   179   294   311   428   310   433 0.95 -
SOLCI003878800       -            705 EOG093604WH          -            536  1.4e-149  501.0   9.8   4   4   7.4e-74     1e-71  244.0   0.2   176   442   409   678   409   685 0.96 -
SOLCI006320100       -            758 EOG093604WH          -            536  2.9e-149  499.9  11.3   1   3   2.9e-15     4e-13   50.6   1.3   161   284    80   206    22   211 0.79 -
SOLCI006320100       -            758 EOG093604WH          -            536  2.9e-149  499.9  11.3   2   3      0.48        66    3.7   0.1   172   204   193   222   190   226 0.77 -
SOLCI006320100       -            758 EOG093604WH          -            536  2.9e-149  499.9  11.3   3   3  7.8e-137  1.1e-134  451.8   3.1    25   536   227   758   210   758 0.90 -
SOLCI003806100       -            707 EOG093604WH          -            536  4.7e-149  499.2  10.3   1   3   2.7e-16   3.7e-14   54.0   0.2   195   283    53   143    49   153 0.93 -
SOLCI003806100       -            707 EOG093604WH          -            536  4.7e-149  499.2  10.3   2   3   5.8e-31     8e-29  102.4   1.9    98   292   154   354   148   356 0.91 -
SOLCI003806100       -            707 EOG093604WH          -            536  4.7e-149  499.2  10.3   3   3  5.1e-106    7e-104  350.1   0.1   190   536   351   707   350   707 0.96 -
SOLCI003929300       -            742 EOG093604WH          -            536  1.5e-148  497.6  18.0   1   9   1.5e-08     2e-06   28.5   0.0   207   281    10    84     4    85 0.76 -
SOLCI003929300       -            742 EOG093604WH          -            536  1.5e-148  497.6  18.0   2   9   7.1e-07   9.8e-05   22.9   0.0   205   264    70   129    69   135 0.94 -
SOLCI003929300       -            742 EOG093604WH          -            536  1.5e-148  497.6  18.0   3   9   7.5e-13     1e-10   42.7   0.1   209   267   137   195   131   198 0.93 -
SOLCI003929300       -            742 EOG093604WH          -            536  1.5e-148  497.6  18.0   4   9   7.2e-09   9.9e-07   29.5   0.0   204   264   194   254   193   258 0.95 -
SOLCI003929300       -            742 EOG093604WH          -            536  1.5e-148  497.6  18.0   5   9   8.9e-06    0.0012   19.3   0.1    36    76   239   279   238   293 0.75 -
SOLCI003929300       -            742 EOG093604WH          -            536  1.5e-148  497.6  18.0   6   9   5.5e-08   7.5e-06   26.6   0.1   211   263   294   346   287   350 0.92 -
SOLCI003929300       -            742 EOG093604WH          -            536  1.5e-148  497.6  18.0   7   9   1.2e-08   1.6e-06   28.8   0.1   213   264   327   378   326   379 0.92 -
SOLCI003929300       -            742 EOG093604WH          -            536  1.5e-148  497.6  18.0   8   9   7.6e-12     1e-09   39.4   0.1   205   265   350   410   348   413 0.95 -
SOLCI003929300       -            742 EOG093604WH          -            536  1.5e-148  497.6  18.0   9   9   1.5e-93     2e-91  309.0   1.2   130   457   405   738   404   741 0.96 -
SOLCI004518700       -            597 EOG093604WH          -            536  2.1e-148  497.1   6.7   1   4       2.5   3.4e+02    1.3   0.0   318   356    29    68    16    73 0.81 -
SOLCI004518700       -            597 EOG093604WH          -            536  2.1e-148  497.1   6.7   2   4   2.5e-35   3.4e-33  116.9   0.0    93   288    69   272    64   276 0.92 -
SOLCI004518700       -            597 EOG093604WH          -            536  2.1e-148  497.1   6.7   3   4   6.9e-30   9.5e-28   98.9   0.1    99   265   177   350   176   356 0.92 -
SOLCI004518700       -            597 EOG093604WH          -            536  2.1e-148  497.1   6.7   4   4   1.4e-89     2e-87  295.8   4.8    98   415   278   597   278   597 0.97 -
SOLCI003074500       -            721 EOG093604WH          -            536    8e-147  491.9   7.1   1   7   5.5e-07   7.6e-05   23.3   0.0    17    73    36    92    24    93 0.87 -
SOLCI003074500       -            721 EOG093604WH          -            536    8e-147  491.9   7.1   2   7   0.00028     0.038   14.4   0.0    41    68    91   118    89   124 0.84 -
SOLCI003074500       -            721 EOG093604WH          -            536    8e-147  491.9   7.1   3   7      0.16        22    5.3   0.0    43    71   125   153   122   164 0.74 -
SOLCI003074500       -            721 EOG093604WH          -            536    8e-147  491.9   7.1   4   7   3.3e-14   4.5e-12   47.2   0.1   208   267   172   231   165   234 0.94 -
SOLCI003074500       -            721 EOG093604WH          -            536    8e-147  491.9   7.1   5   7   1.3e-25   1.7e-23   84.8   0.0   129   262   223   359   223   360 0.94 -
SOLCI003074500       -            721 EOG093604WH          -            536    8e-147  491.9   7.1   6   7   2.5e-07   3.4e-05   24.5   0.0   218   264   346   392   345   395 0.93 -
SOLCI003074500       -            721 EOG093604WH          -            536    8e-147  491.9   7.1   7   7   9.3e-94   1.3e-91  309.7   0.0   129   442   387   702   386   712 0.96 -
SOLCI003177800       -            637 EOG093604WH          -            536  1.3e-146  491.2   6.2   1   3   3.7e-14   5.1e-12   47.0   0.1   176   284    36   148    25   155 0.89 -
SOLCI003177800       -            637 EOG093604WH          -            536  1.3e-146  491.2   6.2   2   3   2.3e-43   3.1e-41  143.4   0.3    70   292   120   356   118   363 0.91 -
SOLCI003177800       -            637 EOG093604WH          -            536  1.3e-146  491.2   6.2   3   3   1.1e-96   1.5e-94  319.4   0.1   141   454   304   631   302   634 0.94 -
SOLCI000914500       -            833 EOG093604WH          -            536  2.5e-146  490.3  13.3   1   4   2.9e-27   4.1e-25   90.2   0.1   129   289    71   241    61   254 0.89 -
SOLCI000914500       -            833 EOG093604WH          -            536  2.5e-146  490.3  13.3   2   4   1.4e-32   1.9e-30  107.8   4.1    98   284   246   442   239   445 0.90 -
SOLCI000914500       -            833 EOG093604WH          -            536  2.5e-146  490.3  13.3   3   4   1.3e-23   1.8e-21   78.2   0.1   156   288   413   548   412   550 0.94 -
SOLCI000914500       -            833 EOG093604WH          -            536  2.5e-146  490.3  13.3   4   4   4.8e-73   6.6e-71  241.3   0.0   177   456   536   824   536   828 0.96 -
SOLCI004420700       -            667 EOG093604WH          -            536  4.8e-146  489.3   9.8   1   4   4.5e-13   6.2e-11   43.4   0.0   205   268    84   147    28   148 0.88 -
SOLCI004420700       -            667 EOG093604WH          -            536  4.8e-146  489.3   9.8   2   4     1e-35   1.4e-33  118.1   1.0   129   284   107   265   106   267 0.96 -
SOLCI004420700       -            667 EOG093604WH          -            536  4.8e-146  489.3   9.8   3   4   8.7e-21   1.2e-18   68.9   0.3   177   279   257   364   256   368 0.88 -
SOLCI004420700       -            667 EOG093604WH          -            536  4.8e-146  489.3   9.8   4   4   7.3e-87     1e-84  286.9   0.0   157   464   338   651   337   659 0.97 -
SOLCI000673300       -            704 EOG093604WH          -            536  5.9e-146  489.0   6.1   1   3   6.6e-16     9e-14   52.8   0.1   156   268   112   227    99   235 0.86 -
SOLCI000673300       -            704 EOG093604WH          -            536  5.9e-146  489.0   6.1   2   3   5.2e-26   7.1e-24   86.1   0.0   154   275   212   335   211   337 0.94 -
SOLCI000673300       -            704 EOG093604WH          -            536  5.9e-146  489.0   6.1   3   3  1.3e-111  1.8e-109  368.6   0.6   158   536   317   704   317   704 0.96 -
SOLCI000643300       -            605 EOG093604WH          -            536  3.2e-145  486.6   0.0   1   2   1.9e-28   2.6e-26   94.2   0.0    98   296    48   255    39   260 0.90 -
SOLCI000643300       -            605 EOG093604WH          -            536  3.2e-145  486.6   0.0   2   2  2.2e-120  3.1e-118  397.5   0.2   181   536   239   605   238   605 0.96 -
SOLCI000257300       -            607 EOG093604WH          -            536  6.4e-145  485.6   4.2   1   2   8.9e-33   1.2e-30  108.4   0.1    97   294    47   256    36   264 0.86 -
SOLCI000257300       -            607 EOG093604WH          -            536  6.4e-145  485.6   4.2   2   2  1.4e-114  1.9e-112  378.4   1.0   205   536   268   607   258   607 0.96 -
SOLCI003956600       -            581 EOG093604WH          -            536    5e-144  482.6   3.7   1   2   2.1e-32   2.9e-30  107.2   0.0    90   287     7   221     2   223 0.84 -
SOLCI003956600       -            581 EOG093604WH          -            536    5e-144  482.6   3.7   2   2  2.7e-115  3.7e-113  380.8   4.7   173   536   206   581   206   581 0.94 -
SOLCI000401400       -            603 EOG093604WH          -            536  2.4e-143  480.4   4.2   1   2   6.6e-29     9e-27   95.7   0.0    97   266    42   219    25   224 0.85 -
SOLCI000401400       -            603 EOG093604WH          -            536  2.4e-143  480.4   4.2   2   2  2.7e-116  3.8e-114  384.0   3.2   172   536   223   603   219   603 0.92 -
SOLCI002631500       -            704 EOG093604WH          -            536  3.1e-143  480.0   7.8   1   3   3.5e-35   4.8e-33  116.4   0.1    93   271    15   199     9   211 0.92 -
SOLCI002631500       -            704 EOG093604WH          -            536  3.1e-143  480.0   7.8   2   3     5e-30   6.9e-28   99.3   1.4    97   268   221   401   214   406 0.91 -
SOLCI002631500       -            704 EOG093604WH          -            536  3.1e-143  480.0   7.8   3   3   1.5e-82     2e-80  272.7   0.1   159   444   391   678   390   688 0.95 -
SOLCI005575200       -            755 EOG093604WH          -            536  5.1e-142  476.0   7.2   1   4   3.2e-18   4.3e-16   60.4   0.0   149   286    40   179    26   184 0.91 -
SOLCI005575200       -            755 EOG093604WH          -            536  5.1e-142  476.0   7.2   2   4   2.4e-15   3.2e-13   50.9   0.1   196   282   185   273   182   283 0.88 -
SOLCI005575200       -            755 EOG093604WH          -            536  5.1e-142  476.0   7.2   3   4     3e-42   4.1e-40  139.7   3.5    99   295   286   488   285   499 0.94 -
SOLCI005575200       -            755 EOG093604WH          -            536  5.1e-142  476.0   7.2   4   4     1e-67   1.4e-65  223.8   0.1   184   444   476   738   476   744 0.96 -
SOLCI000288900       -            605 EOG093604WH          -            536  7.2e-142  475.5   9.5   1   2   6.1e-27   8.3e-25   89.2   0.1    80   269    31   228     5   230 0.89 -
SOLCI000288900       -            605 EOG093604WH          -            536  7.2e-142  475.5   9.5   2   2  6.7e-118  9.2e-116  389.4   5.1   171   536   230   605   227   605 0.96 -
SOLCI001686500       -            621 EOG093604WH          -            536  1.4e-141  474.6   1.3   1   1    2e-143  2.7e-141  473.6   1.3    38   536    94   621    61   621 0.91 -
SOLCI003575300       -            729 EOG093604WH          -            536  1.5e-141  474.5  13.0   1   3   5.5e-29   7.5e-27   95.9   0.2    98   275    69   255    63   256 0.91 -
SOLCI003575300       -            729 EOG093604WH          -            536  1.5e-141  474.5  13.0   2   3     3e-20   4.1e-18   67.1   0.6   140   267   254   383   252   393 0.94 -
SOLCI003575300       -            729 EOG093604WH          -            536  1.5e-141  474.5  13.0   3   3   6.8e-98   9.3e-96  323.3   1.6   129   462   381   721   378   729 0.94 -
SOLCI004080700       -            597 EOG093604WH          -            536  1.7e-141  474.3   8.6   1   3   7.8e-38   1.1e-35  125.1   0.1    84   290    18   231    11   242 0.92 -
SOLCI004080700       -            597 EOG093604WH          -            536  1.7e-141  474.3   8.6   2   3   3.1e-12   4.2e-10   40.6   0.0   206   264   248   306   235   308 0.93 -
SOLCI004080700       -            597 EOG093604WH          -            536  1.7e-141  474.3   8.6   3   3   2.4e-96   3.3e-94  318.2   1.8   128   419   300   593   296   596 0.98 -
SOLCI003665000       -            522 EOG093604WH          -            536  1.3e-140  471.4   5.4   1   2   8.7e-38   1.2e-35  125.0   1.8    92   265    14   193     3   197 0.91 -
SOLCI003665000       -            522 EOG093604WH          -            536  1.3e-140  471.4   5.4   2   2  1.5e-106  2.1e-104  351.9   0.1   129   447   187   507   185   518 0.97 -
SOLCI004841700       -            661 EOG093604WH          -            536  4.3e-140  469.7   2.1   1   8   1.8e-05    0.0025   18.3   0.0    29    68    50    89    27    94 0.71 -
SOLCI004841700       -            661 EOG093604WH          -            536  4.3e-140  469.7   2.1   2   8   0.00011     0.015   15.8   0.0    41    69    93   121    86   124 0.68 -
SOLCI004841700       -            661 EOG093604WH          -            536  4.3e-140  469.7   2.1   3   8   9.9e-12   1.4e-09   39.0   0.0   221   267   125   171   118   175 0.90 -
SOLCI004841700       -            661 EOG093604WH          -            536  4.3e-140  469.7   2.1   4   8   3.5e-06   0.00047   20.7   0.0   206   258   172   224   170   237 0.89 -
SOLCI004841700       -            661 EOG093604WH          -            536  4.3e-140  469.7   2.1   5   8      0.24        33    4.7   0.0   237   266   240   269   233   278 0.81 -
SOLCI004841700       -            661 EOG093604WH          -            536  4.3e-140  469.7   2.1   6   8   2.2e-09   3.1e-07   31.2   0.1   202   254   280   332   271   335 0.89 -
SOLCI004841700       -            661 EOG093604WH          -            536  4.3e-140  469.7   2.1   7   8   1.1e-07   1.5e-05   25.6   0.0   217   265   326   374   326   378 0.92 -
SOLCI004841700       -            661 EOG093604WH          -            536  4.3e-140  469.7   2.1   8   8   3.9e-95   5.4e-93  314.2   0.0   129   414   368   655   363   659 0.98 -
SOLCI003386000       -            719 EOG093604WH          -            536  1.5e-139  467.9   7.9   1   3   3.7e-15   5.1e-13   50.3   0.0   182   284    16   123     4   124 0.55 -
SOLCI003386000       -            719 EOG093604WH          -            536  1.5e-139  467.9   7.9   2   3   1.6e-49   2.2e-47  163.7   0.6    26   277    46   319    40   328 0.89 -
SOLCI003386000       -            719 EOG093604WH          -            536  1.5e-139  467.9   7.9   3   3     6e-83   8.2e-81  274.0   0.4    98   460   336   705   311   719 0.92 -
SOLCI006508900       -            600 EOG093604WH          -            536  3.9e-139  466.5   7.9   1   4   3.6e-06    0.0005   20.6   0.1   175   284    10   119     3   129 0.81 -
SOLCI006508900       -            600 EOG093604WH          -            536  3.9e-139  466.5   7.9   2   4   7.8e-44   1.1e-41  144.9   0.1    96   263   127   300   120   301 0.93 -
SOLCI006508900       -            600 EOG093604WH          -            536  3.9e-139  466.5   7.9   3   4   2.2e-16   3.1e-14   54.3   0.0   217   300   285   368   285   373 0.96 -
SOLCI006508900       -            600 EOG093604WH          -            536  3.9e-139  466.5   7.9   4   4   1.1e-82   1.6e-80  273.1   0.3   137   427   304   599   303   600 0.95 -
SOLCI007161600       -            555 EOG093604WH          -            536  4.8e-139  466.2   2.9   1   2      0.11        15    5.9   0.0   160   252    38   134    19   136 0.80 -
SOLCI007161600       -            555 EOG093604WH          -            536  4.8e-139  466.2   2.9   2   2  3.6e-140  4.9e-138  462.9   1.5   116   536   124   555   117   555 0.95 -
SOLCI000019300       -            622 EOG093604WH          -            536  7.9e-139  465.5   7.9   1   3   0.00077      0.11   12.9   0.1   181   284    42   141    17   149 0.82 -
SOLCI000019300       -            622 EOG093604WH          -            536  7.9e-139  465.5   7.9   2   3   7.8e-57   1.1e-54  187.8   0.7    31   292    69   351    67   360 0.89 -
SOLCI000019300       -            622 EOG093604WH          -            536  7.9e-139  465.5   7.9   3   3     4e-86   5.4e-84  284.5   0.1   177   456   335   622   335   622 0.94 -
SOLCI002236600       -            691 EOG093604WH          -            536  1.4e-137  461.3   7.1   1   3     1e-32   1.4e-30  108.2   0.2    98   294    71   281    63   295 0.86 -
SOLCI002236600       -            691 EOG093604WH          -            536  1.4e-137  461.3   7.1   2   3   3.5e-19   4.7e-17   63.6   0.2   183   267   269   355   267   359 0.88 -
SOLCI002236600       -            691 EOG093604WH          -            536  1.4e-137  461.3   7.1   3   3   3.1e-93   4.2e-91  308.0   0.4   130   445   348   665   346   684 0.95 -
SOLCI006158300       -            761 EOG093604WH          -            536  2.8e-137  460.4  24.1   1   4     5e-35   6.8e-33  115.9   0.4    89   305    21   249     9   253 0.90 -
SOLCI006158300       -            761 EOG093604WH          -            536  2.8e-137  460.4  24.1   2   4   2.8e-23   3.9e-21   77.1   2.0    99   284   238   429   237   430 0.95 -
SOLCI006158300       -            761 EOG093604WH          -            536  2.8e-137  460.4  24.1   3   4   1.7e-25   2.3e-23   84.4   0.9   157   302   401   548   397   553 0.94 -
SOLCI006158300       -            761 EOG093604WH          -            536  2.8e-137  460.4  24.1   4   4   2.1e-67   2.9e-65  222.7   1.3   175   413   520   759   520   761 0.97 -
SOLCI001011300       -            607 EOG093604WH          -            536  3.1e-137  460.2  10.1   1   3   1.5e-24   2.1e-22   81.3   0.2   129   286    68   230    43   231 0.89 -
SOLCI001011300       -            607 EOG093604WH          -            536  3.1e-137  460.2  10.1   2   3   7.6e-36     1e-33  118.6   0.2   157   299   200   344   199   348 0.95 -
SOLCI001011300       -            607 EOG093604WH          -            536  3.1e-137  460.2  10.1   3   3   2.1e-85   2.9e-83  282.1   0.7   184   445   328   591   327   596 0.97 -
SOLCI002323000       -            564 EOG093604WH          -            536    8e-137  458.9   0.1   1   1  7.3e-139    1e-136  458.5   0.1    27   536    25   564    11   564 0.94 -
SOLCI002576300       -            608 EOG093604WH          -            536  1.8e-136  457.7   2.2   1   3   1.7e-14   2.3e-12   48.1   0.0   178   292    37   151    27   153 0.88 -
SOLCI002576300       -            608 EOG093604WH          -            536  1.8e-136  457.7   2.2   2   3   1.1e-48   1.5e-46  160.9   2.5    95   295   150   356   144   368 0.93 -
SOLCI002576300       -            608 EOG093604WH          -            536  1.8e-136  457.7   2.2   3   3   2.1e-74   2.9e-72  245.8   0.0   209   429   371   591   364   598 0.98 -
SOLCI003934000       -            602 EOG093604WH          -            536  5.2e-136  456.2   0.1   1   2     1e-16   1.4e-14   55.4   0.0    98   252    27   193    19   208 0.83 -
SOLCI003934000       -            602 EOG093604WH          -            536  5.2e-136  456.2   0.1   2   2  7.9e-121  1.1e-118  399.0   0.3   150   536   206   602   194   602 0.96 -
SOLCI007491700       -            539 EOG093604WH          -            536  5.5e-136  456.1   2.4   1   4   1.6e-22   2.2e-20   74.6   0.0    97   265    30   206    19   208 0.88 -
SOLCI007491700       -            539 EOG093604WH          -            536  5.5e-136  456.1   2.4   2   4   1.9e-08   2.6e-06   28.2   0.0   213   264   185   236   184   239 0.93 -
SOLCI007491700       -            539 EOG093604WH          -            536  5.5e-136  456.1   2.4   3   4   3.2e-17   4.3e-15   57.1   0.0   205   284   208   287   206   288 0.98 -
SOLCI007491700       -            539 EOG093604WH          -            536  5.5e-136  456.1   2.4   4   4   5.7e-96   7.8e-94  317.0   0.2   129   418   231   523   230   534 0.97 -
SOLCI000794400       -            632 EOG093604WH          -            536  7.4e-136  455.7   9.6   1   4     4e-16   5.5e-14   53.5   0.4   180   288    19   133    11   146 0.89 -
SOLCI000794400       -            632 EOG093604WH          -            536  7.4e-136  455.7   9.6   2   4   5.6e-10   7.8e-08   33.2   0.2   192   250   136   196   133   205 0.85 -
SOLCI000794400       -            632 EOG093604WH          -            536  7.4e-136  455.7   9.6   3   4   1.4e-05     0.002   18.6   0.0    39    68   198   227   194   232 0.86 -
SOLCI000794400       -            632 EOG093604WH          -            536  7.4e-136  455.7   9.6   4   4  4.4e-113  6.1e-111  373.4   0.7   130   536   206   632   203   632 0.93 -
SOLCI002784600       -            727 EOG093604WH          -            536  3.6e-135  453.4   6.9   1   6   1.1e-09   1.5e-07   32.2   0.0    15    69    27    81    22    85 0.93 -
SOLCI002784600       -            727 EOG093604WH          -            536  3.6e-135  453.4   6.9   2   6   2.4e-13   3.3e-11   44.3   0.5   157   264    86   195    82   195 0.94 -
SOLCI002784600       -            727 EOG093604WH          -            536  3.6e-135  453.4   6.9   3   6   7.9e-09   1.1e-06   29.4   0.0    35    70   179   214   176   217 0.88 -
SOLCI002784600       -            727 EOG093604WH          -            536  3.6e-135  453.4   6.9   4   6   4.1e-21   5.6e-19   69.9   0.0   128   264   189   329   188   336 0.92 -
SOLCI002784600       -            727 EOG093604WH          -            536  3.6e-135  453.4   6.9   5   6   9.4e-09   1.3e-06   29.1   0.0   210   269   336   395   329   398 0.92 -
SOLCI002784600       -            727 EOG093604WH          -            536  3.6e-135  453.4   6.9   6   6   3.9e-86   5.4e-84  284.5   0.1   137   442   394   701   392   713 0.97 -
SOLCI002052500       -            534 EOG093604WH          -            536  5.5e-135  452.8   7.2   1   2     8e-30   1.1e-27   98.7   2.6    98   264    30   202    14   202 0.93 -
SOLCI002052500       -            534 EOG093604WH          -            536  5.5e-135  452.8   7.2   2   2  2.9e-108    4e-106  357.5   0.2   130   443   198   513   197   530 0.97 -
SOLCI007024700       -            739 EOG093604WH          -            536  5.8e-135  452.7   0.3   1   3   4.8e-31   6.7e-29  102.7   0.0    92   267   116   297   109   301 0.89 -
SOLCI007024700       -            739 EOG093604WH          -            536  5.8e-135  452.7   0.3   2   3   1.3e-32   1.8e-30  107.9   0.1   138   296   302   462   297   473 0.92 -
SOLCI007024700       -            739 EOG093604WH          -            536  5.8e-135  452.7   0.3   3   3   4.3e-74     6e-72  244.8   0.0   181   441   446   709   445   723 0.96 -
SOLCI003281000       -            483 EOG093604WH          -            536    1e-134  451.9   5.1   1   1  1.3e-135  1.8e-133  447.8   5.1    78   536     1   483     1   483 0.94 -
SOLCI002358300       -            602 EOG093604WH          -            536  1.1e-134  451.8   1.4   1   2     8e-55   1.1e-52  181.2   0.4    28   275    46   314    43   314 0.87 -
SOLCI002358300       -            602 EOG093604WH          -            536  1.1e-134  451.8   1.4   2   2   8.7e-84   1.2e-81  276.8   0.0   153   456   291   600   288   602 0.95 -
SOLCI006452300       -            624 EOG093604WH          -            536  3.2e-134  450.3  33.7   1   9   2.8e-10   3.8e-08   34.2   0.0   203   264    48   109    18   112 0.86 -
SOLCI006452300       -            624 EOG093604WH          -            536  3.2e-134  450.3  33.7   2   9     1e-10   1.4e-08   35.7   0.5   204   267   112   175   109   184 0.92 -
SOLCI006452300       -            624 EOG093604WH          -            536  3.2e-134  450.3  33.7   3   9   5.2e-10   7.1e-08   33.3   0.1   211   264   150   203   150   203 0.98 -
SOLCI006452300       -            624 EOG093604WH          -            536  3.2e-134  450.3  33.7   4   9   4.6e-09   6.3e-07   30.2   0.3    27    68   179   220   175   224 0.65 -
SOLCI006452300       -            624 EOG093604WH          -            536  3.2e-134  450.3  33.7   5   9   1.4e-10   1.9e-08   35.2   0.0   220   263   190   233   188   235 0.94 -
SOLCI006452300       -            624 EOG093604WH          -            536  3.2e-134  450.3  33.7   6   9   2.2e-09     3e-07   31.2   0.1   220   269   221   270   219   279 0.88 -
SOLCI006452300       -            624 EOG093604WH          -            536  3.2e-134  450.3  33.7   7   9   6.5e-09   8.9e-07   29.7   0.2   205   264   237   296   236   296 0.95 -
SOLCI006452300       -            624 EOG093604WH          -            536  3.2e-134  450.3  33.7   8   9   2.7e-16   3.7e-14   54.0   0.2   213   284   276   348   274   348 0.92 -
SOLCI006452300       -            624 EOG093604WH          -            536  3.2e-134  450.3  33.7   9   9     1e-75   1.4e-73  250.2   0.4   172   443   335   610   330   621 0.95 -
SOLCI002281400       -            691 EOG093604WH          -            536  4.3e-134  449.8  12.7   1   6   4.2e-22   5.8e-20   73.2   0.1    99   252    21   181    19   184 0.84 -
SOLCI002281400       -            691 EOG093604WH          -            536  4.3e-134  449.8  12.7   2   6   8.7e-06    0.0012   19.3   0.0    35    69   177   211   177   215 0.86 -
SOLCI002281400       -            691 EOG093604WH          -            536  4.3e-134  449.8  12.7   3   6   1.9e-07   2.6e-05   24.8   0.1   217   266   208   257   207   262 0.93 -
SOLCI002281400       -            691 EOG093604WH          -            536  4.3e-134  449.8  12.7   4   6   2.8e-06   0.00038   21.0   0.0    29    65   264   300   257   301 0.72 -
SOLCI002281400       -            691 EOG093604WH          -            536  4.3e-134  449.8  12.7   5   6   1.4e-18   1.9e-16   61.6   0.0   213   290   297   374   296   382 0.96 -
SOLCI002281400       -            691 EOG093604WH          -            536  4.3e-134  449.8  12.7   6   6   2.4e-78   3.3e-76  258.8   0.4   203   454   388   643   384   646 0.94 -
SOLCI006585300       -            584 EOG093604WH          -            536  6.3e-134  449.3   4.7   1   3   3.6e-14     5e-12   47.0   0.1   177   264    19   108     5   112 0.91 -
SOLCI006585300       -            584 EOG093604WH          -            536  6.3e-134  449.3   4.7   2   3   1.9e-21   2.6e-19   71.1   0.1   129   265   103   244   101   246 0.94 -
SOLCI006585300       -            584 EOG093604WH          -            536  6.3e-134  449.3   4.7   3   3  5.1e-104    7e-102  343.5   0.2   129   454   238   573   231   582 0.93 -
SOLCI005287700       -            761 EOG093604WH          -            536  1.8e-133  447.8  10.0   1   5   2.8e-12   3.8e-10   40.8   0.3   129   277    19   165     8   173 0.84 -
SOLCI005287700       -            761 EOG093604WH          -            536  1.8e-133  447.8  10.0   2   5   1.3e-22   1.8e-20   74.9   0.1   155   283   142   273   139   273 0.94 -
SOLCI005287700       -            761 EOG093604WH          -            536  1.8e-133  447.8  10.0   3   5   1.4e-20   1.9e-18   68.2   1.4   177   284   266   370   264   380 0.89 -
SOLCI005287700       -            761 EOG093604WH          -            536  1.8e-133  447.8  10.0   4   5   1.4e-16   1.9e-14   55.0   0.0   189   283   374   469   367   472 0.86 -
SOLCI005287700       -            761 EOG093604WH          -            536  1.8e-133  447.8  10.0   5   5   5.9e-68   8.1e-66  224.5   0.0   173   442   458   736   450   745 0.93 -
SOLCI006293100       -            584 EOG093604WH          -            536  4.3e-132  443.3   1.7   1   3   3.1e-25   4.3e-23   83.5   0.0   173   285    35   150    21   155 0.92 -
SOLCI006293100       -            584 EOG093604WH          -            536  4.3e-132  443.3   1.7   2   3   1.1e-30   1.5e-28  101.6   0.2    92   289   155   357   152   361 0.93 -
SOLCI006293100       -            584 EOG093604WH          -            536  4.3e-132  443.3   1.7   3   3   2.9e-80   3.9e-78  265.2   0.1   174   414   341   583   340   584 0.98 -
SOLCI007166700       -            607 EOG093604WH          -            536  7.5e-132  442.5   6.8   1   4   3.6e-23     5e-21   76.7   0.0    99   278     7   195     3   204 0.88 -
SOLCI007166700       -            607 EOG093604WH          -            536  7.5e-132  442.5   6.8   2   4   1.4e-13   1.9e-11   45.1   0.2   190   272   206   290   197   292 0.88 -
SOLCI007166700       -            607 EOG093604WH          -            536  7.5e-132  442.5   6.8   3   4   6.9e-19   9.5e-17   62.6   0.0   205   301   284   380   282   389 0.94 -
SOLCI007166700       -            607 EOG093604WH          -            536  7.5e-132  442.5   6.8   4   4   3.3e-80   4.5e-78  265.0   0.3   190   426   368   606   367   607 0.97 -
SOLCI000130800       -            698 EOG093604WH          -            536  8.4e-132  442.3   6.5   1   5   1.1e-26   1.5e-24   88.3   0.0   100   266     4   188     1   191 0.82 -
SOLCI000130800       -            698 EOG093604WH          -            536  8.4e-132  442.3   6.5   2   5   7.5e-23     1e-20   75.7   0.3   130   291   151   314   150   315 0.91 -
SOLCI000130800       -            698 EOG093604WH          -            536  8.4e-132  442.3   6.5   3   5   4.5e-14   6.2e-12   46.7   0.0   158   264   278   398   276   398 0.80 -
SOLCI000130800       -            698 EOG093604WH          -            536  8.4e-132  442.3   6.5   4   5   1.1e-11   1.5e-09   38.9   0.0   217   285   382   453   382   454 0.92 -
SOLCI000130800       -            698 EOG093604WH          -            536  8.4e-132  442.3   6.5   5   5   4.4e-68   6.1e-66  224.9   0.3   140   415   404   693   403   697 0.91 -
SOLCI003417500       -            751 EOG093604WH          -            536  8.6e-132  442.3   7.8   1   3   3.5e-29   4.9e-27   96.5   0.2    98   272    64   243    37   248 0.89 -
SOLCI003417500       -            751 EOG093604WH          -            536  8.6e-132  442.3   7.8   2   3   2.3e-30   3.2e-28  100.5   0.1   146   284   215   356   215   359 0.95 -
SOLCI003417500       -            751 EOG093604WH          -            536  8.6e-132  442.3   7.8   3   3   7.6e-79   1.1e-76  260.5   0.5    98   445   366   721   362   731 0.95 -
SOLCI003478900       -            616 EOG093604WH          -            536  1.6e-130  438.1   5.1   1   5   8.2e-24   1.1e-21   78.8   0.1    99   265    21   193    14   196 0.90 -
SOLCI003478900       -            616 EOG093604WH          -            536  1.6e-130  438.1   5.1   2   5   7.4e-08     1e-05   26.2   0.0   204   252   194   242   193   243 0.93 -
SOLCI003478900       -            616 EOG093604WH          -            536  1.6e-130  438.1   5.1   3   5   3.2e-07   4.4e-05   24.1   0.0    33    69   236   272   235   277 0.75 -
SOLCI003478900       -            616 EOG093604WH          -            536  1.6e-130  438.1   5.1   4   5   7.2e-18   9.9e-16   59.2   0.0   217   294   269   347   269   355 0.92 -
SOLCI003478900       -            616 EOG093604WH          -            536  1.6e-130  438.1   5.1   5   5   2.5e-77   3.5e-75  255.4   0.1   202   442   356   596   348   604 0.97 -
SOLCI000248800       -            602 EOG093604WH          -            536    4e-130  436.8   6.1   1   3   6.3e-28   8.6e-26   92.4   0.0    98   265    37   212    30   217 0.92 -
SOLCI000248800       -            602 EOG093604WH          -            536    4e-130  436.8   6.1   2   3   1.4e-12   1.9e-10   41.8   0.1   204   266   213   275   212   276 0.96 -
SOLCI000248800       -            602 EOG093604WH          -            536    4e-130  436.8   6.1   3   3   1.2e-93   1.6e-91  309.4   1.4   130   444   269   585   263   596 0.97 -
SOLCI002862400       -            700 EOG093604WH          -            536  4.2e-130  436.7  17.7   1   6   8.9e-08   1.2e-05   25.9   0.5   174   250    58   136    27   138 0.82 -
SOLCI002862400       -            700 EOG093604WH          -            536  4.2e-130  436.7  17.7   2   6   1.9e-16   2.7e-14   54.5   0.3   211   289   128   206   127   212 0.95 -
SOLCI002862400       -            700 EOG093604WH          -            536  4.2e-130  436.7  17.7   3   6   2.2e-12     3e-10   41.1   0.2   194   263   210   281   205   282 0.84 -
SOLCI002862400       -            700 EOG093604WH          -            536  4.2e-130  436.7  17.7   4   6   1.3e-18   1.8e-16   61.7   0.3   128   264   276   414   273   414 0.95 -
SOLCI002862400       -            700 EOG093604WH          -            536  4.2e-130  436.7  17.7   5   6   1.4e-16   1.9e-14   55.0   0.0   223   294   404   475   402   482 0.94 -
SOLCI002862400       -            700 EOG093604WH          -            536  4.2e-130  436.7  17.7   6   6   4.7e-70   6.5e-68  231.4   0.1   179   411   459   695   459   699 0.95 -
SOLCI002661500       -            536 EOG093604WH          -            536  4.4e-130  436.6   1.2   1   2   2.1e-44   2.9e-42  146.8   0.2    97   284     8   203     1   208 0.92 -
SOLCI002661500       -            536 EOG093604WH          -            536  4.4e-130  436.6   1.2   2   2   9.5e-88   1.3e-85  289.8   0.1    89   415   201   536   199   536 0.94 -
SOLCI006954000       -            616 EOG093604WH          -            536  4.4e-130  436.6  13.4   1   5   5.2e-16   7.2e-14   53.1   0.0   192   283    46   141    34   141 0.85 -
SOLCI006954000       -            616 EOG093604WH          -            536  4.4e-130  436.6  13.4   2   5   5.3e-19   7.3e-17   63.0   0.4   161   264   117   225   117   225 0.88 -
SOLCI006954000       -            616 EOG093604WH          -            536  4.4e-130  436.6  13.4   3   5   3.9e-10   5.4e-08   33.7   0.0   226   276   218   268   209   275 0.92 -
SOLCI006954000       -            616 EOG093604WH          -            536  4.4e-130  436.6  13.4   4   5   8.7e-15   1.2e-12   49.1   0.1   185   264   276   364   268   367 0.82 -
SOLCI006954000       -            616 EOG093604WH          -            536  4.4e-130  436.6  13.4   5   5     2e-83   2.7e-81  275.6   0.6   136   414   335   615   327   616 0.97 -
SOLCI005889400       -            673 EOG093604WH          -            536  2.1e-129  434.4  13.4   1   9   2.4e-07   3.3e-05   24.5   0.0    21    66    28    73    14    75 0.86 -
SOLCI005889400       -            673 EOG093604WH          -            536  2.1e-129  434.4  13.4   2   9   4.7e-09   6.5e-07   30.1   0.1    29    68    67   106    67   107 0.95 -
SOLCI005889400       -            673 EOG093604WH          -            536  2.1e-129  434.4  13.4   3   9   4.5e-11   6.2e-09   36.8   0.1   212   268    99   155    99   167 0.92 -
SOLCI005889400       -            673 EOG093604WH          -            536  2.1e-129  434.4  13.4   4   9    0.0044      0.61   10.4   0.0   221   269   139   187   139   196 0.89 -
SOLCI005889400       -            673 EOG093604WH          -            536  2.1e-129  434.4  13.4   5   9   5.9e-07   8.1e-05   23.2   0.1   209   264   189   244   182   245 0.94 -
SOLCI005889400       -            673 EOG093604WH          -            536  2.1e-129  434.4  13.4   6   9   7.1e-09   9.8e-07   29.5   0.0   221   265   232   276   225   278 0.91 -
SOLCI005889400       -            673 EOG093604WH          -            536  2.1e-129  434.4  13.4   7   9   7.1e-13   9.8e-11   42.7   0.2   204   266   246   308   246   322 0.93 -
SOLCI005889400       -            673 EOG093604WH          -            536  2.1e-129  434.4  13.4   8   9   0.00034     0.047   14.1   0.0   130   166   302   338   301   344 0.68 -
SOLCI005889400       -            673 EOG093604WH          -            536  2.1e-129  434.4  13.4   9   9     1e-86   1.4e-84  286.5   0.1   128   439   331   640   328   654 0.96 -
SOLCI004421600       -            720 EOG093604WH          -            536  4.4e-129  433.3  10.0   1   4   3.5e-12   4.8e-10   40.5   0.0   142   264    11   136     3   136 0.93 -
SOLCI004421600       -            720 EOG093604WH          -            536  4.4e-129  433.3  10.0   2   4   1.2e-27   1.6e-25   91.5   0.6   128   284   130   289   120   293 0.92 -
SOLCI004421600       -            720 EOG093604WH          -            536  4.4e-129  433.3  10.0   3   4   1.5e-27   2.1e-25   91.2   0.2    95   276   293   477   289   481 0.90 -
SOLCI004421600       -            720 EOG093604WH          -            536  4.4e-129  433.3  10.0   4   4   3.9e-68   5.4e-66  225.1   0.2   172   415   472   718   467   720 0.97 -
SOLCI004636700       -            698 EOG093604WH          -            536  4.7e-129  433.2   9.8   1   5   2.4e-20   3.2e-18   67.4   0.0   179   284    68   175    56   180 0.89 -
SOLCI004636700       -            698 EOG093604WH          -            536  4.7e-129  433.2   9.8   2   5   5.3e-21   7.3e-19   69.6   0.0   158   285   148   277   148   285 0.95 -
SOLCI004636700       -            698 EOG093604WH          -            536  4.7e-129  433.2   9.8   3   5   1.3e-29   1.8e-27   98.0   0.2    97   265   184   358   179   361 0.93 -
SOLCI004636700       -            698 EOG093604WH          -            536  4.7e-129  433.2   9.8   4   5   3.9e-32   5.4e-30  106.3   0.5   129   284   352   509   351   510 0.95 -
SOLCI004636700       -            698 EOG093604WH          -            536  4.7e-129  433.2   9.8   5   5   1.7e-38   2.3e-36  127.3   0.0   174   367   498   693   493   697 0.96 -
SOLCI002277900       -            656 EOG093604WH          -            536  1.4e-128  431.7   7.1   1  10   3.4e-06   0.00046   20.7   0.0    22    72    59   109    53   115 0.91 -
SOLCI002277900       -            656 EOG093604WH          -            536  1.4e-128  431.7   7.1   2  10   4.1e-05    0.0056   17.1   0.0    30    70    98   138    96   141 0.81 -
SOLCI002277900       -            656 EOG093604WH          -            536  1.4e-128  431.7   7.1   3  10   2.7e-08   3.7e-06   27.6   0.0   205   259   122   176   118   177 0.92 -
SOLCI002277900       -            656 EOG093604WH          -            536  1.4e-128  431.7   7.1   4  10   1.6e-06   0.00022   21.8   0.1    24    68   154   198   152   199 0.88 -
SOLCI002277900       -            656 EOG093604WH          -            536  1.4e-128  431.7   7.1   5  10   7.9e-08   1.1e-05   26.1   0.0   223   263   171   211   168   212 0.95 -
SOLCI002277900       -            656 EOG093604WH          -            536  1.4e-128  431.7   7.1   6  10   1.2e-06   0.00016   22.2   0.0    35    69   196   230   194   234 0.92 -
SOLCI002277900       -            656 EOG093604WH          -            536  1.4e-128  431.7   7.1   7  10   1.2e-05    0.0016   18.9   0.1    24    65   216   257   214   263 0.86 -
SOLCI002277900       -            656 EOG093604WH          -            536  1.4e-128  431.7   7.1   8  10   2.5e-06   0.00034   21.1   0.3    25    73   248   296   246   300 0.86 -
SOLCI002277900       -            656 EOG093604WH          -            536  1.4e-128  431.7   7.1   9  10    0.0088       1.2    9.4   0.0    39    68   293   322   290   329 0.77 -
SOLCI002277900       -            656 EOG093604WH          -            536  1.4e-128  431.7   7.1  10  10   5.8e-93   7.9e-91  307.1   0.0   128   442   330   644   325   648 0.96 -
SOLCI003282300       -            649 EOG093604WH          -            536  4.2e-128  430.1  10.2   1   4   1.3e-22   1.9e-20   74.8   0.0   114   283    35   211    13   211 0.87 -
SOLCI003282300       -            649 EOG093604WH          -            536  4.2e-128  430.1  10.2   2   4   1.9e-27   2.6e-25   90.8   0.3   172   284   199   313   194   314 0.94 -
SOLCI003282300       -            649 EOG093604WH          -            536  4.2e-128  430.1  10.2   3   4   7.4e-22     1e-19   72.4   1.5   176   290   304   420   302   429 0.95 -
SOLCI003282300       -            649 EOG093604WH          -            536  4.2e-128  430.1  10.2   4   4   8.3e-67   1.1e-64  220.7   0.5   181   415   410   647   409   649 0.97 -
SOLCI002775000       -            651 EOG093604WH          -            536  5.2e-127  426.5   0.2   1   3   3.1e-11   4.3e-09   37.3   0.0   174   284    19   136     4   141 0.84 -
SOLCI002775000       -            651 EOG093604WH          -            536  5.2e-127  426.5   0.2   2   3   4.2e-46   5.8e-44  152.4   0.0    26   264    55   320    55   324 0.88 -
SOLCI002775000       -            651 EOG093604WH          -            536  5.2e-127  426.5   0.2   3   3   1.2e-75   1.7e-73  249.9   0.1   133   455   319   646   317   650 0.94 -
SOLCI002884000       -            602 EOG093604WH          -            536  1.3e-126  425.2   4.8   1   4   4.2e-13   5.7e-11   43.5   0.0   156   254    38   139    25   142 0.86 -
SOLCI002884000       -            602 EOG093604WH          -            536  1.3e-126  425.2   4.8   2   4     4e-15   5.4e-13   50.2   0.0   217   285   133   201   133   206 0.97 -
SOLCI002884000       -            602 EOG093604WH          -            536  1.3e-126  425.2   4.8   3   4     5e-17   6.9e-15   56.4   0.2   179   267   194   284   192   288 0.92 -
SOLCI002884000       -            602 EOG093604WH          -            536  1.3e-126  425.2   4.8   4   4   2.3e-87   3.1e-85  288.6   0.1   130   441   277   591   276   597 0.95 -
SOLCI002661400       -            530 EOG093604WH          -            536  1.5e-126  424.9   5.1   1   2   5.7e-33   7.8e-31  109.1   0.3    98   277    32   217    30   232 0.94 -
SOLCI002661400       -            530 EOG093604WH          -            536  1.5e-126  424.9   5.1   2   2   1.1e-94   1.5e-92  312.7   0.7   132   417   241   529   231   530 0.96 -
SOLCI004428300       -            605 EOG093604WH          -            536  1.8e-126  424.7   0.4   1   2   2.2e-44     3e-42  146.7   0.0    43   294    58   327    24   331 0.89 -
SOLCI004428300       -            605 EOG093604WH          -            536  1.8e-126  424.7   0.4   2   2   3.7e-86   5.1e-84  284.6   0.1   173   454   305   592   303   603 0.93 -
SOLCI004023700       -            541 EOG093604WH          -            536  2.4e-126  424.3   7.1   1   3     1e-18   1.4e-16   62.1   0.2   128   263    10   148     2   151 0.92 -
SOLCI004023700       -            541 EOG093604WH          -            536  2.4e-126  424.3   7.1   2   3   1.8e-12   2.4e-10   41.4   0.1   204   267   151   214   148   216 0.96 -
SOLCI004023700       -            541 EOG093604WH          -            536  2.4e-126  424.3   7.1   3   3  3.5e-100   4.8e-98  330.9   0.6   129   439   206   519   202   532 0.96 -
SOLCI003135400       -            590 EOG093604WH          -            536  3.8e-126  423.6  13.9   1   4   1.1e-17   1.5e-15   58.7   0.2   177   266     6    97     3   102 0.94 -
SOLCI003135400       -            590 EOG093604WH          -            536  3.8e-126  423.6  13.9   2   4   2.7e-19   3.7e-17   63.9   0.3   173   295   100   224    96   232 0.92 -
SOLCI003135400       -            590 EOG093604WH          -            536  3.8e-126  423.6  13.9   3   4   2.6e-14   3.5e-12   47.5   0.1    24    98   236   315   227   315 0.87 -
SOLCI003135400       -            590 EOG093604WH          -            536  3.8e-126  423.6  13.9   4   4   8.5e-83   1.2e-80  273.5   0.4   159   455   288   584   284   590 0.91 -
SOLCI002635400       -            608 EOG093604WH          -            536  2.4e-123  414.4   8.1   1   2   1.6e-43   2.2e-41  143.9   0.6    67   283    30   263    24   273 0.85 -
SOLCI002635400       -            608 EOG093604WH          -            536  2.4e-123  414.4   8.1   2   2   1.2e-81   1.6e-79  269.8   2.1    96   416   275   602   270   608 0.96 -
SOLCI005079900       -            558 EOG093604WH          -            536  2.5e-122  411.0   3.3   1   3   3.6e-22     5e-20   73.4   0.0    98   266    25   199    12   205 0.80 -
SOLCI005079900       -            558 EOG093604WH          -            536  2.5e-122  411.0   3.3   2   3   1.3e-21   1.8e-19   71.5   0.2   209   301   204   297   199   301 0.91 -
SOLCI005079900       -            558 EOG093604WH          -            536  2.5e-122  411.0   3.3   3   3   1.1e-85   1.6e-83  283.0   0.4   178   457   272   558   272   558 0.95 -
SOLCI002318700       -            617 EOG093604WH          -            536  3.3e-121  407.3  15.3   1   3   1.2e-57   1.6e-55  190.5   6.3    20   277   111   387    93   387 0.90 -
SOLCI002318700       -            617 EOG093604WH          -            536  3.3e-121  407.3  15.3   2   3   7.9e-49   1.1e-46  161.4   0.3    98   301   303   512   297   513 0.95 -
SOLCI002318700       -            617 EOG093604WH          -            536  3.3e-121  407.3  15.3   3   3   3.3e-23   4.6e-21   76.8   0.1   176   285   486   597   484   611 0.92 -
SOLCI006836000       -            638 EOG093604WH          -            536  7.9e-121  406.1  12.7   1   4     9e-29   1.2e-26   95.2   1.9    91   279    37   231    26   232 0.93 -
SOLCI006836000       -            638 EOG093604WH          -            536  7.9e-121  406.1  12.7   2   4   1.6e-11   2.1e-09   38.3   0.0   206   264   224   282   224   291 0.94 -
SOLCI006836000       -            638 EOG093604WH          -            536  7.9e-121  406.1  12.7   3   4   3.6e-19     5e-17   63.5   0.0   175   283   293   405   284   408 0.93 -
SOLCI006836000       -            638 EOG093604WH          -            536  7.9e-121  406.1  12.7   4   4   2.9e-72     4e-70  238.7   0.5   142   415   363   634   363   637 0.97 -
SOLCI000591500       -            508 EOG093604WH          -            536  1.2e-120  405.5   0.0   1   2   3.9e-27   5.3e-25   89.8   0.0    98   265     6   175     2   177 0.96 -
SOLCI000591500       -            508 EOG093604WH          -            536  1.2e-120  405.5   0.0   2   2   1.6e-93   2.2e-91  308.9   0.2   138   444   178   488   177   498 0.96 -
SOLCI006982000       -            615 EOG093604WH          -            536  2.9e-120  404.2  20.5   1   3   3.8e-20   5.2e-18   66.8   0.8   174   284    61   174    43   177 0.84 -
SOLCI006982000       -            615 EOG093604WH          -            536  2.9e-120  404.2  20.5   2   3   8.4e-32   1.2e-29  105.2   5.6    20   189    93   279    92   284 0.85 -
SOLCI006982000       -            615 EOG093604WH          -            536  2.9e-120  404.2  20.5   3   3   3.1e-78   4.3e-76  258.4   0.7    90   417   282   614   278   615 0.94 -
SOLCI006161000       -            581 EOG093604WH          -            536  3.2e-120  404.1   5.1   1   4   1.5e-12   2.1e-10   41.7   0.2   211   300    40   125    34   128 0.89 -
SOLCI006161000       -            581 EOG093604WH          -            536  3.2e-120  404.1   5.1   2   4   6.9e-09   9.4e-07   29.6   0.1    28    67   132   171   126   173 0.91 -
SOLCI006161000       -            581 EOG093604WH          -            536  3.2e-120  404.1   5.1   3   4   1.4e-13     2e-11   45.0   0.1   205   297   158   248   157   252 0.92 -
SOLCI006161000       -            581 EOG093604WH          -            536  3.2e-120  404.1   5.1   4   4   5.8e-90     8e-88  297.1   0.0   131   444   247   562   245   572 0.97 -
SOLCI002836800       -            596 EOG093604WH          -            536  3.5e-120  404.0  13.6   1   3   5.9e-27     8e-25   89.2   1.2    94   282    44   236    31   237 0.93 -
SOLCI002836800       -            596 EOG093604WH          -            536  3.5e-120  404.0  13.6   2   3   3.7e-30   5.1e-28   99.8   0.6   129   297   182   352   180   365 0.94 -
SOLCI002836800       -            596 EOG093604WH          -            536  3.5e-120  404.0  13.6   3   3   2.3e-72   3.2e-70  239.1   0.4    98   425   248   590   244   593 0.88 -
SOLCI004171700       -            633 EOG093604WH          -            536  1.5e-118  398.5  11.5   1   2   6.5e-22   8.9e-20   72.6   0.7    93   287    41   242    32   253 0.84 -
SOLCI004171700       -            633 EOG093604WH          -            536  1.5e-118  398.5  11.5   2   2  1.3e-102  1.8e-100  338.9   4.3    16   444   152   612   152   626 0.90 -
SOLCI002952600       -            627 EOG093604WH          -            536  1.2e-117  395.6   8.1   1   3   3.7e-30   5.1e-28   99.8   0.0    98   335    54   298    48   302 0.91 -
SOLCI002952600       -            627 EOG093604WH          -            536  1.2e-117  395.6   8.1   2   3   2.1e-13   2.9e-11   44.5   0.3   210   299   275   368   271   376 0.89 -
SOLCI002952600       -            627 EOG093604WH          -            536  1.2e-117  395.6   8.1   3   3   6.2e-82   8.6e-80  270.7   1.3   139   441   306   615   304   625 0.93 -
SOLCI006582300       -            682 EOG093604WH          -            536  5.9e-117  393.3   9.0   1   4   8.8e-16   1.2e-13   52.3   0.0   211   284    72   145    61   149 0.91 -
SOLCI006582300       -            682 EOG093604WH          -            536  5.9e-117  393.3   9.0   2   4   1.8e-31   2.5e-29  104.1   1.4    96   289   153   352   144   355 0.93 -
SOLCI006582300       -            682 EOG093604WH          -            536  5.9e-117  393.3   9.0   3   4   2.4e-18   3.4e-16   60.8   0.0   157   266   319   430   318   433 0.95 -
SOLCI006582300       -            682 EOG093604WH          -            536  5.9e-117  393.3   9.0   4   4   1.7e-61   2.4e-59  203.2   0.0    99   414   358   677   357   681 0.95 -
SOLCI001074300       -            601 EOG093604WH          -            536  1.2e-116  392.3  10.1   1   3   6.3e-14   8.7e-12   46.2   1.6   176   284    44   156    29   162 0.88 -
SOLCI001074300       -            601 EOG093604WH          -            536  1.2e-116  392.3  10.1   2   3   4.5e-35   6.2e-33  116.0   0.7    95   257   164   332   159   332 0.94 -
SOLCI001074300       -            601 EOG093604WH          -            536  1.2e-116  392.3  10.1   3   3   3.4e-75   4.6e-73  248.4   0.0   142   414   316   590   316   600 0.97 -
SOLCI006353400       -            401 EOG093604WH          -            536  1.8e-115  388.4   0.7   1   1  1.5e-117    2e-115  388.2   0.7   145   536     1   401     1   401 0.96 -
SOLCI006336700       -            522 EOG093604WH          -            536  4.8e-114  383.7   0.2   1   3   1.4e-23   1.9e-21   78.1   0.0    98   264    36   212    26   212 0.89 -
SOLCI006336700       -            522 EOG093604WH          -            536  4.8e-114  383.7   0.2   2   3   2.1e-20   2.8e-18   67.6   0.0   219   301   198   280   197   284 0.96 -
SOLCI006336700       -            522 EOG093604WH          -            536  4.8e-114  383.7   0.2   3   3   6.9e-74   9.5e-72  244.1   0.5   206   430   286   510   282   522 0.97 -
SOLCI002632800       -            605 EOG093604WH          -            536  5.2e-114  383.6   4.4   1   3   8.6e-16   1.2e-13   52.4   0.1    98   264    34   211    27   214 0.82 -
SOLCI002632800       -            605 EOG093604WH          -            536  5.2e-114  383.6   4.4   2   3   1.7e-12   2.4e-10   41.5   0.1   204   265   213   274   211   277 0.95 -
SOLCI002632800       -            605 EOG093604WH          -            536  5.2e-114  383.6   4.4   3   3   1.1e-89   1.5e-87  296.2   0.2   130   444   269   585   267   593 0.96 -
SOLCI000669300       -            552 EOG093604WH          -            536  5.2e-114  383.6   0.2   1   2   4.9e-24   6.8e-22   79.6   0.0    91   264    29   211    20   213 0.88 -
SOLCI000669300       -            552 EOG093604WH          -            536  5.2e-114  383.6   0.2   2   2   8.1e-94   1.1e-91  309.9   0.1   129   437   206   525   205   544 0.92 -
SOLCI003435600       -            529 EOG093604WH          -            536  6.2e-114  383.3   3.7   1   5     0.013       1.8    8.9   0.0    28    65    21    59     3    60 0.79 -
SOLCI003435600       -            529 EOG093604WH          -            536  6.2e-114  383.3   3.7   2   5   2.5e-20   3.5e-18   67.3   0.0    29   162    54   206    53   209 0.81 -
SOLCI003435600       -            529 EOG093604WH          -            536  6.2e-114  383.3   3.7   3   5    0.0001     0.014   15.8   0.0    29    72   187   230   187   231 0.89 -
SOLCI003435600       -            529 EOG093604WH          -            536  6.2e-114  383.3   3.7   4   5   2.2e-17   3.1e-15   57.6   0.0   214   284   221   291   220   292 0.95 -
SOLCI003435600       -            529 EOG093604WH          -            536  6.2e-114  383.3   3.7   5   5   3.1e-79   4.2e-77  261.8   0.3   130   416   236   524   236   527 0.99 -
SOLCI004671100       -            639 EOG093604WH          -            536  1.1e-113  382.5   7.5   1   4   8.2e-22   1.1e-19   72.2   0.1   127   265   113   254    63   257 0.88 -
SOLCI004671100       -            639 EOG093604WH          -            536  1.1e-113  382.5   7.5   2   4   2.5e-07   3.5e-05   24.4   0.0   214   264   234   284   234   289 0.94 -
SOLCI004671100       -            639 EOG093604WH          -            536  1.1e-113  382.5   7.5   3   4   4.7e-15   6.5e-13   49.9   0.1   205   296   287   379   286   390 0.91 -
SOLCI004671100       -            639 EOG093604WH          -            536  1.1e-113  382.5   7.5   4   4   2.1e-79   2.8e-77  262.3   0.2   165   418   347   603   342   621 0.95 -
SOLCI003479000       -            528 EOG093604WH          -            536  1.5e-113  382.1   7.9   1   3     2e-22   2.7e-20   74.3   0.1   134   267     1   135     1   139 0.89 -
SOLCI003479000       -            528 EOG093604WH          -            536  1.5e-113  382.1   7.9   2   3   1.4e-08   1.9e-06   28.6   0.1   205   266   135   198   133   201 0.91 -
SOLCI003479000       -            528 EOG093604WH          -            536  1.5e-113  382.1   7.9   3   3   9.8e-86   1.3e-83  283.2   1.1   112   418   201   516   198   524 0.94 -
SOLCI001076200       -            753 EOG093604WH          -            536  1.2e-112  379.1  13.0   1   4   7.8e-14   1.1e-11   45.9   0.0   187   330    39   184    10   185 0.81 -
SOLCI001076200       -            753 EOG093604WH          -            536  1.2e-112  379.1  13.0   2   4   7.4e-43     1e-40  141.7   3.4    31   268   169   425   167   433 0.87 -
SOLCI001076200       -            753 EOG093604WH          -            536  1.2e-112  379.1  13.0   3   4     0.032       4.3    7.6   0.1    94   163   443   517   430   520 0.78 -
SOLCI001076200       -            753 EOG093604WH          -            536  1.2e-112  379.1  13.0   4   4   1.6e-58   2.2e-56  193.4   0.1   120   358   501   746   492   753 0.92 -
SOLCI007384300       -            560 EOG093604WH          -            536  2.4e-112  378.1   4.0   1   4   1.1e-11   1.5e-09   38.8   0.1   180   283    50   156    38   157 0.93 -
SOLCI007384300       -            560 EOG093604WH          -            536  2.4e-112  378.1   4.0   2   4   1.4e-24   1.9e-22   81.4   0.0   173   275   145   249   143   249 0.94 -
SOLCI007384300       -            560 EOG093604WH          -            536  2.4e-112  378.1   4.0   3   4     0.016       2.2    8.6   0.0   240   270   249   279   247   280 0.55 -
SOLCI007384300       -            560 EOG093604WH          -            536  2.4e-112  378.1   4.0   4   4   2.1e-78   2.9e-76  259.0   0.3   132   415   275   560   272   560 0.97 -
SOLCI006245500       -            603 EOG093604WH          -            536  4.3e-112  377.2   5.1   1   3   5.1e-18   7.1e-16   59.7   0.0   146   268    23   146    17   152 0.90 -
SOLCI006245500       -            603 EOG093604WH          -            536  4.3e-112  377.2   5.1   2   3   1.3e-20   1.8e-18   68.3   0.0   169   284   146   264   142   268 0.93 -
SOLCI006245500       -            603 EOG093604WH          -            536  4.3e-112  377.2   5.1   3   3   8.8e-75   1.2e-72  247.1   0.6    99   421   272   602   272   603 0.95 -
SOLCI007478000       -            589 EOG093604WH          -            536  6.5e-112  376.7   5.1   1   3   2.1e-13   2.9e-11   44.5   0.2   152   262     9   122     1   127 0.85 -
SOLCI007478000       -            589 EOG093604WH          -            536  6.5e-112  376.7   5.1   2   3   4.3e-26   5.9e-24   86.4   0.0   137   264   128   257   119   262 0.94 -
SOLCI007478000       -            589 EOG093604WH          -            536  6.5e-112  376.7   5.1   3   3   7.3e-76     1e-73  250.6   0.6   131   443   254   569   253   588 0.93 -
SOLCI001668200       -            599 EOG093604WH          -            536  8.2e-112  376.3   5.5   1   3   1.1e-41   1.5e-39  137.8   0.8    53   295    60   319    56   328 0.90 -
SOLCI001668200       -            599 EOG093604WH          -            536  8.2e-112  376.3   5.5   2   3   5.9e-21   8.1e-19   69.4   0.0   156   284   279   409   278   411 0.96 -
SOLCI001668200       -            599 EOG093604WH          -            536  8.2e-112  376.3   5.5   3   3   2.2e-56     3e-54  186.4   0.1   179   372   403   599   401   599 0.96 -
SOLCI004636900       -            632 EOG093604WH          -            536    1e-111  376.0   2.1   1   3   1.7e-07   2.4e-05   25.0   0.1    11    63    38    86    27    92 0.80 -
SOLCI004636900       -            632 EOG093604WH          -            536    1e-111  376.0   2.1   2   3   9.9e-46   1.4e-43  151.2   1.6    30   280    84   349    83   350 0.91 -
SOLCI004636900       -            632 EOG093604WH          -            536    1e-111  376.0   2.1   3   3   1.2e-60   1.6e-58  200.4   0.0   176   426   344   595   339   607 0.96 -
SOLCI007500900       -            577 EOG093604WH          -            536  1.7e-111  375.3  13.1   1   5   3.1e-15   4.3e-13   50.5   0.7    98   252    21   185    13   186 0.78 -
SOLCI007500900       -            577 EOG093604WH          -            536  1.7e-111  375.3  13.1   2   5   1.3e-11   1.8e-09   38.6   0.0   211   266   175   230   175   235 0.93 -
SOLCI007500900       -            577 EOG093604WH          -            536  1.7e-111  375.3  13.1   3   5   8.5e-09   1.2e-06   29.3   0.1   211   268   206   263   206   271 0.91 -
SOLCI007500900       -            577 EOG093604WH          -            536  1.7e-111  375.3  13.1   4   5   1.2e-07   1.6e-05   25.5   0.0   211   265   237   291   234   293 0.96 -
SOLCI007500900       -            577 EOG093604WH          -            536  1.7e-111  375.3  13.1   5   5   2.5e-81   3.5e-79  268.6   0.1   118   417   270   574   270   577 0.95 -
SOLCI002438100       -            614 EOG093604WH          -            536  1.9e-111  375.1  15.2   1   3   2.3e-40   3.1e-38  133.5   4.2    67   264    73   286    18   286 0.87 -
SOLCI002438100       -            614 EOG093604WH          -            536  1.9e-111  375.1  15.2   2   3     0.001      0.14   12.5   0.0   223   265   276   318   274   324 0.83 -
SOLCI002438100       -            614 EOG093604WH          -            536  1.9e-111  375.1  15.2   3   3   4.2e-72   5.8e-70  238.2   4.0   129   419   312   606   310   613 0.96 -
SOLCI006110800       -            484 EOG093604WH          -            536  1.9e-110  371.8   0.1   1   2   7.1e-27   9.8e-25   88.9   0.0    97   265    26   200    19   204 0.91 -
SOLCI006110800       -            484 EOG093604WH          -            536  1.9e-110  371.8   0.1   2   2   4.5e-86   6.2e-84  284.3   0.0   130   415   195   483   193   484 0.97 -
SOLCI000091600       -            538 EOG093604WH          -            536  3.1e-110  371.1   2.0   1   3   3.8e-07   5.2e-05   23.8   0.0   175   284    10   126     5   134 0.82 -
SOLCI000091600       -            538 EOG093604WH          -            536  3.1e-110  371.1   2.0   2   3   8.4e-18   1.2e-15   59.0   0.1    98   167   136   209   130   212 0.63 -
SOLCI000091600       -            538 EOG093604WH          -            536  3.1e-110  371.1   2.0   3   3   3.3e-87   4.6e-85  288.1   0.3   134   443   207   522   207   531 0.95 -
SOLCI000194500       -            625 EOG093604WH          -            536  4.5e-110  370.6  13.3   1   5   1.5e-25   2.1e-23   84.6   0.3   137   266    85   216    76   220 0.94 -
SOLCI000194500       -            625 EOG093604WH          -            536  4.5e-110  370.6  13.3   2   5   3.2e-07   4.3e-05   24.1   0.1   205   265   219   280   217   284 0.90 -
SOLCI000194500       -            625 EOG093604WH          -            536  4.5e-110  370.6  13.3   3   5   5.9e-08   8.1e-06   26.5   0.2   216   264   260   310   257   310 0.91 -
SOLCI000194500       -            625 EOG093604WH          -            536  4.5e-110  370.6  13.3   4   5   2.1e-14   2.9e-12   47.8   0.0   205   294   282   372   280   382 0.91 -
SOLCI000194500       -            625 EOG093604WH          -            536  4.5e-110  370.6  13.3   5   5   1.1e-66   1.6e-64  220.3   1.2   210   441   389   620   384   624 0.97 -
SOLCI001866000       -            507 EOG093604WH          -            536  9.9e-110  369.4   3.2   1   3   5.4e-09   7.4e-07   29.9   0.0   228   285    34    91    26    96 0.89 -
SOLCI001866000       -            507 EOG093604WH          -            536  9.9e-110  369.4   3.2   2   3   9.5e-10   1.3e-07   32.4   0.1   205   263   115   173    95   174 0.84 -
SOLCI001866000       -            507 EOG093604WH          -            536  9.9e-110  369.4   3.2   3   3     1e-94   1.4e-92  312.9   0.2   128   445   168   487   166   501 0.95 -
SOLCI006210600       -            498 EOG093604WH          -            536  1.3e-109  369.0   0.1   1   2   5.7e-18   7.8e-16   59.6   0.0    42   163    29   168    14   173 0.77 -
SOLCI006210600       -            498 EOG093604WH          -            536  1.3e-109  369.0   0.1   2   2   5.2e-94   7.1e-92  310.5   0.1   128   443   164   481   162   497 0.95 -
SOLCI001655700       -            472 EOG093604WH          -            536  4.7e-109  367.2   0.1   1   2   1.3e-24   1.8e-22   81.4   0.0   169   286     5   124     1   128 0.92 -
SOLCI001655700       -            472 EOG093604WH          -            536  4.7e-109  367.2   0.1   2   2   8.7e-85   1.2e-82  280.1   0.1    98   416   132   458   132   465 0.95 -
SOLCI000005400       -            477 EOG093604WH          -            536  5.9e-109  366.9   2.4   1   2   3.4e-33   4.6e-31  109.8   0.1    98   287    47   244    36   245 0.87 -
SOLCI000005400       -            477 EOG093604WH          -            536  5.9e-109  366.9   2.4   2   2   3.4e-80   4.7e-78  264.9   0.5   173   415   229   473   228   476 0.97 -
SOLCI005997200       -            564 EOG093604WH          -            536    1e-108  366.1   7.5   1   4   8.2e-24   1.1e-21   78.8   0.4    97   267    31   209     9   214 0.88 -
SOLCI005997200       -            564 EOG093604WH          -            536    1e-108  366.1   7.5   2   4   7.9e-09   1.1e-06   29.4   0.0    25    69   211   255   208   255 0.85 -
SOLCI005997200       -            564 EOG093604WH          -            536    1e-108  366.1   7.5   3   4   1.1e-19   1.5e-17   65.2   0.1   213   303   248   339   248   346 0.89 -
SOLCI005997200       -            564 EOG093604WH          -            536    1e-108  366.1   7.5   4   4   4.5e-61   6.1e-59  201.8   0.1   209   418   346   556   339   561 0.97 -
SOLCI005434400       -            615 EOG093604WH          -            536  1.2e-108  365.9   2.4   1   3   8.2e-21   1.1e-18   68.9   0.0   146   284     5   145     2   149 0.96 -
SOLCI005434400       -            615 EOG093604WH          -            536  1.2e-108  365.9   2.4   2   3   7.1e-28   9.7e-26   92.3   2.2    93   274   147   334   145   335 0.90 -
SOLCI005434400       -            615 EOG093604WH          -            536  1.2e-108  365.9   2.4   3   3   1.5e-61   2.1e-59  203.4   0.0   138   416   332   613   331   615 0.96 -
SOLCI006011700       -            536 EOG093604WH          -            536  4.6e-108  363.9   0.7   1   3   1.7e-17   2.3e-15   58.0   0.0    93   252    21   193     7   194 0.84 -
SOLCI006011700       -            536 EOG093604WH          -            536  4.6e-108  363.9   0.7   2   3   5.5e-07   7.6e-05   23.3   0.0    29    69   183   223   183   227 0.93 -
SOLCI006011700       -            536 EOG093604WH          -            536  4.6e-108  363.9   0.7   3   3   7.1e-87   9.8e-85  287.0   0.2   128   428   230   532   223   534 0.97 -
SOLCI002443800       -            566 EOG093604WH          -            536  6.1e-107  360.2   4.9   1   2   1.1e-14   1.6e-12   48.7   0.4    98   250    50   206    34   213 0.79 -
SOLCI002443800       -            566 EOG093604WH          -            536  6.1e-107  360.2   4.9   2   2   9.1e-94   1.3e-91  309.7   0.5   131   445   217   535   216   560 0.96 -
SOLCI000357500       -            662 EOG093604WH          -            536  6.2e-106  356.9  11.0   1   3   4.6e-16   6.3e-14   53.3   0.0   209   292    42   125    30   127 0.92 -
SOLCI000357500       -            662 EOG093604WH          -            536  6.2e-106  356.9  11.0   2   3   3.3e-31   4.5e-29  103.3   0.0    98   282   127   318   124   326 0.93 -
SOLCI000357500       -            662 EOG093604WH          -            536  6.2e-106  356.9  11.0   3   3   2.9e-59     4e-57  195.8   6.0    98   418   330   659   330   662 0.95 -
SOLCI006161400       -            527 EOG093604WH          -            536  1.4e-103  349.1   3.2   1   2   3.8e-20   5.2e-18   66.7   0.5    98   263    50   225    47   227 0.90 -
SOLCI006161400       -            527 EOG093604WH          -            536  1.4e-103  349.1   3.2   2   2   1.8e-86   2.4e-84  285.7   0.2   128   429   220   526   217   527 0.95 -
SOLCI002282800       -            559 EOG093604WH          -            536  3.9e-103  347.7   3.3   1   2   5.5e-19   7.5e-17   62.9   0.1    98   252    32   194    19   196 0.84 -
SOLCI002282800       -            559 EOG093604WH          -            536  3.9e-103  347.7   3.3   2   2   5.6e-85   7.7e-83  280.7   0.6   129   442   201   517   197   524 0.96 -
SOLCI005437800       -            530 EOG093604WH          -            536  5.6e-103  347.2   1.3   1   2     3e-19   4.1e-17   63.8   0.0    98   263    23   198    16   199 0.88 -
SOLCI005437800       -            530 EOG093604WH          -            536  5.6e-103  347.2   1.3   2   2   3.1e-86   4.3e-84  284.9   2.1   130   445   195   515   189   519 0.95 -
SOLCI006180800       -            554 EOG093604WH          -            536  7.1e-101  340.2   0.7   1   2   1.2e-19   1.6e-17   65.1   0.0    98   265    59   238    54   242 0.88 -
SOLCI006180800       -            554 EOG093604WH          -            536  7.1e-101  340.2   0.7   2   2   1.2e-84   1.7e-82  279.6   0.1   128   436   231   545   228   554 0.94 -
SOLCI005477300       -            449 EOG093604WH          -            536  9.2e-100  336.6   1.2   1   3   2.6e-14   3.5e-12   47.5   0.0   136   248    22   141    16   145 0.88 -
SOLCI005477300       -            449 EOG093604WH          -            536  9.2e-100  336.6   1.2   2   3     2e-17   2.8e-15   57.8   0.1   211   299   135   224   135   228 0.91 -
SOLCI005477300       -            449 EOG093604WH          -            536  9.2e-100  336.6   1.2   3   3   1.1e-73   1.5e-71  243.4   0.9   165   421   189   448   189   449 0.97 -
SOLCI003109000       -            456 EOG093604WH          -            536   1.6e-99  335.7   1.7   1   1  1.6e-101   2.2e-99  335.3   1.7    59   413    74   450    45   453 0.92 -
SOLCI006898400       -            451 EOG093604WH          -            536   2.8e-99  335.0   0.0   1   2   2.6e-10   3.6e-08   34.3   0.0   147   264     3   124     1   127 0.80 -
SOLCI006898400       -            451 EOG093604WH          -            536   2.8e-99  335.0   0.0   2   2   1.9e-90   2.6e-88  298.7   0.1   137   443   129   444   125   449 0.93 -
SOLCI002658500       -            512 EOG093604WH          -            536   2.6e-96  325.2   0.3   1   2     8e-21   1.1e-18   69.0   0.0    98   274    38   225    28   229 0.87 -
SOLCI002658500       -            512 EOG093604WH          -            536   2.6e-96  325.2   0.3   2   2   3.2e-77   4.4e-75  255.1   0.1   176   441   226   499   223   505 0.94 -
SOLCI000302400       -            476 EOG093604WH          -            536   6.6e-95  320.5   6.0   1   2   2.1e-33   2.9e-31  110.5   2.1    97   294    33   240    25   248 0.85 -
SOLCI000302400       -            476 EOG093604WH          -            536   6.6e-95  320.5   6.0   2   2   3.7e-64   5.1e-62  212.0   0.2   190   420   235   468   234   473 0.96 -
SOLCI001933400       -            674 EOG093604WH          -            536   9.2e-95  320.0   5.4   1   4   1.1e-17   1.6e-15   58.6   0.0   146   274    72   204    61   223 0.90 -
SOLCI001933400       -            674 EOG093604WH          -            536   9.2e-95  320.0   5.4   2   4   5.8e-39     8e-37  128.8   0.1    91   284   217   417   199   420 0.92 -
SOLCI001933400       -            674 EOG093604WH          -            536   9.2e-95  320.0   5.4   3   4   2.3e-17   3.2e-15   57.6   0.5   176   283   408   517   408   517 0.93 -
SOLCI001933400       -            674 EOG093604WH          -            536   9.2e-95  320.0   5.4   4   4     8e-26   1.1e-23   85.5   0.1   172   332   505   667   501   672 0.95 -
SOLCI002514300       -            555 EOG093604WH          -            536     6e-94  317.4   1.9   1   2   5.6e-24   7.7e-22   79.4   0.0    95   290    21   222    17   225 0.92 -
SOLCI002514300       -            555 EOG093604WH          -            536     6e-94  317.4   1.9   2   2   4.2e-72   5.8e-70  238.2   1.2    91   419   218   552   212   554 0.94 -
SOLCI002665900       -            528 EOG093604WH          -            536   1.4e-92  312.9   0.7   1   2   7.4e-15     1e-12   49.3   0.0   129   264    66   205    27   205 0.89 -
SOLCI002665900       -            528 EOG093604WH          -            536   1.4e-92  312.9   0.7   2   2   1.4e-79   1.9e-77  262.9   0.7   130   446   201   522   200   527 0.95 -
SOLCI002934700       -            481 EOG093604WH          -            536   9.8e-92  310.1   1.6   1   1   9.4e-94   1.3e-91  309.7   1.6    97   445   107   460    88   475 0.95 -
SOLCI004636500       -            458 EOG093604WH          -            536   1.8e-91  309.2   7.5   1   1   1.3e-93   1.8e-91  309.2   7.5    58   417    75   454    44   457 0.91 -
SOLCI004518400       -            428 EOG093604WH          -            536   1.4e-90  306.2   0.1   1   2   5.7e-19   7.9e-17   62.8   0.0   142   267    14   142     8   148 0.89 -
SOLCI004518400       -            428 EOG093604WH          -            536   1.4e-90  306.2   0.1   2   2     3e-73   4.2e-71  242.0   0.0   142   415   148   424   143   428 0.97 -
SOLCI003466100       -            531 EOG093604WH          -            536   6.2e-90  304.1   0.3   1   2   2.4e-17   3.2e-15   57.5   0.0   129   262    74   209    46   209 0.93 -
SOLCI003466100       -            531 EOG093604WH          -            536   6.2e-90  304.1   0.3   2   2   1.3e-75   1.8e-73  249.7   0.5   128   442   205   521   200   527 0.96 -
SOLCI006221800       -            453 EOG093604WH          -            536   1.2e-88  299.9   0.9   1   1   2.2e-90   3.1e-88  298.5   0.9    11   416    21   443    11   448 0.91 -
SOLCI002114100       -            727 EOG093604WH          -            536     4e-88  298.1   3.2   1   1     6e-90   8.3e-88  297.1   3.2   150   536   341   727   335   727 0.91 -
SOLCI000669400       -            426 EOG093604WH          -            536   8.1e-85  287.2   4.3   1   2   4.8e-23   6.6e-21   76.3   0.2   158   295    46   186    38   193 0.89 -
SOLCI000669400       -            426 EOG093604WH          -            536   8.1e-85  287.2   4.3   2   2   1.2e-66   1.6e-64  220.2   0.7   173   419   163   423   163   426 0.92 -
SOLCI004901500       -            466 EOG093604WH          -            536     1e-83  283.6   0.7   1   3   1.9e-12   2.6e-10   41.3   0.0   139   252    48   166    32   169 0.87 -
SOLCI004901500       -            466 EOG093604WH          -            536     1e-83  283.6   0.7   2   3   6.6e-13   9.1e-11   42.8   0.0   211   282   156   228   156   236 0.92 -
SOLCI004901500       -            466 EOG093604WH          -            536     1e-83  283.6   0.7   3   3   4.6e-61   6.3e-59  201.8   0.4   189   414   234   465   227   466 0.93 -
SOLCI005755800       -            441 EOG093604WH          -            536   2.1e-83  282.6   1.2   1   2   7.2e-13   9.9e-11   42.7   0.1    58   165    28   149     9   149 0.58 -
SOLCI005755800       -            441 EOG093604WH          -            536   2.1e-83  282.6   1.2   2   2   5.4e-74   7.4e-72  244.5   0.2   129   416   144   437   142   441 0.93 -
SOLCI000074000       -            467 EOG093604WH          -            536   1.2e-82  280.0   3.8   1   3   3.1e-07   4.2e-05   24.1   0.0    41   154    31   165    12   167 0.73 -
SOLCI000074000       -            467 EOG093604WH          -            536   1.2e-82  280.0   3.8   2   3   4.4e-10     6e-08   33.5   0.5   209   266   152   209   149   213 0.94 -
SOLCI000074000       -            467 EOG093604WH          -            536   1.2e-82  280.0   3.8   3   3     9e-69   1.2e-66  227.2   0.9   164   414   212   466   208   467 0.96 -
SOLCI004915200       -            542 EOG093604WH          -            536   3.9e-82  278.4   0.6   1   3   0.00028     0.038   14.4   0.0    18    57   128   167   113   170 0.89 -
SOLCI004915200       -            542 EOG093604WH          -            536   3.9e-82  278.4   0.6   2   3     6e-31   8.2e-29  102.4   0.0   141   282   170   313   165   317 0.96 -
SOLCI004915200       -            542 EOG093604WH          -            536   3.9e-82  278.4   0.6   3   3   6.9e-48   9.5e-46  158.3   0.2   191   406   318   533   312   537 0.95 -
SOLCI007508800       -            478 EOG093604WH          -            536   1.2e-81  276.8   6.3   1   2   8.9e-08   1.2e-05   25.9   0.1   132   230    76   176    30   176 0.86 -
SOLCI007508800       -            478 EOG093604WH          -            536   1.2e-81  276.8   6.3   2   2   8.2e-79   1.1e-76  260.4   2.7    99   418   140   477   139   478 0.92 -
SOLCI005040000       -            636 EOG093604WH          -            536   4.7e-80  271.5   2.1   1   2   6.2e-45   8.5e-43  148.6   0.2   163   377   282   498   269   503 0.94 -
SOLCI005040000       -            636 EOG093604WH          -            536   4.7e-80  271.5   2.1   2   2     4e-37   5.5e-35  122.8   0.1   436   536   532   636   520   636 0.91 -
SOLCI004114400       -            466 EOG093604WH          -            536   8.2e-80  270.7   0.2   1   2     4e-43   5.5e-41  142.6   0.0   169   372   112   318    90   326 0.92 -
SOLCI004114400       -            466 EOG093604WH          -            536   8.2e-80  270.7   0.2   2   2   3.5e-38   4.8e-36  126.3   0.1   435   536   361   466   343   466 0.93 -
SOLCI003556900       -            534 EOG093604WH          -            536   8.9e-79  267.3   0.7   1   2     8e-20   1.1e-17   65.7   0.0   132   264    89   223    80   226 0.92 -
SOLCI003556900       -            534 EOG093604WH          -            536   8.9e-79  267.3   0.7   2   2   8.5e-63   1.2e-60  207.5   0.3   123   423   208   530   207   533 0.90 -
SOLCI003829900       -           1169 EOG093604WH          -            536   8.1e-77  260.8   4.9   1   9   8.4e-13   1.1e-10   42.5   0.0   222   360   229   373   214   374 0.86 -
SOLCI003829900       -           1169 EOG093604WH          -            536   8.1e-77  260.8   4.9   2   9   1.2e-10   1.7e-08   35.4   0.0   133   273   348   494   346   501 0.85 -
SOLCI003829900       -           1169 EOG093604WH          -            536   8.1e-77  260.8   4.9   3   9   2.3e-10   3.2e-08   34.4   0.0   245   336   501   591   494   598 0.90 -
SOLCI003829900       -           1169 EOG093604WH          -            536   8.1e-77  260.8   4.9   4   9   1.7e-09   2.3e-07   31.6   0.0   204   275   596   671   594   674 0.92 -
SOLCI003829900       -           1169 EOG093604WH          -            536   8.1e-77  260.8   4.9   5   9   8.1e-10   1.1e-07   32.7   0.0   209   293   671   758   670   794 0.92 -
SOLCI003829900       -           1169 EOG093604WH          -            536   8.1e-77  260.8   4.9   6   9   4.4e-06   0.00061   20.3   0.0   244   349   815   924   793   938 0.79 -
SOLCI003829900       -           1169 EOG093604WH          -            536   8.1e-77  260.8   4.9   7   9   5.1e-05     0.007   16.8   0.0   238   338   916  1015   909  1026 0.88 -
SOLCI003829900       -           1169 EOG093604WH          -            536   8.1e-77  260.8   4.9   8   9   8.7e-07   0.00012   22.6   0.0   243   336   956  1048   951  1054 0.79 -
SOLCI003829900       -           1169 EOG093604WH          -            536   8.1e-77  260.8   4.9   9   9   1.8e-15   2.5e-13   51.3   0.0   206   337  1020  1154  1018  1167 0.88 -
SOLCI005620200       -            417 EOG093604WH          -            536   3.1e-72  245.7   9.8   1   4   2.9e-13     4e-11   44.0   0.0   164   268    75   181    60   187 0.85 -
SOLCI005620200       -            417 EOG093604WH          -            536   3.1e-72  245.7   9.8   2   4   5.9e-19     8e-17   62.8   0.1   169   284   188   305   182   306 0.94 -
SOLCI005620200       -            417 EOG093604WH          -            536   3.1e-72  245.7   9.8   3   4   1.3e-21   1.7e-19   71.6   0.1    25   126   228   344   224   344 0.90 -
SOLCI005620200       -            417 EOG093604WH          -            536   3.1e-72  245.7   9.8   4   4   2.7e-28   3.7e-26   93.7   0.7   129   285   249   409   249   414 0.92 -
SOLCI003803600       -           1035 EOG093604WH          -            536   1.9e-62  213.4  25.8   1   9    0.0002     0.028   14.8   0.0   250   353    68   169    57   172 0.87 -
SOLCI003803600       -           1035 EOG093604WH          -            536   1.9e-62  213.4  25.8   2   9   0.00093      0.13   12.6   0.1   209   276   193   266   171   277 0.75 -
SOLCI003803600       -           1035 EOG093604WH          -            536   1.9e-62  213.4  25.8   3   9   1.3e-06   0.00018   22.1   0.0   208   276   329   401   320   410 0.90 -
SOLCI003803600       -           1035 EOG093604WH          -            536   1.9e-62  213.4  25.8   4   9   0.00026     0.036   14.5   0.0   232   276   427   471   414   475 0.88 -
SOLCI003803600       -           1035 EOG093604WH          -            536   1.9e-62  213.4  25.8   5   9     3e-13   4.1e-11   44.0   0.4   211   336   472   600   469   606 0.93 -
SOLCI003803600       -           1035 EOG093604WH          -            536   1.9e-62  213.4  25.8   6   9   1.2e-12   1.7e-10   42.0   0.3   237   406   537   708   534   709 0.88 -
SOLCI003803600       -           1035 EOG093604WH          -            536   1.9e-62  213.4  25.8   7   9   4.2e-11   5.8e-09   36.9   1.0   136   335   605   808   597   808 0.80 -
SOLCI003803600       -           1035 EOG093604WH          -            536   1.9e-62  213.4  25.8   8   9   7.4e-19     1e-16   62.5   0.5    98   335   663   913   658   915 0.91 -
SOLCI003803600       -           1035 EOG093604WH          -            536   1.9e-62  213.4  25.8   9   9   1.8e-13   2.5e-11   44.7   0.0   203   359   813   976   811   991 0.85 -
SOLCI002464900       -            240 EOG093604WH          -            536   6.8e-59  201.7   0.0   1   1   6.1e-61   8.3e-59  201.4   0.0   209   432    10   229     5   238 0.95 -
SOLCI006753400       -            911 EOG093604WH          -            536   7.7e-58  198.2   7.0   1   7       1.8   2.5e+02    1.8   0.0   259   329   159   228   140   240 0.59 -
SOLCI006753400       -            911 EOG093604WH          -            536   7.7e-58  198.2   7.0   2   7   2.8e-12   3.8e-10   40.8   0.1   229   338   230   342   223   347 0.87 -
SOLCI006753400       -            911 EOG093604WH          -            536   7.7e-58  198.2   7.0   3   7   3.6e-09     5e-07   30.5   0.0   240   336   350   444   347   447 0.95 -
SOLCI006753400       -            911 EOG093604WH          -            536   7.7e-58  198.2   7.0   4   7   7.9e-07   0.00011   22.8   0.0   210   300   455   549   449   555 0.88 -
SOLCI006753400       -            911 EOG093604WH          -            536   7.7e-58  198.2   7.0   5   7   5.9e-06   0.00082   19.9   0.0   206   269   556   623   551   630 0.91 -
SOLCI006753400       -            911 EOG093604WH          -            536   7.7e-58  198.2   7.0   6   7   2.6e-16   3.6e-14   54.1   0.1   206   356   626   783   623   794 0.87 -
SOLCI006753400       -            911 EOG093604WH          -            536   7.7e-58  198.2   7.0   7   7   8.6e-07   0.00012   22.7   0.0   237   328   801   891   784   892 0.78 -
SOLCI006476700       -           1035 EOG093604WH          -            536   8.1e-57  194.8   6.4   1   6   2.3e-09   3.1e-07   31.2   0.0   137   274   167   310   138   313 0.87 -
SOLCI006476700       -           1035 EOG093604WH          -            536   8.1e-57  194.8   6.4   2   6   2.6e-12   3.5e-10   40.9   0.2   106   272   338   518   337   522 0.86 -
SOLCI006476700       -           1035 EOG093604WH          -            536   8.1e-57  194.8   6.4   3   6   1.6e-09   2.2e-07   31.7   0.0   206   335   518   650   517   656 0.88 -
SOLCI006476700       -           1035 EOG093604WH          -            536   8.1e-57  194.8   6.4   4   6   8.8e-12   1.2e-09   39.1   0.0   234   351   655   774   649   774 0.91 -
SOLCI006476700       -           1035 EOG093604WH          -            536   8.1e-57  194.8   6.4   5   6   3.4e-15   4.6e-13   50.4   0.0   209   351   696   843   694   843 0.89 -
SOLCI006476700       -           1035 EOG093604WH          -            536   8.1e-57  194.8   6.4   6   6   1.6e-06   0.00022   21.8   0.0   211   280   837   910   832   929 0.83 -
SOLCI003635200       -            819 EOG093604WH          -            536   9.3e-56  191.3   4.3   1   5   3.8e-06   0.00053   20.5   0.0   213   280   181   252   171   263 0.86 -
SOLCI003635200       -            819 EOG093604WH          -            536   9.3e-56  191.3   4.3   2   5   1.4e-09   1.9e-07   31.9   0.0   259   338   267   345   252   352 0.94 -
SOLCI003635200       -            819 EOG093604WH          -            536   9.3e-56  191.3   4.3   3   5     2e-09   2.7e-07   31.4   0.0   207   276   351   424   344   428 0.91 -
SOLCI003635200       -            819 EOG093604WH          -            536   9.3e-56  191.3   4.3   4   5   5.1e-15     7e-13   49.8   0.1   211   366   425   586   421   589 0.91 -
SOLCI003635200       -            819 EOG093604WH          -            536   9.3e-56  191.3   4.3   5   5   8.1e-17   1.1e-14   55.8   0.1   129   336   586   798   575   818 0.83 -
SOLCI000892300       -            913 EOG093604WH          -            536   7.5e-54  185.0   8.8   1   6   1.9e-13   2.6e-11   44.6   0.2   206   343   208   351   120   355 0.82 -
SOLCI000892300       -            913 EOG093604WH          -            536   7.5e-54  185.0   8.8   2   6   1.2e-07   1.7e-05   25.4   0.0   212   334   284   409   282   420 0.88 -
SOLCI000892300       -            913 EOG093604WH          -            536   7.5e-54  185.0   8.8   3   6   2.9e-08     4e-06   27.5   0.1   217   335   324   445   321   450 0.92 -
SOLCI000892300       -            913 EOG093604WH          -            536   7.5e-54  185.0   8.8   4   6     3e-18   4.1e-16   60.5   0.1   142   336   352   551   351   559 0.89 -
SOLCI000892300       -            913 EOG093604WH          -            536   7.5e-54  185.0   8.8   5   6   7.5e-09     1e-06   29.5   0.0   211   340   563   698   557   706 0.86 -
SOLCI000892300       -            913 EOG093604WH          -            536   7.5e-54  185.0   8.8   6   6   2.9e-12     4e-10   40.7   0.0    42   270   646   895   642   905 0.80 -
SOLCI002522700       -           1014 EOG093604WH          -            536   1.3e-53  184.2  10.3   1   5   4.6e-07   6.3e-05   23.6   0.0   254   349   158   256   149   272 0.88 -
SOLCI002522700       -           1014 EOG093604WH          -            536   1.3e-53  184.2  10.3   2   5     6e-13   8.3e-11   43.0   0.0   240   352   331   446   321   463 0.81 -
SOLCI002522700       -           1014 EOG093604WH          -            536   1.3e-53  184.2  10.3   3   5   3.4e-07   4.7e-05   24.0   0.2   211   335   507   635   504   636 0.90 -
SOLCI002522700       -           1014 EOG093604WH          -            536   1.3e-53  184.2  10.3   4   5     3e-23   4.2e-21   77.0   0.9   115   323   612   832   606   859 0.82 -
SOLCI002522700       -           1014 EOG093604WH          -            536   1.3e-53  184.2  10.3   5   5   1.1e-07   1.5e-05   25.7   0.0   251   340   899   987   885   992 0.86 -
SOLCI007328400       -           1121 EOG093604WH          -            536   1.8e-51  177.2  20.6   1   7   1.6e-09   2.2e-07   31.7   0.1   240   349   149   260    98   260 0.86 -
SOLCI007328400       -           1121 EOG093604WH          -            536   1.8e-51  177.2  20.6   2   7   4.5e-17   6.2e-15   56.6   0.5   203   354   248   405   244   420 0.90 -
SOLCI007328400       -           1121 EOG093604WH          -            536   1.8e-51  177.2  20.6   3   7   1.2e-08   1.6e-06   28.8   0.6   212   335   432   558   421   567 0.86 -
SOLCI007328400       -           1121 EOG093604WH          -            536   1.8e-51  177.2  20.6   4   7   2.4e-13   3.3e-11   44.3   0.5    91   333   511   767   505   776 0.87 -
SOLCI007328400       -           1121 EOG093604WH          -            536   1.8e-51  177.2  20.6   5   7   1.2e-06   0.00016   22.2   0.3   139   335   778   979   772   982 0.88 -
SOLCI007328400       -           1121 EOG093604WH          -            536   1.8e-51  177.2  20.6   6   7     0.032       4.4    7.6   0.0   238   274   988  1024   983  1024 0.94 -
SOLCI007328400       -           1121 EOG093604WH          -            536   1.8e-51  177.2  20.6   7   7   7.1e-05    0.0097   16.3   0.0   236   285  1021  1071  1019  1086 0.84 -
SOLCI007287600       -            842 EOG093604WH          -            536   6.7e-51  175.3   5.3   1   5   6.1e-17   8.4e-15   56.2   0.0   206   350   229   380   220   384 0.89 -
SOLCI007287600       -            842 EOG093604WH          -            536   6.7e-51  175.3   5.3   2   5   4.2e-15   5.8e-13   50.1   0.5   237   353   370   488   370   504 0.90 -
SOLCI007287600       -            842 EOG093604WH          -            536   6.7e-51  175.3   5.3   3   5   1.8e-05    0.0024   18.3   0.0   206   289   510   597   497   602 0.86 -
SOLCI007287600       -            842 EOG093604WH          -            536   6.7e-51  175.3   5.3   4   5     0.013       1.8    8.9   0.0   212   275   621   688   614   689 0.86 -
SOLCI007287600       -            842 EOG093604WH          -            536   6.7e-51  175.3   5.3   5   5   1.7e-14   2.4e-12   48.1   0.1   206   344   685   826   683   841 0.86 -
SOLCI002312000       -            829 EOG093604WH          -            536     2e-48  167.1   9.4   1   8       5.9   8.2e+02    0.1   0.0   154   183    77   106    41   116 0.76 -
SOLCI002312000       -            829 EOG093604WH          -            536     2e-48  167.1   9.4   2   8     3e-06   0.00042   20.9   0.0   208   276   191   263   140   285 0.84 -
SOLCI002312000       -            829 EOG093604WH          -            536     2e-48  167.1   9.4   3   8   8.9e-14   1.2e-11   45.7   0.3   213   349   301   443   289   444 0.90 -
SOLCI002312000       -            829 EOG093604WH          -            536     2e-48  167.1   9.4   4   8   2.2e-11     3e-09   37.8   0.0   206   300   434   532   429   536 0.91 -
SOLCI002312000       -            829 EOG093604WH          -            536     2e-48  167.1   9.4   5   8   0.00029      0.04   14.3   0.0   208   269   506   567   505   587 0.93 -
SOLCI002312000       -            829 EOG093604WH          -            536     2e-48  167.1   9.4   6   8    0.0088       1.2    9.4   0.0   211   268   540   601   534   607 0.83 -
SOLCI002312000       -            829 EOG093604WH          -            536     2e-48  167.1   9.4   7   8   4.1e-08   5.6e-06   27.0   0.1   208   279   607   682   603   689 0.90 -
SOLCI002312000       -            829 EOG093604WH          -            536     2e-48  167.1   9.4   8   8   1.6e-08   2.2e-06   28.4   0.1   204   277   723   800   716   812 0.91 -
SOLCI004565600       -            980 EOG093604WH          -            536   2.3e-47  163.7  14.7   1   6   5.3e-12   7.3e-10   39.9   0.2   106   350   147   401   141   408 0.85 -
SOLCI004565600       -            980 EOG093604WH          -            536   2.3e-47  163.7  14.7   2   6   1.5e-05     0.002   18.6   0.1   141   274   359   504   358   507 0.69 -
SOLCI004565600       -            980 EOG093604WH          -            536   2.3e-47  163.7  14.7   3   6   6.2e-09   8.5e-07   29.7   0.4   211   300   507   600   502   601 0.91 -
SOLCI004565600       -            980 EOG093604WH          -            536   2.3e-47  163.7  14.7   4   6   2.8e-12   3.8e-10   40.8   0.2   212   344   578   732   576   736 0.84 -
SOLCI004565600       -            980 EOG093604WH          -            536   2.3e-47  163.7  14.7   5   6   1.3e-13   1.7e-11   45.2   0.2   208   302   730   828   726   841 0.92 -
SOLCI004565600       -            980 EOG093604WH          -            536   2.3e-47  163.7  14.7   6   6      0.49        67    3.7   0.0   313   360   871   923   863   965 0.60 -
SOLCI007314000       -            759 EOG093604WH          -            536   2.9e-47  163.3   5.1   1   5   7.4e-14     1e-11   46.0   0.1   211   349   193   337   190   340 0.86 -
SOLCI007314000       -            759 EOG093604WH          -            536   2.9e-47  163.3   5.1   2   5   1.7e-12   2.4e-10   41.5   0.1   237   348   328   441   322   443 0.91 -
SOLCI007314000       -            759 EOG093604WH          -            536   2.9e-47  163.3   5.1   3   5   7.2e-12   9.9e-10   39.4   0.1   208   337   435   567   426   577 0.88 -
SOLCI007314000       -            759 EOG093604WH          -            536   2.9e-47  163.3   5.1   4   5   7.2e-07   9.9e-05   22.9   0.0   210   275   577   646   573   649 0.89 -
SOLCI007314000       -            759 EOG093604WH          -            536   2.9e-47  163.3   5.1   5   5   6.2e-07   8.6e-05   23.1   0.0   206   291   643   732   643   746 0.84 -
SOLCI001596600       -           1475 EOG093604WH          -            536   2.2e-46  160.4   7.4   1   5   1.2e-16   1.6e-14   55.2   0.0   209   367   262   428   255   432 0.88 -
SOLCI001596600       -           1475 EOG093604WH          -            536   2.2e-46  160.4   7.4   2   5   1.1e-14   1.5e-12   48.7   0.5   202   381   432   620   428   636 0.86 -
SOLCI001596600       -           1475 EOG093604WH          -            536   2.2e-46  160.4   7.4   3   5      0.32        43    4.3   0.0   213   336   649   774   639   779 0.69 -
SOLCI001596600       -           1475 EOG093604WH          -            536   2.2e-46  160.4   7.4   4   5     8e-09   1.1e-06   29.4   0.0   209   402   820  1020   776  1028 0.77 -
SOLCI001596600       -           1475 EOG093604WH          -            536   2.2e-46  160.4   7.4   5   5     5e-09   6.9e-07   30.0   0.0   138   353   957  1180   951  1195 0.83 -
SOLCI001441700       -            839 EOG093604WH          -            536   3.8e-46  159.6   7.5   1   5   1.3e-10   1.8e-08   35.3   0.2   223   349   241   372   222   383 0.82 -
SOLCI001441700       -            839 EOG093604WH          -            536   3.8e-46  159.6   7.5   2   5   5.2e-06   0.00072   20.1   0.2   213   335   335   460   332   460 0.81 -
SOLCI001441700       -            839 EOG093604WH          -            536   3.8e-46  159.6   7.5   3   5   5.1e-16     7e-14   53.1   0.5   115   334   367   599   359   604 0.84 -
SOLCI001441700       -            839 EOG093604WH          -            536   3.8e-46  159.6   7.5   4   5   1.1e-15   1.5e-13   52.0   0.0   209   343   611   751   604   753 0.91 -
SOLCI001441700       -            839 EOG093604WH          -            536   3.8e-46  159.6   7.5   5   5   6.2e-10   8.6e-08   33.0   0.0   206   317   713   792   708   833 0.60 -
SOLCI004247500       -            843 EOG093604WH          -            536   5.9e-45  155.7  12.2   1   6   0.00022      0.03   14.7   0.1   245   347   154   258   146   276 0.74 -
SOLCI004247500       -            843 EOG093604WH          -            536   5.9e-45  155.7  12.2   2   6   1.6e-07   2.2e-05   25.0   0.2   206   272   286   352   278   354 0.91 -
SOLCI004247500       -            843 EOG093604WH          -            536   5.9e-45  155.7  12.2   3   6   2.5e-13   3.4e-11   44.3   0.1   203   332   349   481   347   489 0.92 -
SOLCI004247500       -            843 EOG093604WH          -            536   5.9e-45  155.7  12.2   4   6   1.5e-06   0.00021   21.8   0.1   204   267   491   558   480   565 0.88 -
SOLCI004247500       -            843 EOG093604WH          -            536   5.9e-45  155.7  12.2   5   6   8.5e-05     0.012   16.1   0.0   211   283   568   644   564   667 0.78 -
SOLCI004247500       -            843 EOG093604WH          -            536   5.9e-45  155.7  12.2   6   6   7.3e-11     1e-08   36.1   0.0   208   336   705   836   695   841 0.87 -
SOLCI002894100       -            860 EOG093604WH          -            536     1e-44  154.9   5.5   1   5    0.0013      0.18   12.1   0.0   295   339   122   166   113   173 0.90 -
SOLCI002894100       -            860 EOG093604WH          -            536     1e-44  154.9   5.5   2   5   1.3e-15   1.8e-13   51.8   0.0   211   338   175   306   166   321 0.88 -
SOLCI002894100       -            860 EOG093604WH          -            536     1e-44  154.9   5.5   3   5   5.8e-05    0.0079   16.6   0.0   210   272   315   381   310   384 0.87 -
SOLCI002894100       -            860 EOG093604WH          -            536     1e-44  154.9   5.5   4   5   9.3e-12   1.3e-09   39.1   0.0   212   336   352   479   349   486 0.93 -
SOLCI002894100       -            860 EOG093604WH          -            536     1e-44  154.9   5.5   5   5   1.9e-13   2.6e-11   44.7   0.2   211   363   491   650   483   693 0.82 -
SOLCI001725900       -            891 EOG093604WH          -            536   1.8e-44  154.1  11.9   1   6   2.7e-05    0.0038   17.7   0.2   128   280   135   293    88   301 0.81 -
SOLCI001725900       -            891 EOG093604WH          -            536   1.8e-44  154.1  11.9   2   6   8.6e-08   1.2e-05   26.0   0.1   218   335   297   418   290   428 0.82 -
SOLCI001725900       -            891 EOG093604WH          -            536   1.8e-44  154.1  11.9   3   6   1.1e-15   1.5e-13   52.0   0.1   210   350   430   576   418   591 0.89 -
SOLCI001725900       -            891 EOG093604WH          -            536   1.8e-44  154.1  11.9   4   6     1e-11   1.4e-09   38.9   0.3   118   282   507   681   502   686 0.80 -
SOLCI001725900       -            891 EOG093604WH          -            536   1.8e-44  154.1  11.9   5   6     5e-10   6.9e-08   33.3   0.2   239   354   673   790   671   791 0.88 -
SOLCI001725900       -            891 EOG093604WH          -            536   1.8e-44  154.1  11.9   6   6   1.7e-05    0.0023   18.4   0.0   194   293   762   866   760   889 0.87 -
SOLCI002510100       -            737 EOG093604WH          -            536   6.8e-44  152.2   5.1   1   7    0.0019      0.26   11.7   0.1   144   275    86   224    78   228 0.78 -
SOLCI002510100       -            737 EOG093604WH          -            536   6.8e-44  152.2   5.1   2   7   1.1e-05    0.0015   19.0   0.2   238   338   151   251   141   254 0.91 -
SOLCI002510100       -            737 EOG093604WH          -            536   6.8e-44  152.2   5.1   3   7   3.4e-05    0.0047   17.4   0.0   213   275   228   294   225   297 0.89 -
SOLCI002510100       -            737 EOG093604WH          -            536   6.8e-44  152.2   5.1   4   7   4.2e-19   5.7e-17   63.3   0.2   211   348   296   441   291   446 0.87 -
SOLCI002510100       -            737 EOG093604WH          -            536   6.8e-44  152.2   5.1   5   7   2.3e-07   3.1e-05   24.6   0.0   206   265   396   461   391   465 0.88 -
SOLCI002510100       -            737 EOG093604WH          -            536   6.8e-44  152.2   5.1   6   7   5.4e-16   7.4e-14   53.0   0.0   136   337   466   672   455   678 0.90 -
SOLCI002510100       -            737 EOG093604WH          -            536   6.8e-44  152.2   5.1   7   7   7.2e-05    0.0098   16.3   0.0   213   270   615   676   612   706 0.85 -
SOLCI002498400       -            654 EOG093604WH          -            536   7.2e-44  152.1   5.8   1   5   0.00011     0.015   15.8   1.6   242   350   106   216    68   237 0.81 -
SOLCI002498400       -            654 EOG093604WH          -            536   7.2e-44  152.1   5.8   2   5   3.3e-12   4.5e-10   40.5   0.1   111   272   206   381   201   392 0.68 -
SOLCI002498400       -            654 EOG093604WH          -            536   7.2e-44  152.1   5.8   3   5   8.7e-09   1.2e-06   29.3   0.0   206   275   416   489   387   493 0.87 -
SOLCI002498400       -            654 EOG093604WH          -            536   7.2e-44  152.1   5.8   4   5     3e-09   4.1e-07   30.8   0.0   212   289   494   575   491   582 0.91 -
SOLCI002498400       -            654 EOG093604WH          -            536   7.2e-44  152.1   5.8   5   5   5.4e-10   7.4e-08   33.2   0.0   212   272   580   644   574   649 0.90 -
SOLCI004215000       -            767 EOG093604WH          -            536   8.2e-44  151.9   7.7   1   5   3.8e-08   5.2e-06   27.2   0.0   206   275   251   324   249   325 0.90 -
SOLCI004215000       -            767 EOG093604WH          -            536   8.2e-44  151.9   7.7   2   5   2.4e-15   3.4e-13   50.9   0.0   208   352   323   474   321   474 0.91 -
SOLCI004215000       -            767 EOG093604WH          -            536   8.2e-44  151.9   7.7   3   5   5.6e-08   7.7e-06   26.6   0.0   207   271   427   495   423   496 0.93 -
SOLCI004215000       -            767 EOG093604WH          -            536   8.2e-44  151.9   7.7   4   5   4.1e-11   5.7e-09   36.9   0.0   217   352   472   613   469   622 0.89 -
SOLCI004215000       -            767 EOG093604WH          -            536   8.2e-44  151.9   7.7   5   5   2.2e-07     3e-05   24.6   0.2   205   336   613   749   607   754 0.84 -
SOLCI000699800       -            720 EOG093604WH          -            536   2.8e-43  150.1   6.7   1   6   1.6e-07   2.1e-05   25.1   0.1   228   345   197   320   178   324 0.52 -
SOLCI000699800       -            720 EOG093604WH          -            536   2.8e-43  150.1   6.7   2   6   2.2e-14   3.1e-12   47.7   0.0   205   338   314   447   309   452 0.92 -
SOLCI000699800       -            720 EOG093604WH          -            536   2.8e-43  150.1   6.7   3   6   3.9e-07   5.3e-05   23.8   0.0   212   275   423   490   421   493 0.91 -
SOLCI000699800       -            720 EOG093604WH          -            536   2.8e-43  150.1   6.7   4   6   1.2e-13   1.7e-11   45.3   0.1   207   335   488   619   487   623 0.92 -
SOLCI000699800       -            720 EOG093604WH          -            536   2.8e-43  150.1   6.7   5   6   3.9e-09   5.3e-07   30.4   0.0   211   296   597   686   596   687 0.87 -
SOLCI000699800       -            720 EOG093604WH          -            536   2.8e-43  150.1   6.7   6   6     0.088        12    6.1   0.0    28    51   666   689   663   716 0.57 -
SOLCI007117300       -            561 EOG093604WH          -            536   7.6e-43  148.7   4.6   1   4   9.9e-15   1.4e-12   48.9   0.3   143   337    97   295    93   299 0.89 -
SOLCI007117300       -            561 EOG093604WH          -            536   7.6e-43  148.7   4.6   2   4     2e-23   2.8e-21   77.6   0.0   206   348   266   414   265   416 0.89 -
SOLCI007117300       -            561 EOG093604WH          -            536   7.6e-43  148.7   4.6   3   4    0.0013      0.18   12.2   0.0   140   176   408   444   403   447 0.90 -
SOLCI007117300       -            561 EOG093604WH          -            536   7.6e-43  148.7   4.6   4   4   2.2e-08   3.1e-06   27.9   0.1   206   275   441   514   439   550 0.80 -
SOLCI002498300       -            514 EOG093604WH          -            536   2.5e-42  147.0   5.8   1   5   1.7e-05    0.0023   18.4   0.0   311   409    22   121     6   123 0.86 -
SOLCI002498300       -            514 EOG093604WH          -            536   2.5e-42  147.0   5.8   2   5   6.9e-17   9.5e-15   56.0   0.1   213   411    93   298    82   300 0.89 -
SOLCI002498300       -            514 EOG093604WH          -            536   2.5e-42  147.0   5.8   3   5   2.1e-11   2.9e-09   37.9   0.0   211   336   266   394   254   400 0.91 -
SOLCI002498300       -            514 EOG093604WH          -            536   2.5e-42  147.0   5.8   4   5   4.9e-11   6.8e-09   36.7   0.1   211   335   301   428   296   428 0.91 -
SOLCI002498300       -            514 EOG093604WH          -            536   2.5e-42  147.0   5.8   5   5   1.9e-08   2.6e-06   28.2   0.0   213   270   408   469   406   483 0.89 -
SOLCI005896200       -            700 EOG093604WH          -            536   1.9e-41  144.1   0.2   1   3     8e-08   1.1e-05   26.1   0.0   133   272   183   330   137   334 0.74 -
SOLCI005896200       -            700 EOG093604WH          -            536   1.9e-41  144.1   0.2   2   3     5e-23   6.9e-21   76.2   0.0   211   406   335   537   332   540 0.88 -
SOLCI005896200       -            700 EOG093604WH          -            536   1.9e-41  144.1   0.2   3   3   1.4e-11     2e-09   38.4   0.0   237   357   540   663   539   691 0.87 -
SOLCI003320200       -            775 EOG093604WH          -            536   4.4e-41  142.9   4.5   1   4   8.2e-19   1.1e-16   62.3   0.1   142   333   123   319    86   321 0.88 -
SOLCI003320200       -            775 EOG093604WH          -            536   4.4e-41  142.9   4.5   2   4     5e-07   6.9e-05   23.4   0.0   212   272   300   364   294   368 0.89 -
SOLCI003320200       -            775 EOG093604WH          -            536   4.4e-41  142.9   4.5   3   4   1.8e-09   2.5e-07   31.5   0.1   210   300   368   462   364   469 0.88 -
SOLCI003320200       -            775 EOG093604WH          -            536   4.4e-41  142.9   4.5   4   4   1.4e-10   1.9e-08   35.2   0.1   211   352   439   600   438   609 0.83 -
SOLCI001336900       -            834 EOG093604WH          -            536   4.8e-41  142.8   5.5   1   2   2.4e-31   3.2e-29  103.7   0.7    27   363   160   500   152   510 0.83 -
SOLCI001336900       -            834 EOG093604WH          -            536   4.8e-41  142.8   5.5   2   2     4e-10   5.5e-08   33.7   0.1   138   276   509   653   502   661 0.86 -
SOLCI006582700       -            770 EOG093604WH          -            536   1.3e-40  141.4   2.7   1   8   3.6e-09   4.9e-07   30.5   0.0   144   275   139   279   133   280 0.83 -
SOLCI006582700       -            770 EOG093604WH          -            536   1.3e-40  141.4   2.7   2   8   7.1e-06   0.00098   19.6   0.0   211   264   281   338   278   345 0.90 -
SOLCI006582700       -            770 EOG093604WH          -            536   1.3e-40  141.4   2.7   3   8   0.00026     0.036   14.5   0.0   237   275   346   384   343   385 0.96 -
SOLCI006582700       -            770 EOG093604WH          -            536   1.3e-40  141.4   2.7   4   8   1.1e-06   0.00015   22.3   0.1   210   280   385   459   383   470 0.87 -
SOLCI006582700       -            770 EOG093604WH          -            536   1.3e-40  141.4   2.7   5   8   6.4e-05    0.0088   16.5   0.0   210   276   455   525   449   545 0.86 -
SOLCI006582700       -            770 EOG093604WH          -            536   1.3e-40  141.4   2.7   6   8   3.4e-10   4.7e-08   33.9   0.0   206   333   486   616   477   618 0.91 -
SOLCI006582700       -            770 EOG093604WH          -            536   1.3e-40  141.4   2.7   7   8   8.7e-10   1.2e-07   32.6   0.0   206   334   556   687   553   694 0.92 -
SOLCI006582700       -            770 EOG093604WH          -            536   1.3e-40  141.4   2.7   8   8        10   1.4e+03   -0.6   0.0   210   250   717   761   700   768 0.62 -
SOLCI004221400       -            762 EOG093604WH          -            536   2.7e-40  140.3   7.3   1   5       1.3   1.8e+02    2.3   0.1    30    54   134   158   111   185 0.82 -
SOLCI004221400       -            762 EOG093604WH          -            536   2.7e-40  140.3   7.3   2   5   1.6e-10   2.2e-08   35.0   0.0   127   274   188   341   161   343 0.87 -
SOLCI004221400       -            762 EOG093604WH          -            536   2.7e-40  140.3   7.3   3   5     7e-12   9.7e-10   39.5   0.2   203   337   336   473   335   480 0.94 -
SOLCI004221400       -            762 EOG093604WH          -            536   2.7e-40  140.3   7.3   4   5     5e-16   6.9e-14   53.1   0.2   205   337   478   613   474   619 0.93 -
SOLCI004221400       -            762 EOG093604WH          -            536   2.7e-40  140.3   7.3   5   5     6e-12   8.3e-10   39.7   0.0   205   344   513   658   512   665 0.89 -
SOLCI001270900       -           1047 EOG093604WH          -            536   3.4e-40  140.0  11.4   1   7       4.5   6.1e+02    0.5   0.0   304   354    23    73    16   105 0.80 -
SOLCI001270900       -           1047 EOG093604WH          -            536   3.4e-40  140.0  11.4   2   7   1.6e-05    0.0022   18.5   0.2   214   337   134   263   120   265 0.84 -
SOLCI001270900       -           1047 EOG093604WH          -            536   3.4e-40  140.0  11.4   3   7   5.4e-18   7.5e-16   59.6   0.5   138   355   163   390   162   392 0.88 -
SOLCI001270900       -           1047 EOG093604WH          -            536   3.4e-40  140.0  11.4   4   7   3.3e-07   4.5e-05   24.0   0.2   208   334   376   500   371   504 0.89 -
SOLCI001270900       -           1047 EOG093604WH          -            536   3.4e-40  140.0  11.4   5   7   8.5e-05     0.012   16.1   0.5   205   270   438   507   421   575 0.60 -
SOLCI001270900       -           1047 EOG093604WH          -            536   3.4e-40  140.0  11.4   6   7   2.4e-12   3.3e-10   41.0   0.0   232   351   710   831   684   832 0.89 -
SOLCI001270900       -           1047 EOG093604WH          -            536   3.4e-40  140.0  11.4   7   7   1.7e-05    0.0023   18.4   0.0   211   343   825   924   817   969 0.51 -
SOLCI003872100       -            916 EOG093604WH          -            536   7.2e-40  138.9  10.6   1   6    0.0037       0.5   10.7   0.1    29    97   185   262   164   270 0.59 -
SOLCI003872100       -            916 EOG093604WH          -            536   7.2e-40  138.9  10.6   2   6   8.1e-11   1.1e-08   35.9   0.1   218   336   262   383   260   394 0.85 -
SOLCI003872100       -            916 EOG093604WH          -            536   7.2e-40  138.9  10.6   3   6   1.9e-10   2.6e-08   34.7   0.1   209   335   393   522   389   529 0.92 -
SOLCI003872100       -            916 EOG093604WH          -            536   7.2e-40  138.9  10.6   4   6     6e-05    0.0082   16.6   0.0   208   272   532   600   527   602 0.89 -
SOLCI003872100       -            916 EOG093604WH          -            536   7.2e-40  138.9  10.6   5   6   1.4e-10   1.9e-08   35.2   0.1   211   335   570   697   569   714 0.90 -
SOLCI003872100       -            916 EOG093604WH          -            536   7.2e-40  138.9  10.6   6   6   7.3e-07    0.0001   22.9   0.1    71   271   690   898   689   907 0.75 -
SOLCI004840300       -            619 EOG093604WH          -            536     8e-40  138.7   1.2   1   5    0.0072      0.99    9.7   0.0   218   276   134   196   124   201 0.82 -
SOLCI004840300       -            619 EOG093604WH          -            536     8e-40  138.7   1.2   2   5   1.1e-15   1.5e-13   52.1   0.1   206   335   192   321   191   323 0.92 -
SOLCI004840300       -            619 EOG093604WH          -            536     8e-40  138.7   1.2   3   5   1.4e-14     2e-12   48.3   0.2   206   360   259   419   259   427 0.91 -
SOLCI004840300       -            619 EOG093604WH          -            536     8e-40  138.7   1.2   4   5   3.8e-14   5.2e-12   46.9   0.0   206   335   434   566   425   581 0.89 -
SOLCI004840300       -            619 EOG093604WH          -            536     8e-40  138.7   1.2   5   5       3.4   4.6e+02    0.9   0.0   241   269   578   606   571   615 0.86 -
SOLCI003435400       -            841 EOG093604WH          -            536   1.1e-39  138.3   4.9   1   4   2.8e-10   3.8e-08   34.2   0.0   209   287   173   255   166   258 0.87 -
SOLCI003435400       -            841 EOG093604WH          -            536   1.1e-39  138.3   4.9   2   4   7.4e-16     1e-13   52.6   0.1   154   299   257   408   254   411 0.88 -
SOLCI003435400       -            841 EOG093604WH          -            536   1.1e-39  138.3   4.9   3   4   4.4e-18   6.1e-16   59.9   0.3   139   323   347   536   342   555 0.91 -
SOLCI003435400       -            841 EOG093604WH          -            536   1.1e-39  138.3   4.9   4   4     0.011       1.5    9.1   0.0   258   294   594   630   568   683 0.75 -
SOLCI005484700       -            754 EOG093604WH          -            536   4.8e-39  136.2   3.1   1   5   2.5e-11   3.4e-09   37.7   0.8    97   329   144   384   124   390 0.83 -
SOLCI005484700       -            754 EOG093604WH          -            536   4.8e-39  136.2   3.1   2   5   7.1e-09   9.7e-07   29.5   0.0   210   336   297   426   291   429 0.90 -
SOLCI005484700       -            754 EOG093604WH          -            536   4.8e-39  136.2   3.1   3   5   5.9e-06   0.00082   19.9   0.0   206   276   398   472   394   479 0.89 -
SOLCI005484700       -            754 EOG093604WH          -            536   4.8e-39  136.2   3.1   4   5   2.6e-06   0.00036   21.1   0.0   212   274   474   540   468   542 0.91 -
SOLCI005484700       -            754 EOG093604WH          -            536   4.8e-39  136.2   3.1   5   5   2.4e-09   3.3e-07   31.1   0.0   206   301   538   637   535   642 0.92 -
SOLCI002228800       -            752 EOG093604WH          -            536     8e-39  135.4   7.8   1   3   5.8e-12     8e-10   39.7   0.1   210   300   260   354   252   361 0.93 -
SOLCI002228800       -            752 EOG093604WH          -            536     8e-39  135.4   7.8   2   3   2.1e-14   2.9e-12   47.8   0.0   206   335   361   493   356   497 0.91 -
SOLCI002228800       -            752 EOG093604WH          -            536     8e-39  135.4   7.8   3   3   3.5e-14   4.8e-12   47.1   0.6   140   336   503   704   498   731 0.85 -
SOLCI000725500       -            763 EOG093604WH          -            536   2.6e-38  133.8  11.9   1   6     0.003      0.41   11.0   0.1   216   275    85   148    21   158 0.70 -
SOLCI000725500       -            763 EOG093604WH          -            536   2.6e-38  133.8  11.9   2   6    0.0016      0.22   11.9   0.2   245   318    83   155    66   207 0.50 -
SOLCI000725500       -            763 EOG093604WH          -            536   2.6e-38  133.8  11.9   3   6   2.2e-07     3e-05   24.6   0.0   211   300   220   314   215   319 0.83 -
SOLCI000725500       -            763 EOG093604WH          -            536   2.6e-38  133.8  11.9   4   6     4e-10   5.6e-08   33.6   0.3   218   335   367   487   367   487 0.89 -
SOLCI000725500       -            763 EOG093604WH          -            536   2.6e-38  133.8  11.9   5   6   4.4e-10   6.1e-08   33.5   0.1   207   275   461   533   456   537 0.90 -
SOLCI000725500       -            763 EOG093604WH          -            536   2.6e-38  133.8  11.9   6   6     9e-13   1.2e-10   42.4   0.2   206   419   495   716   494   721 0.79 -
SOLCI003344400       -            690 EOG093604WH          -            536   7.3e-38  132.3   1.8   1   4   1.1e-07   1.4e-05   25.7   0.1   144   281   128   275    86   278 0.77 -
SOLCI003344400       -            690 EOG093604WH          -            536   7.3e-38  132.3   1.8   2   4   4.6e-12   6.4e-10   40.1   0.0   242   349   268   377   265   385 0.92 -
SOLCI003344400       -            690 EOG093604WH          -            536   7.3e-38  132.3   1.8   3   4     6e-08   8.2e-06   26.5   0.0   225   336   388   502   382   510 0.89 -
SOLCI003344400       -            690 EOG093604WH          -            536   7.3e-38  132.3   1.8   4   4   1.2e-11   1.7e-09   38.7   0.0   206   301   509   608   503   641 0.85 -
SOLCI004587800       -            588 EOG093604WH          -            536   9.2e-38  131.9  11.0   1   4   4.1e-10   5.7e-08   33.6   0.0   237   337   137   237   134   247 0.90 -
SOLCI004587800       -            588 EOG093604WH          -            536   9.2e-38  131.9  11.0   2   4   3.9e-09   5.3e-07   30.4   0.1   206   276   243   317   238   321 0.91 -
SOLCI004587800       -            588 EOG093604WH          -            536   9.2e-38  131.9  11.0   3   4   1.1e-06   0.00015   22.3   0.0   210   287   317   401   315   412 0.81 -
SOLCI004587800       -            588 EOG093604WH          -            536   9.2e-38  131.9  11.0   4   4   1.6e-14   2.1e-12   48.2   0.5   206   336   418   551   400   574 0.89 -
SOLCI004667900       -            687 EOG093604WH          -            536   2.4e-37  130.6  10.9   1   5     1e-10   1.4e-08   35.7   0.0   144   273    83   219    80   227 0.79 -
SOLCI004667900       -            687 EOG093604WH          -            536   2.4e-37  130.6  10.9   2   5   2.7e-06   0.00037   21.0   0.1   209   274   257   326   254   328 0.88 -
SOLCI004667900       -            687 EOG093604WH          -            536   2.4e-37  130.6  10.9   3   5     2e-05    0.0028   18.1   0.1   206   270   324   391   321   396 0.89 -
SOLCI004667900       -            687 EOG093604WH          -            536   2.4e-37  130.6  10.9   4   5   0.00027     0.037   14.4   0.1   237   337   393   492   390   501 0.82 -
SOLCI004667900       -            687 EOG093604WH          -            536   2.4e-37  130.6  10.9   5   5   1.7e-12   2.4e-10   41.5   0.3   208   360   500   659   494   683 0.85 -
SOLCI004689400       -            966 EOG093604WH          -            536   3.4e-37  130.0  12.1   1   5   0.00021     0.029   14.8   0.0   206   287   290   375   284   389 0.85 -
SOLCI004689400       -            966 EOG093604WH          -            536   3.4e-37  130.0  12.1   2   5   4.9e-14   6.7e-12   46.6   0.1   241   374   423   555   419   570 0.88 -
SOLCI004689400       -            966 EOG093604WH          -            536   3.4e-37  130.0  12.1   3   5    0.0011      0.15   12.4   0.1   210   336   563   690   553   692 0.64 -
SOLCI004689400       -            966 EOG093604WH          -            536   3.4e-37  130.0  12.1   4   5   1.3e-05    0.0018   18.7   0.4   212   335   599   724   591   726 0.88 -
SOLCI004689400       -            966 EOG093604WH          -            536   3.4e-37  130.0  12.1   5   5   2.3e-20   3.1e-18   67.5   2.8    57   337   629   935   627   952 0.83 -
SOLCI002498500       -            605 EOG093604WH          -            536     4e-37  129.8   7.1   1   5       1.6   2.2e+02    2.0   0.0   114   174   116   173   102   184 0.61 -
SOLCI002498500       -            605 EOG093604WH          -            536     4e-37  129.8   7.1   2   5   2.5e-06   0.00035   21.1   0.8   253   353   153   255   129   272 0.81 -
SOLCI002498500       -            605 EOG093604WH          -            536     4e-37  129.8   7.1   3   5     7e-14   9.7e-12   46.1   0.2   206   336   277   410   272   411 0.88 -
SOLCI002498500       -            605 EOG093604WH          -            536     4e-37  129.8   7.1   4   5   2.8e-11   3.8e-09   37.5   0.0   203   336   414   550   412   552 0.92 -
SOLCI002498500       -            605 EOG093604WH          -            536     4e-37  129.8   7.1   5   5   1.2e-09   1.7e-07   32.1   0.0   213   273   529   593   526   604 0.85 -
SOLCI004643200       -            761 EOG093604WH          -            536   6.1e-37  129.2   8.7   1   5       2.8   3.9e+02    1.2   0.0   314   383   160   234    80   251 0.56 -
SOLCI004643200       -            761 EOG093604WH          -            536   6.1e-37  129.2   8.7   2   5   2.4e-08   3.3e-06   27.8   0.1   130   275   257   414   241   415 0.76 -
SOLCI004643200       -            761 EOG093604WH          -            536   6.1e-37  129.2   8.7   3   5   3.1e-13   4.3e-11   43.9   0.2   207   329   412   537   407   544 0.83 -
SOLCI004643200       -            761 EOG093604WH          -            536   6.1e-37  129.2   8.7   4   5     5e-19   6.9e-17   63.1   0.8   145   353   488   705   485   717 0.88 -
SOLCI004643200       -            761 EOG093604WH          -            536   6.1e-37  129.2   8.7   5   5       2.2     3e+02    1.5   0.0   240   276   695   731   687   745 0.87 -
SOLCI002768000       -            618 EOG093604WH          -            536   1.7e-36  127.8   2.2   1   4   2.1e-05    0.0029   18.1   0.3   236   338   138   239   125   242 0.85 -
SOLCI002768000       -            618 EOG093604WH          -            536   1.7e-36  127.8   2.2   2   4   4.4e-14     6e-12   46.7   0.0   206   336   244   377   241   380 0.94 -
SOLCI002768000       -            618 EOG093604WH          -            536   1.7e-36  127.8   2.2   3   4   4.9e-14   6.7e-12   46.6   0.0   133   275   379   527   375   528 0.90 -
SOLCI002768000       -            618 EOG093604WH          -            536   1.7e-36  127.8   2.2   4   4   0.00024     0.033   14.6   0.0   207   277   525   599   524   605 0.83 -
SOLCI004586900       -            590 EOG093604WH          -            536   2.5e-36  127.2   6.7   1   4   1.9e-15   2.6e-13   51.2   0.7   158   407    54   313    43   314 0.76 -
SOLCI004586900       -            590 EOG093604WH          -            536   2.5e-36  127.2   6.7   2   4     6e-08   8.3e-06   26.5   0.0   206   273   280   351   273   354 0.88 -
SOLCI004586900       -            590 EOG093604WH          -            536   2.5e-36  127.2   6.7   3   4   4.4e-10     6e-08   33.5   0.0   209   301   353   449   348   453 0.93 -
SOLCI004586900       -            590 EOG093604WH          -            536   2.5e-36  127.2   6.7   4   4     1e-11   1.4e-09   38.9   0.2   212   354   426   574   424   580 0.91 -
SOLCI002121800       -            850 EOG093604WH          -            536   3.4e-36  126.8  15.9   1   6   2.1e-06   0.00029   21.4   2.2   211   361   165   321   154   331 0.86 -
SOLCI002121800       -            850 EOG093604WH          -            536   3.4e-36  126.8  15.9   2   6   9.8e-07   0.00014   22.5   0.2   239   330   337   427   321   430 0.85 -
SOLCI002121800       -            850 EOG093604WH          -            536   3.4e-36  126.8  15.9   3   6    0.0022       0.3   11.4   0.2   107   171   401   472   399   483 0.58 -
SOLCI002121800       -            850 EOG093604WH          -            536   3.4e-36  126.8  15.9   4   6     1e-12   1.4e-10   42.2   0.1   212   366   480   641   475   646 0.90 -
SOLCI002121800       -            850 EOG093604WH          -            536   3.4e-36  126.8  15.9   5   6   5.5e-12   7.6e-10   39.8   0.3   140   336   582   783   578   786 0.80 -
SOLCI002121800       -            850 EOG093604WH          -            536   3.4e-36  126.8  15.9   6   6   2.1e-11   2.9e-09   37.9   0.0   109   275   648   828   644   837 0.87 -
SOLCI004438800       -            786 EOG093604WH          -            536   4.1e-36  126.5  11.3   1   5      0.42        57    3.9   0.1    13   167   189   229   143   235 0.59 -
SOLCI004438800       -            786 EOG093604WH          -            536   4.1e-36  126.5  11.3   2   5   2.6e-12   3.6e-10   40.9   0.2   205   335   234   367   231   371 0.90 -
SOLCI004438800       -            786 EOG093604WH          -            536   4.1e-36  126.5  11.3   3   5   1.8e-11   2.5e-09   38.1   0.2   211   349   345   489   332   493 0.88 -
SOLCI004438800       -            786 EOG093604WH          -            536   4.1e-36  126.5  11.3   4   5      0.23        31    4.8   0.0   237   273   480   516   477   519 0.87 -
SOLCI004438800       -            786 EOG093604WH          -            536   4.1e-36  126.5  11.3   5   5   7.8e-15   1.1e-12   49.2   0.6   210   405   519   722   515   727 0.87 -
SOLCI004441000       -            833 EOG093604WH          -            536   4.4e-36  126.4   8.6   1   5   6.3e-10   8.6e-08   33.0   0.1   213   351   241   385   228   394 0.81 -
SOLCI004441000       -            833 EOG093604WH          -            536   4.4e-36  126.4   8.6   2   5   9.4e-07   0.00013   22.5   0.0   237   336   339   438   338   449 0.91 -
SOLCI004441000       -            833 EOG093604WH          -            536   4.4e-36  126.4   8.6   3   5   2.5e-11   3.4e-09   37.6   0.0   138   278   374   521   374   524 0.91 -
SOLCI004441000       -            833 EOG093604WH          -            536   4.4e-36  126.4   8.6   4   5   5.5e-14   7.6e-12   46.4   0.2   138   336   410   613   407   638 0.85 -
SOLCI004441000       -            833 EOG093604WH          -            536   4.4e-36  126.4   8.6   5   5   1.1e-06   0.00015   22.3   0.1   215   334   629   749   620   767 0.83 -
SOLCI006449600       -            852 EOG093604WH          -            536   1.3e-35  124.8  10.4   1   5   2.8e-08   3.8e-06   27.6   0.1   213   338    16   144     7   160 0.87 -
SOLCI006449600       -            852 EOG093604WH          -            536   1.3e-35  124.8  10.4   2   5   1.1e-07   1.6e-05   25.6   0.7   206   335   184   315   170   349 0.80 -
SOLCI006449600       -            852 EOG093604WH          -            536   1.3e-35  124.8  10.4   3   5   4.1e-09   5.6e-07   30.3   0.0   138   332   422   620   406   638 0.87 -
SOLCI006449600       -            852 EOG093604WH          -            536   1.3e-35  124.8  10.4   4   5   2.5e-10   3.5e-08   34.3   0.1   212   327   637   755   629   759 0.91 -
SOLCI006449600       -            852 EOG093604WH          -            536   1.3e-35  124.8  10.4   5   5   0.00046     0.063   13.7   0.0   211   300   741   833   738   837 0.87 -
SOLCI004840200       -            511 EOG093604WH          -            536   1.7e-35  124.5   3.6   1   3   7.7e-16   1.1e-13   52.5   0.6   126   353    27   266    16   288 0.80 -
SOLCI004840200       -            511 EOG093604WH          -            536   1.7e-35  124.5   3.6   2   3   1.4e-07   1.9e-05   25.3   0.0   210   277   292   363   285   376 0.88 -
SOLCI004840200       -            511 EOG093604WH          -            536   1.7e-35  124.5   3.6   3   3   3.1e-12   4.3e-10   40.6   0.0   206   276   393   467   385   500 0.89 -
SOLCI005641500       -            381 EOG093604WH          -            536   1.7e-35  124.5   4.0   1   3       0.1        14    5.9   0.0   315   350     1    39     1    39 0.89 -
SOLCI005641500       -            381 EOG093604WH          -            536   1.7e-35  124.5   4.0   2   3   2.5e-15   3.4e-13   50.8   0.0   206   351    29   181    26   182 0.90 -
SOLCI005641500       -            381 EOG093604WH          -            536   1.7e-35  124.5   4.0   3   3   7.8e-23   1.1e-20   75.6   1.6   136   338   167   374   166   381 0.90 -
SOLCI001037900       -            594 EOG093604WH          -            536   2.2e-35  124.1   7.6   1   5   1.8e-11   2.4e-09   38.1   0.7   128   335    59   276    24   276 0.66 -
SOLCI001037900       -            594 EOG093604WH          -            536   2.2e-35  124.1   7.6   2   5   5.8e-10     8e-08   33.1   0.0   206   273   284   355   277   358 0.91 -
SOLCI001037900       -            594 EOG093604WH          -            536   2.2e-35  124.1   7.6   3   5   2.9e-13     4e-11   44.0   0.1   211   335   359   486   355   490 0.93 -
SOLCI001037900       -            594 EOG093604WH          -            536   2.2e-35  124.1   7.6   4   5   3.9e-05    0.0054   17.2   0.0   206   276   459   533   458   561 0.83 -
SOLCI001037900       -            594 EOG093604WH          -            536   2.2e-35  124.1   7.6   5   5       4.1   5.7e+02    0.6   0.0   140   200   531   592   528   594 0.73 -
SOLCI003343300       -            526 EOG093604WH          -            536   3.3e-35  123.5   7.6   1   4   2.4e-10   3.3e-08   34.4   0.1   211   337    44   175    33   181 0.84 -
SOLCI003343300       -            526 EOG093604WH          -            536   3.3e-35  123.5   7.6   2   4   1.6e-06   0.00022   21.8   0.0   206   275   181   254   176   256 0.89 -
SOLCI003343300       -            526 EOG093604WH          -            536   3.3e-35  123.5   7.6   3   4   1.7e-08   2.3e-06   28.3   0.0   209   277   254   326   252   350 0.83 -
SOLCI003343300       -            526 EOG093604WH          -            536   3.3e-35  123.5   7.6   4   4   1.3e-12   1.8e-10   41.8   0.7   206   336   356   489   353   507 0.88 -
SOLCI005303000       -            711 EOG093604WH          -            536     4e-35  123.2  11.1   1   4   9.4e-14   1.3e-11   45.6   0.2   152   335   221   409   210   409 0.83 -
SOLCI005303000       -            711 EOG093604WH          -            536     4e-35  123.2  11.1   2   4   4.2e-08   5.7e-06   27.0   0.0   228   332   369   476   360   483 0.88 -
SOLCI005303000       -            711 EOG093604WH          -            536     4e-35  123.2  11.1   3   4   9.8e-12   1.4e-09   39.0   0.1   217   336   393   515   386   526 0.82 -
SOLCI005303000       -            711 EOG093604WH          -            536     4e-35  123.2  11.1   4   4   1.5e-12   2.1e-10   41.6   0.5   205   362   521   683   518   699 0.79 -
SOLCI006155700       -            798 EOG093604WH          -            536   6.3e-35  122.6  10.5   1   6   2.4e-05    0.0033   17.9   0.0   211   274   132   199   127   201 0.89 -
SOLCI006155700       -            798 EOG093604WH          -            536   6.3e-35  122.6  10.5   2   6   3.2e-08   4.4e-06   27.4   0.0   207   270   198   265   196   269 0.92 -
SOLCI006155700       -            798 EOG093604WH          -            536   6.3e-35  122.6  10.5   3   6   0.00013     0.018   15.4   0.0   206   272   232   302   232   305 0.87 -
SOLCI006155700       -            798 EOG093604WH          -            536   6.3e-35  122.6  10.5   4   6   7.8e-14   1.1e-11   45.9   0.8   211   336   307   435   300   442 0.92 -
SOLCI006155700       -            798 EOG093604WH          -            536   6.3e-35  122.6  10.5   5   6   6.2e-08   8.5e-06   26.4   0.3   205   336   464   598   457   621 0.88 -
SOLCI006155700       -            798 EOG093604WH          -            536   6.3e-35  122.6  10.5   6   6      0.29        39    4.4   0.0   207   265   675   737   656   749 0.80 -
SOLCI001309600       -            980 EOG093604WH          -            536   9.9e-35  121.9  11.5   1   6      0.26        35    4.6   0.0   230   299    88   158    79   175 0.68 -
SOLCI001309600       -            980 EOG093604WH          -            536   9.9e-35  121.9  11.5   2   6    0.0056      0.76   10.1   0.2   217   336   142   264   136   269 0.40 -
SOLCI001309600       -            980 EOG093604WH          -            536   9.9e-35  121.9  11.5   3   6   3.4e-09   4.7e-07   30.6   0.1   218   350   248   386   239   421 0.80 -
SOLCI001309600       -            980 EOG093604WH          -            536   9.9e-35  121.9  11.5   4   6   8.9e-09   1.2e-06   29.2   0.2   212   335   487   613   400   623 0.86 -
SOLCI001309600       -            980 EOG093604WH          -            536   9.9e-35  121.9  11.5   5   6   1.2e-08   1.7e-06   28.8   0.0   229   350   609   736   606   747 0.85 -
SOLCI001309600       -            980 EOG093604WH          -            536   9.9e-35  121.9  11.5   6   6     1e-07   1.4e-05   25.7   0.0   246   390   781   929   757   946 0.74 -
SOLCI004169300       -            609 EOG093604WH          -            536   1.2e-34  121.6   1.4   1   4   8.5e-07   0.00012   22.7   0.3   132   275    38   187     8   193 0.63 -
SOLCI004169300       -            609 EOG093604WH          -            536   1.2e-34  121.6   1.4   2   4   1.5e-09     2e-07   31.8   0.1   144   276   155   293   150   303 0.84 -
SOLCI004169300       -            609 EOG093604WH          -            536   1.2e-34  121.6   1.4   3   4   6.4e-13   8.8e-11   42.9   0.0    68   185   306   441   298   443 0.83 -
SOLCI004169300       -            609 EOG093604WH          -            536   1.2e-34  121.6   1.4   4   4   4.4e-07   6.1e-05   23.6   0.0   251   327   443   519   441   534 0.88 -
SOLCI002282700       -            848 EOG093604WH          -            536   4.9e-34  119.6  10.5   1   4   6.5e-11   8.9e-09   36.3   0.9   152   357   177   390   170   403 0.84 -
SOLCI002282700       -            848 EOG093604WH          -            536   4.9e-34  119.6  10.5   2   4   9.2e-07   0.00013   22.6   0.3   212   338   463   592   455   603 0.84 -
SOLCI002282700       -            848 EOG093604WH          -            536   4.9e-34  119.6  10.5   3   4   1.2e-05    0.0016   18.9   0.0   206   275   597   670   593   671 0.92 -
SOLCI002282700       -            848 EOG093604WH          -            536   4.9e-34  119.6  10.5   4   4     2e-13   2.7e-11   44.6   0.0   208   335   669   799   667   806 0.88 -
SOLCI001873300       -            909 EOG093604WH          -            536   7.5e-34  119.0   3.9   1   3   2.9e-12     4e-10   40.7   0.1   141   348   208   423   201   432 0.80 -
SOLCI001873300       -            909 EOG093604WH          -            536   7.5e-34  119.0   3.9   2   3   1.4e-07   1.9e-05   25.3   0.0   206   335   415   547   414   560 0.89 -
SOLCI001873300       -            909 EOG093604WH          -            536   7.5e-34  119.0   3.9   3   3   5.3e-05    0.0073   16.8   0.0   211   273   560   626   549   629 0.89 -
SOLCI004535900       -            814 EOG093604WH          -            536   2.4e-33  117.4   8.6   1   8       1.3   1.8e+02    2.3   0.0    22    54   168   200   153   204 0.89 -
SOLCI004535900       -            814 EOG093604WH          -            536   2.4e-33  117.4   8.6   2   8      0.17        24    5.2   0.0   207   236   246   275   243   281 0.85 -
SOLCI004535900       -            814 EOG093604WH          -            536   2.4e-33  117.4   8.6   3   8   2.9e-06   0.00039   20.9   0.0   212   283   286   362   281   382 0.85 -
SOLCI004535900       -            814 EOG093604WH          -            536   2.4e-33  117.4   8.6   4   8   6.8e-06   0.00094   19.7   0.0   213   272   392   455   387   462 0.89 -
SOLCI004535900       -            814 EOG093604WH          -            536   2.4e-33  117.4   8.6   5   8   0.00021     0.029   14.8   0.0   210   272   459   525   455   528 0.90 -
SOLCI004535900       -            814 EOG093604WH          -            536   2.4e-33  117.4   8.6   6   8   5.4e-08   7.5e-06   26.6   0.1   207   278   526   601   522   605 0.86 -
SOLCI004535900       -            814 EOG093604WH          -            536   2.4e-33  117.4   8.6   7   8   4.5e-08   6.2e-06   26.9   0.1   214   276   568   634   567   640 0.90 -
SOLCI004535900       -            814 EOG093604WH          -            536   2.4e-33  117.4   8.6   8   8     0.043       5.9    7.2   0.1   213   269   637   692   634   708 0.79 -
SOLCI006109700       -            605 EOG093604WH          -            536     1e-32  115.3   3.1   1   4     9e-16   1.2e-13   52.3   0.3   128   335   135   356    98   356 0.84 -
SOLCI006109700       -            605 EOG093604WH          -            536     1e-32  115.3   3.1   2   4   1.3e-07   1.8e-05   25.4   0.1   240   337   367   463   363   467 0.90 -
SOLCI006109700       -            605 EOG093604WH          -            536     1e-32  115.3   3.1   3   4   6.4e-08   8.8e-06   26.4   0.0   205   275   468   542   465   545 0.91 -
SOLCI006109700       -            605 EOG093604WH          -            536     1e-32  115.3   3.1   4   4      0.02       2.7    8.3   0.0   238   275   540   577   539   582 0.90 -
SOLCI004716200       -            932 EOG093604WH          -            536   1.1e-32  115.2   3.8   1   3    0.0002     0.027   14.9   0.0   228   359   282   415   276   422 0.81 -
SOLCI004716200       -            932 EOG093604WH          -            536   1.1e-32  115.2   3.8   2   3   1.1e-11   1.5e-09   38.8   0.0   204   351   534   687   521   687 0.89 -
SOLCI004716200       -            932 EOG093604WH          -            536   1.1e-32  115.2   3.8   3   3   1.4e-18   1.9e-16   61.6   0.1   142   350   610   826   607   848 0.86 -
SOLCI006090100       -            680 EOG093604WH          -            536     6e-32  112.7   3.9   1   5     0.036       4.9    7.4   0.0   236   335    44   144    34   153 0.75 -
SOLCI006090100       -            680 EOG093604WH          -            536     6e-32  112.7   3.9   2   5   8.8e-08   1.2e-05   25.9   0.0   207   276   155   228   148   249 0.89 -
SOLCI006090100       -            680 EOG093604WH          -            536     6e-32  112.7   3.9   3   5   0.00025     0.034   14.6   0.5   201   341   255   402   229   426 0.76 -
SOLCI006090100       -            680 EOG093604WH          -            536     6e-32  112.7   3.9   4   5   1.2e-14   1.6e-12   48.6   0.2   204   335   437   573   425   579 0.89 -
SOLCI006090100       -            680 EOG093604WH          -            536     6e-32  112.7   3.9   5   5   0.00093      0.13   12.7   0.0   208   275   583   654   577   663 0.86 -
SOLCI004191200       -            937 EOG093604WH          -            536   6.8e-32  112.6  16.2   1   5    0.0076       1.1    9.6   0.1   293   355   191   257   185   263 0.82 -
SOLCI004191200       -            937 EOG093604WH          -            536   6.8e-32  112.6  16.2   2   5    0.0074         1    9.7   0.2   272   328   242   297   235   308 0.74 -
SOLCI004191200       -            937 EOG093604WH          -            536   6.8e-32  112.6  16.2   3   5   4.3e-13   5.9e-11   43.5   0.1   157   337   296   480   284   498 0.86 -
SOLCI004191200       -            937 EOG093604WH          -            536   6.8e-32  112.6  16.2   4   5   3.2e-05    0.0044   17.5   2.1   183   327   523   679   509   687 0.74 -
SOLCI004191200       -            937 EOG093604WH          -            536   6.8e-32  112.6  16.2   5   5   3.6e-13     5e-11   43.7   0.4   131   354   688   919   663   929 0.88 -
SOLCI000557300       -            511 EOG093604WH          -            536   1.3e-31  111.6   2.6   1   5      0.49        67    3.7   0.1   140   205    58   128    51   155 0.64 -
SOLCI000557300       -            511 EOG093604WH          -            536   1.3e-31  111.6   2.6   2   5      0.34        47    4.2   0.4   219   336   105   227    97   233 0.73 -
SOLCI000557300       -            511 EOG093604WH          -            536   1.3e-31  111.6   2.6   3   5   7.5e-23     1e-20   75.7   0.2   206   357   235   394   231   402 0.91 -
SOLCI000557300       -            511 EOG093604WH          -            536   1.3e-31  111.6   2.6   4   5   2.3e-13   3.2e-11   44.3   0.2   211   335   311   438   308   443 0.89 -
SOLCI000557300       -            511 EOG093604WH          -            536   1.3e-31  111.6   2.6   5   5      0.29        40    4.4   0.0   215   322   420   495   409   511 0.46 -
SOLCI000152500       -            717 EOG093604WH          -            536   2.2e-31  110.9   6.3   1   4   9.5e-14   1.3e-11   45.6   0.4   117   338   143   379   136   399 0.79 -
SOLCI000152500       -            717 EOG093604WH          -            536   2.2e-31  110.9   6.3   2   4   9.1e-05     0.012   16.0   0.0   228   274   406   456   391   458 0.77 -
SOLCI000152500       -            717 EOG093604WH          -            536   2.2e-31  110.9   6.3   3   4    0.0046      0.64   10.3   0.0   238   276   455   493   454   498 0.91 -
SOLCI000152500       -            717 EOG093604WH          -            536   2.2e-31  110.9   6.3   4   4   1.2e-11   1.7e-09   38.6   0.9   213   350   496   641   493   663 0.89 -
SOLCI004945500       -            663 EOG093604WH          -            536   2.6e-31  110.6  12.4   1   4   0.00037      0.05   14.0   0.0   244   349   119   226    83   228 0.71 -
SOLCI004945500       -            663 EOG093604WH          -            536   2.6e-31  110.6  12.4   2   4   7.6e-07    0.0001   22.8   0.0   213   331   224   340   219   348 0.84 -
SOLCI004945500       -            663 EOG093604WH          -            536   2.6e-31  110.6  12.4   3   4   1.1e-09   1.5e-07   32.2   0.7   208   336   354   485   349   485 0.80 -
SOLCI004945500       -            663 EOG093604WH          -            536   2.6e-31  110.6  12.4   4   4     7e-13   9.6e-11   42.8   0.9   210   347   496   639   491   643 0.89 -
SOLCI007477400       -            710 EOG093604WH          -            536   4.3e-31  109.9   0.8   1   7       4.8   6.6e+02    0.4   0.0   294   333    97   136    80   146 0.84 -
SOLCI007477400       -            710 EOG093604WH          -            536   4.3e-31  109.9   0.8   2   7   5.8e-11     8e-09   36.4   0.0   241   352   153   268   148   268 0.87 -
SOLCI007477400       -            710 EOG093604WH          -            536   4.3e-31  109.9   0.8   3   7   3.2e-09   4.4e-07   30.7   0.0   204   276   253   331   250   343 0.91 -
SOLCI007477400       -            710 EOG093604WH          -            536   4.3e-31  109.9   0.8   4   7   1.7e-05    0.0023   18.4   0.0   210   266   367   428   361   435 0.85 -
SOLCI007477400       -            710 EOG093604WH          -            536   4.3e-31  109.9   0.8   5   7   0.00035     0.048   14.1   0.0   211   274   445   511   438   513 0.89 -
SOLCI007477400       -            710 EOG093604WH          -            536   4.3e-31  109.9   0.8   6   7      0.74     1e+02    3.1   0.0   138   182   509   553   507   580 0.74 -
SOLCI007477400       -            710 EOG093604WH          -            536   4.3e-31  109.9   0.8   7   7     0.037       5.1    7.4   0.1   203   270   607   679   584   693 0.79 -
SOLCI000358700       -            460 EOG093604WH          -            536   7.7e-31  109.1   3.1   1   4     5e-05    0.0068   16.9   0.0   203   269    41   111    10   118 0.84 -
SOLCI000358700       -            460 EOG093604WH          -            536   7.7e-31  109.1   3.1   2   4   2.3e-12   3.2e-10   41.0   0.0   137   275    43   187    34   191 0.90 -
SOLCI000358700       -            460 EOG093604WH          -            536   7.7e-31  109.1   3.1   3   4   3.6e-06   0.00049   20.6   0.0   239   332   186   278   184   285 0.85 -
SOLCI000358700       -            460 EOG093604WH          -            536   7.7e-31  109.1   3.1   4   4   4.8e-14   6.6e-12   46.6   0.3   135   262   286   415   280   443 0.89 -
SOLCI006204600       -            575 EOG093604WH          -            536   8.2e-31  109.0   2.7   1   5        10   1.4e+03   -0.6   0.0   214   267    64   121    56   125 0.71 -
SOLCI006204600       -            575 EOG093604WH          -            536   8.2e-31  109.0   2.7   2   5     9e-13   1.2e-10   42.4   0.1   204   355   123   281    71   285 0.86 -
SOLCI006204600       -            575 EOG093604WH          -            536   8.2e-31  109.0   2.7   3   5     4e-08   5.5e-06   27.1   0.1   235   349   264   381   260   383 0.91 -
SOLCI006204600       -            575 EOG093604WH          -            536   8.2e-31  109.0   2.7   4   5   7.5e-08     1e-05   26.2   0.0   206   275   372   445   369   446 0.93 -
SOLCI006204600       -            575 EOG093604WH          -            536   8.2e-31  109.0   2.7   5   5   1.3e-06   0.00018   22.1   0.0   207   277   443   517   442   531 0.89 -
SOLCI000672200       -            552 EOG093604WH          -            536   9.3e-31  108.8   1.8   1   3   7.3e-13     1e-10   42.7   0.0   142   335   109   314   101   315 0.90 -
SOLCI000672200       -            552 EOG093604WH          -            536   9.3e-31  108.8   1.8   2   3   2.7e-06   0.00037   21.0   0.0   207   299   323   419   322   429 0.62 -
SOLCI000672200       -            552 EOG093604WH          -            536   9.3e-31  108.8   1.8   3   3   1.5e-11   2.1e-09   38.4   0.4   209   293   431   519   420   524 0.89 -
SOLCI006405400       -            576 EOG093604WH          -            536   1.1e-30  108.6   2.6   1   3   1.4e-07   1.9e-05   25.3   0.0   213   274   196   261   189   270 0.84 -
SOLCI006405400       -            576 EOG093604WH          -            536   1.1e-30  108.6   2.6   2   3   5.1e-13     7e-11   43.2   0.1   213   336   266   392   264   406 0.89 -
SOLCI006405400       -            576 EOG093604WH          -            536   1.1e-30  108.6   2.6   3   3   1.8e-11   2.4e-09   38.1   0.1   141   301   402   568   387   572 0.85 -
SOLCI006142500       -            460 EOG093604WH          -            536   4.2e-30  106.7   3.6   1   3   2.3e-10   3.2e-08   34.5   0.0   135   274    41   186    28   189 0.91 -
SOLCI006142500       -            460 EOG093604WH          -            536   4.2e-30  106.7   3.6   2   3     3e-07   4.2e-05   24.2   0.1   240   332   187   278   184   284 0.90 -
SOLCI006142500       -            460 EOG093604WH          -            536   4.2e-30  106.7   3.6   3   3   5.7e-13   7.8e-11   43.1   0.9   138   261   289   414   289   433 0.88 -
SOLCI005511700       -            678 EOG093604WH          -            536     5e-30  106.4   8.7   1   6       1.8   2.5e+02    1.8   0.0   268   302   122   154    54   158 0.75 -
SOLCI005511700       -            678 EOG093604WH          -            536     5e-30  106.4   8.7   2   6    0.0015      0.21   12.0   0.0   210   277   160   231   155   236 0.89 -
SOLCI005511700       -            678 EOG093604WH          -            536     5e-30  106.4   8.7   3   6   1.5e-13   2.1e-11   44.9   0.3   214   353   234   380   230   383 0.90 -
SOLCI005511700       -            678 EOG093604WH          -            536     5e-30  106.4   8.7   4   6   1.4e-05    0.0019   18.7   0.0   206   276   366   440   364   444 0.84 -
SOLCI005511700       -            678 EOG093604WH          -            536     5e-30  106.4   8.7   5   6   7.6e-09     1e-06   29.4   0.0   212   299   442   533   440   549 0.90 -
SOLCI005511700       -            678 EOG093604WH          -            536     5e-30  106.4   8.7   6   6      0.14        19    5.5   0.0   238   275   555   592   540   619 0.85 -
SOLCI002010100       -           1097 EOG093604WH          -            536   7.2e-30  105.9   7.5   1   6    0.0034      0.47   10.8   0.0   123   272   171   323   160   327 0.82 -
SOLCI002010100       -           1097 EOG093604WH          -            536   7.2e-30  105.9   7.5   2   6   1.9e-06   0.00026   21.6   0.1   237   405   323   493   320   495 0.81 -
SOLCI002010100       -           1097 EOG093604WH          -            536   7.2e-30  105.9   7.5   3   6    0.0026      0.36   11.2   0.2   214   337   470   596   467   603 0.79 -
SOLCI002010100       -           1097 EOG093604WH          -            536   7.2e-30  105.9   7.5   4   6   3.6e-06   0.00049   20.6   0.0   225   329   762   871   747   880 0.84 -
SOLCI002010100       -           1097 EOG093604WH          -            536   7.2e-30  105.9   7.5   5   6   2.1e-06   0.00028   21.4   0.0   154   281   831   966   818   971 0.84 -
SOLCI002010100       -           1097 EOG093604WH          -            536   7.2e-30  105.9   7.5   6   6   5.8e-09     8e-07   29.8   0.0   250   360   967  1079   955  1091 0.84 -
SOLCI006204500       -            581 EOG093604WH          -            536   2.7e-29  104.0  14.4   1   5   3.9e-06   0.00054   20.5   0.1   205   294   125   218   122   224 0.85 -
SOLCI006204500       -            581 EOG093604WH          -            536   2.7e-29  104.0  14.4   2   5   2.3e-08   3.2e-06   27.9   0.1   206   349   196   345   196   352 0.84 -
SOLCI006204500       -            581 EOG093604WH          -            536   2.7e-29  104.0  14.4   3   5     8e-14   1.1e-11   45.9   0.5   208   337   373   505   367   516 0.93 -
SOLCI006204500       -            581 EOG093604WH          -            536   2.7e-29  104.0  14.4   4   5   2.4e-12   3.4e-10   41.0   1.5   206   335   406   538   399   554 0.87 -
SOLCI006204500       -            581 EOG093604WH          -            536   2.7e-29  104.0  14.4   5   5     0.079        11    6.3   0.2   214   266   519   575   508   579 0.80 -
SOLCI003978800       -            716 EOG093604WH          -            536   4.3e-29  103.3  11.3   1   4    0.0001     0.014   15.8   0.5   143   237   161   257   154   267 0.85 -
SOLCI003978800       -            716 EOG093604WH          -            536   4.3e-29  103.3  11.3   2   4   5.9e-10   8.2e-08   33.1   0.1   213   336   268   395   256   398 0.92 -
SOLCI003978800       -            716 EOG093604WH          -            536   4.3e-29  103.3  11.3   3   4   9.3e-12   1.3e-09   39.1   0.3   211   334   407   533   403   537 0.89 -
SOLCI003978800       -            716 EOG093604WH          -            536   4.3e-29  103.3  11.3   4   4   9.1e-05     0.013   16.0   0.1   214   281   550   621   543   691 0.92 -
SOLCI007296100       -            819 EOG093604WH          -            536   5.9e-29  102.9   3.2   1   3     2e-12   2.8e-10   41.2   0.1   141   341   183   396   127   403 0.76 -
SOLCI007296100       -            819 EOG093604WH          -            536   5.9e-29  102.9   3.2   2   3   0.00015     0.021   15.3   0.0   211   287   405   486   399   498 0.89 -
SOLCI007296100       -            819 EOG093604WH          -            536   5.9e-29  102.9   3.2   3   3   1.4e-13   1.9e-11   45.1   0.2   128   275   635   789   614   800 0.88 -
SOLCI000943300       -            731 EOG093604WH          -            536   8.9e-29  102.3   2.2   1   6      0.38        52    4.0   0.0   290   336   101   147    89   159 0.82 -
SOLCI000943300       -            731 EOG093604WH          -            536   8.9e-29  102.3   2.2   2   6     7e-11   9.7e-09   36.2   0.1   204   337   154   288   148   293 0.90 -
SOLCI000943300       -            731 EOG093604WH          -            536   8.9e-29  102.3   2.2   3   6   6.2e-14   8.6e-12   46.2   0.0   206   335   259   392   258   393 0.88 -
SOLCI000943300       -            731 EOG093604WH          -            536   8.9e-29  102.3   2.2   4   6   3.1e-05    0.0043   17.5   0.0   239   335   331   427   330   436 0.88 -
SOLCI000943300       -            731 EOG093604WH          -            536   8.9e-29  102.3   2.2   5   6      0.13        18    5.6   0.0   211   265   448   505   445   511 0.88 -
SOLCI000943300       -            731 EOG093604WH          -            536   8.9e-29  102.3   2.2   6   6    0.0011      0.15   12.4   0.1   205   293   511   603   506   672 0.79 -
SOLCI004234600       -            611 EOG093604WH          -            536   9.3e-29  102.2   7.3   1   3      0.68        94    3.2   0.1    18    57   164   202   152   229 0.79 -
SOLCI004234600       -            611 EOG093604WH          -            536   9.3e-29  102.2   7.3   2   3   5.4e-07   7.5e-05   23.3   0.1   156   274   188   312   173   314 0.74 -
SOLCI004234600       -            611 EOG093604WH          -            536   9.3e-29  102.2   7.3   3   3   5.7e-27   7.8e-25   89.3   3.2    25   350   241   597   240   605 0.86 -
SOLCI002658000       -            667 EOG093604WH          -            536   4.9e-28   99.8   7.4   1   4   8.9e-05     0.012   16.0   0.0   226   336   168   281    88   285 0.78 -
SOLCI002658000       -            667 EOG093604WH          -            536   4.9e-28   99.8   7.4   2   4   8.2e-16   1.1e-13   52.4   0.4   135   348   215   436   215   438 0.87 -
SOLCI002658000       -            667 EOG093604WH          -            536   4.9e-28   99.8   7.4   3   4   1.7e-08   2.3e-06   28.3   0.0   204   301   391   492   389   516 0.63 -
SOLCI002658000       -            667 EOG093604WH          -            536   4.9e-28   99.8   7.4   4   4   8.6e-09   1.2e-06   29.3   0.2   140   320   430   611   429   662 0.81 -
SOLCI000296400       -            540 EOG093604WH          -            536   1.7e-27   98.0   0.1   1   3   7.9e-12   1.1e-09   39.3   0.0   234   348   156   272   128   282 0.87 -
SOLCI000296400       -            540 EOG093604WH          -            536   1.7e-27   98.0   0.1   2   3     6e-09   8.2e-07   29.8   0.0   213   336   236   362   234   365 0.90 -
SOLCI000296400       -            540 EOG093604WH          -            536   1.7e-27   98.0   0.1   3   3   1.7e-12   2.4e-10   41.5   0.0   128   326   285   495   283   505 0.86 -
SOLCI003331200       -            579 EOG093604WH          -            536   2.1e-26   94.4   3.0   1   3   1.2e-09   1.6e-07   32.1   0.0   206   297   158   253   153   254 0.92 -
SOLCI003331200       -            579 EOG093604WH          -            536   2.1e-26   94.4   3.0   2   3   3.6e-12     5e-10   40.4   1.2   211   360   233   391   230   402 0.85 -
SOLCI003331200       -            579 EOG093604WH          -            536   2.1e-26   94.4   3.0   3   3   3.7e-09     5e-07   30.5   0.0   138   276   406   550   392   565 0.90 -
SOLCI006700700       -             95 EOG093604WH          -            536   2.2e-26   94.4   0.1   1   1   1.8e-28   2.5e-26   94.2   0.1   279   360    13    94     6    95 0.97 -
SOLCI007422500       -            622 EOG093604WH          -            536   2.9e-26   94.0   3.4   1   5      0.15        21    5.4   0.0   279   339    94   152    81   180 0.90 -
SOLCI007422500       -            622 EOG093604WH          -            536   2.9e-26   94.0   3.4   2   5   0.00057     0.078   13.4   0.0   298   338   183   222   160   230 0.84 -
SOLCI007422500       -            622 EOG093604WH          -            536   2.9e-26   94.0   3.4   3   5   4.1e-07   5.6e-05   23.7   0.1   212   301   232   325   227   326 0.90 -
SOLCI007422500       -            622 EOG093604WH          -            536   2.9e-26   94.0   3.4   4   5   1.9e-14   2.6e-12   48.0   0.1   216   338   306   431   302   440 0.92 -
SOLCI007422500       -            622 EOG093604WH          -            536   2.9e-26   94.0   3.4   5   5      0.81   1.1e+02    3.0   0.0   189   189   489   489   427   576 0.52 -
SOLCI005497300       -            647 EOG093604WH          -            536   4.3e-26   93.4   2.1   1   4   3.6e-09   4.9e-07   30.5   0.0   234   360   115   244    87   253 0.85 -
SOLCI005497300       -            647 EOG093604WH          -            536   4.3e-26   93.4   2.1   2   4   1.2e-11   1.6e-09   38.7   0.1   207   399   225   424   219   432 0.84 -
SOLCI005497300       -            647 EOG093604WH          -            536   4.3e-26   93.4   2.1   3   4   5.6e-09   7.7e-07   29.9   0.0   138   272   329   469   327   473 0.91 -
SOLCI005497300       -            647 EOG093604WH          -            536   4.3e-26   93.4   2.1   4   4   0.00012     0.016   15.6   0.0   211   290   439   522   434   533 0.80 -
SOLCI000806300       -            588 EOG093604WH          -            536   6.6e-26   92.8   8.0   1   6   1.1e-07   1.5e-05   25.7   0.5   234   339   121   227    81   238 0.85 -
SOLCI000806300       -            588 EOG093604WH          -            536   6.6e-26   92.8   8.0   2   6   1.5e-06   0.00021   21.8   0.1   209   275   199   269   196   272 0.92 -
SOLCI000806300       -            588 EOG093604WH          -            536   6.6e-26   92.8   8.0   3   6   1.5e-06   0.00021   21.8   0.0   206   267   231   296   226   299 0.90 -
SOLCI000806300       -            588 EOG093604WH          -            536   6.6e-26   92.8   8.0   4   6     1e-08   1.4e-06   29.0   0.0   206   279   266   341   263   344 0.90 -
SOLCI000806300       -            588 EOG093604WH          -            536   6.6e-26   92.8   8.0   5   6   2.2e-07     3e-05   24.6   0.1   210   275   338   407   335   412 0.90 -
SOLCI000806300       -            588 EOG093604WH          -            536   6.6e-26   92.8   8.0   6   6    0.0014      0.19   12.1   0.0   140   248   406   516   404   541 0.75 -
SOLCI004587600       -            470 EOG093604WH          -            536   6.8e-26   92.8   1.0   1   3     2e-09   2.8e-07   31.3   1.0    88   274    61   258    19   259 0.69 -
SOLCI004587600       -            470 EOG093604WH          -            536   6.8e-26   92.8   1.0   2   3   5.1e-16     7e-14   53.1   0.0   101   272   246   422   240   425 0.89 -
SOLCI004587600       -            470 EOG093604WH          -            536   6.8e-26   92.8   1.0   3   3     0.023       3.2    8.0   0.0   237   275   422   460   420   468 0.92 -
SOLCI000411300       -            588 EOG093604WH          -            536   1.3e-25   91.8   0.3   1   4       8.7   1.2e+03   -0.4   0.0   240   282    38    80    23    87 0.72 -
SOLCI000411300       -            588 EOG093604WH          -            536   1.3e-25   91.8   0.3   2   4   5.2e-07   7.2e-05   23.4   0.0   205   274   104   178    96   181 0.86 -
SOLCI000411300       -            588 EOG093604WH          -            536   1.3e-25   91.8   0.3   3   4   0.00015     0.021   15.2   0.0   211   275   181   249   177   256 0.88 -
SOLCI000411300       -            588 EOG093604WH          -            536   1.3e-25   91.8   0.3   4   4   2.2e-14     3e-12   47.7   0.1   124   339   272   487   249   503 0.87 -
SOLCI002689000       -            518 EOG093604WH          -            536   1.4e-25   91.8   8.5   1   3   2.3e-11   3.1e-09   37.8   0.5   154   333    21   205     5   207 0.70 -
SOLCI002689000       -            518 EOG093604WH          -            536   1.4e-25   91.8   8.5   2   3   9.8e-11   1.4e-08   35.7   0.2   206   276   215   289   213   296 0.89 -
SOLCI002689000       -            518 EOG093604WH          -            536   1.4e-25   91.8   8.5   3   3   7.5e-07    0.0001   22.9   0.2   238   356   286   408   285   474 0.79 -
SOLCI006697300       -            543 EOG093604WH          -            536   1.8e-25   91.4   5.7   1   3      0.38        52    4.0   0.0   310   339   158   187   151   196 0.88 -
SOLCI006697300       -            543 EOG093604WH          -            536   1.8e-25   91.4   5.7   2   3   1.4e-24   1.9e-22   81.4   1.5   145   406   198   467   192   473 0.88 -
SOLCI006697300       -            543 EOG093604WH          -            536   1.8e-25   91.4   5.7   3   3     0.011       1.6    9.1   0.1   258   335   456   533   455   540 0.87 -
SOLCI003885900       -            709 EOG093604WH          -            536   1.9e-25   91.3   3.9   1   4   8.9e-08   1.2e-05   25.9   0.0   209   275   217   287   205   292 0.90 -
SOLCI003885900       -            709 EOG093604WH          -            536   1.9e-25   91.3   3.9   2   4     0.011       1.5    9.2   0.0   240   278   287   325   285   456 0.85 -
SOLCI003885900       -            709 EOG093604WH          -            536   1.9e-25   91.3   3.9   3   4   3.5e-08   4.9e-06   27.2   0.1    23    96   458   539   449   545 0.84 -
SOLCI003885900       -            709 EOG093604WH          -            536   1.9e-25   91.3   3.9   4   4   5.9e-08   8.1e-06   26.5   0.1   157   276   548   673   544   690 0.78 -
SOLCI003908300       -            617 EOG093604WH          -            536   6.7e-25   89.5   7.7   1   5      0.26        36    4.6   0.1   212   265   129   186    59   192 0.75 -
SOLCI003908300       -            617 EOG093604WH          -            536   6.7e-25   89.5   7.7   2   5   1.9e-09   2.6e-07   31.4   1.6   157   336   107   292    88   296 0.84 -
SOLCI003908300       -            617 EOG093604WH          -            536   6.7e-25   89.5   7.7   3   5   7.5e-05      0.01   16.3   0.0   212   271   305   368   297   372 0.91 -
SOLCI003908300       -            617 EOG093604WH          -            536   6.7e-25   89.5   7.7   4   5   7.1e-09   9.7e-07   29.5   0.0   206   301   369   468   364   471 0.91 -
SOLCI003908300       -            617 EOG093604WH          -            536   6.7e-25   89.5   7.7   5   5   5.4e-05    0.0075   16.7   0.0   213   336   446   572   444   590 0.82 -
SOLCI002303500       -            577 EOG093604WH          -            536   9.1e-25   89.0   0.2   1   3   7.2e-12   9.9e-10   39.4   0.0   213   407   147   348   138   348 0.88 -
SOLCI002303500       -            577 EOG093604WH          -            536   9.1e-25   89.0   0.2   2   3   1.2e-07   1.6e-05   25.5   0.0   225   301   299   379   294   381 0.88 -
SOLCI002303500       -            577 EOG093604WH          -            536   9.1e-25   89.0   0.2   3   3   4.4e-11     6e-09   36.8   0.1   211   348   355   498   351   514 0.88 -
SOLCI000848000       -            479 EOG093604WH          -            536   2.5e-24   87.6   0.5   1   4   1.9e-05    0.0026   18.2   0.0   227   349    70   199    64   201 0.75 -
SOLCI000848000       -            479 EOG093604WH          -            536   2.5e-24   87.6   0.5   2   4   1.6e-06   0.00021   21.8   0.0   213   275   197   263   195   266 0.89 -
SOLCI000848000       -            479 EOG093604WH          -            536   2.5e-24   87.6   0.5   3   4   3.6e-09     5e-07   30.5   0.0   212   272   266   330   263   335 0.89 -
SOLCI000848000       -            479 EOG093604WH          -            536   2.5e-24   87.6   0.5   4   4   0.00049     0.068   13.6   0.0   243   356   336   458   330   471 0.76 -
SOLCI002323100       -            664 EOG093604WH          -            536   7.6e-24   86.0  13.4   1   4      0.77   1.1e+02    3.0   0.0   240   284    88   133    55   196 0.66 -
SOLCI002323100       -            664 EOG093604WH          -            536   7.6e-24   86.0  13.4   2   4   4.1e-05    0.0056   17.1   0.2   149   329    96   287    89   303 0.66 -
SOLCI002323100       -            664 EOG093604WH          -            536   7.6e-24   86.0  13.4   3   4     3e-12   4.1e-10   40.7   2.2   138   333   301   501   295   504 0.89 -
SOLCI002323100       -            664 EOG093604WH          -            536   7.6e-24   86.0  13.4   4   4   7.5e-12     1e-09   39.4   0.8   207   364   477   649   472   659 0.86 -
SOLCI004372400       -            657 EOG093604WH          -            536   7.7e-24   86.0   1.1   1   2   7.9e-09   1.1e-06   29.4   0.1   175   347   211   388   156   400 0.85 -
SOLCI004372400       -            657 EOG093604WH          -            536   7.7e-24   86.0   1.1   2   2     4e-08   5.6e-06   27.1   0.0   213   349   384   526   369   527 0.88 -
SOLCI003834200       -            149 EOG093604WH          -            536   1.2e-23   85.4   0.6   1   2   3.6e-23   4.9e-21   76.7   0.4   181   289     1   111     1   114 0.93 -
SOLCI003834200       -            149 EOG093604WH          -            536   1.2e-23   85.4   0.6   2   2     0.017       2.3    8.5   0.0   367   401   111   145   110   148 0.92 -
SOLCI007044800       -           1137 EOG093604WH          -            536   1.2e-23   85.3   5.4   1   4      0.22        30    4.8   0.0   321   409   459   548   456   551 0.81 -
SOLCI007044800       -           1137 EOG093604WH          -            536   1.2e-23   85.3   5.4   2   4   6.5e-12     9e-10   39.6   0.1   240   351   551   666   546   668 0.91 -
SOLCI007044800       -           1137 EOG093604WH          -            536   1.2e-23   85.3   5.4   3   4   4.3e-09   5.9e-07   30.3   0.1   236   361   654   781   650   797 0.82 -
SOLCI007044800       -           1137 EOG093604WH          -            536   1.2e-23   85.3   5.4   4   4   0.00019     0.025   15.0   0.2   209   284   798   877   787   881 0.71 -
SOLCI005834900       -            168 EOG093604WH          -            536   1.3e-23   85.2   0.0   1   1     1e-25   1.4e-23   85.1   0.0   269   426     9   167     1   168 0.87 -
SOLCI006298800       -            134 EOG093604WH          -            536   3.1e-23   84.0   0.1   1   2   2.7e-16   3.8e-14   54.0   0.0   225   301     3    79     1    86 0.94 -
SOLCI006298800       -            134 EOG093604WH          -            536   3.1e-23   84.0   0.1   2   2   1.9e-08   2.6e-06   28.1   0.0   211   250    89   129    85   133 0.88 -
SOLCI004957900       -            922 EOG093604WH          -            536   4.8e-23   83.4   0.4   1   2   4.5e-09   6.2e-07   30.2   0.0   236   348   424   538   417   541 0.87 -
SOLCI004957900       -            922 EOG093604WH          -            536   4.8e-23   83.4   0.4   2   2   1.8e-15   2.5e-13   51.3   0.0   213   382   537   714   529   727 0.81 -
SOLCI002785000       -            629 EOG093604WH          -            536     9e-23   82.5   5.9   1   5      0.61        84    3.4   0.0   292   335   117   160    75   167 0.91 -
SOLCI002785000       -            629 EOG093604WH          -            536     9e-23   82.5   5.9   2   5   8.1e-08   1.1e-05   26.1   0.1   209   336   190   320   184   325 0.79 -
SOLCI002785000       -            629 EOG093604WH          -            536     9e-23   82.5   5.9   3   5   6.6e-11   9.1e-09   36.2   0.0   206   276   327   401   324   408 0.92 -
SOLCI002785000       -            629 EOG093604WH          -            536     9e-23   82.5   5.9   4   5     0.039       5.3    7.3   0.1   203   265   464   530   401   537 0.71 -
SOLCI002785000       -            629 EOG093604WH          -            536     9e-23   82.5   5.9   5   5     0.057       7.8    6.8   0.1   207   276   538   611   531   622 0.81 -
SOLCI005396300       -            601 EOG093604WH          -            536     1e-22   82.3   0.3   1   4   2.3e-09   3.1e-07   31.2   0.1   128   335   175   391   170   392 0.83 -
SOLCI005396300       -            601 EOG093604WH          -            536     1e-22   82.3   0.3   2   4   6.6e-05    0.0091   16.4   0.0   203   275   326   402   326   411 0.86 -
SOLCI005396300       -            601 EOG093604WH          -            536     1e-22   82.3   0.3   3   4   4.1e-06   0.00056   20.4   0.0   207   271   400   468   395   473 0.82 -
SOLCI005396300       -            601 EOG093604WH          -            536     1e-22   82.3   0.3   4   4   4.9e-07   6.7e-05   23.5   0.0   240   335   472   566   470   588 0.78 -
SOLCI004260400       -            461 EOG093604WH          -            536   1.4e-22   81.8   0.7   1   3   8.6e-13   1.2e-10   42.5   0.0   214   348   100   240    94   241 0.92 -
SOLCI004260400       -            461 EOG093604WH          -            536   1.4e-22   81.8   0.7   2   3   2.3e-10   3.1e-08   34.5   0.1   211   356   167   319   163   322 0.88 -
SOLCI004260400       -            461 EOG093604WH          -            536   1.4e-22   81.8   0.7   3   3   3.4e-05    0.0047   17.4   0.0    39   102   322   393   304   402 0.81 -
SOLCI006352600       -            419 EOG093604WH          -            536   3.1e-22   80.7   0.3   1   3   0.00012     0.016   15.6   0.0   140   270    17   153    12   157 0.72 -
SOLCI006352600       -            419 EOG093604WH          -            536   3.1e-22   80.7   0.3   2   3   6.2e-10   8.6e-08   33.0   0.0   207   338   156   290   152   295 0.82 -
SOLCI006352600       -            419 EOG093604WH          -            536   3.1e-22   80.7   0.3   3   3   6.7e-11   9.2e-09   36.2   0.2   211   340   265   400   257   414 0.85 -
SOLCI004445500       -            492 EOG093604WH          -            536   5.4e-22   79.9   2.3   1   2   4.1e-13   5.6e-11   43.5   0.1   156   335   119   302    96   304 0.79 -
SOLCI004445500       -            492 EOG093604WH          -            536   5.4e-22   79.9   2.3   2   2   1.9e-10   2.6e-08   34.7   0.3   210   358   314   471   310   482 0.78 -
SOLCI005629100       -            493 EOG093604WH          -            536   7.3e-22   79.5   0.2   1   4     0.026       3.5    7.9   0.4    26   103     2    82     1    92 0.83 -
SOLCI005629100       -            493 EOG093604WH          -            536   7.3e-22   79.5   0.2   2   4   7.3e-08     1e-05   26.2   0.1   212   296   107   195   100   200 0.87 -
SOLCI005629100       -            493 EOG093604WH          -            536   7.3e-22   79.5   0.2   3   4   3.2e-09   4.4e-07   30.7   0.0   137   270   170   306   168   320 0.85 -
SOLCI005629100       -            493 EOG093604WH          -            536   7.3e-22   79.5   0.2   4   4   1.9e-10   2.6e-08   34.8   0.0   137   276   237   382   229   402 0.81 -
SOLCI004600900       -            642 EOG093604WH          -            536   3.9e-21   77.1   7.7   1   3   8.5e-13   1.2e-10   42.5   1.5   186   348   138   305    91   307 0.84 -
SOLCI004600900       -            642 EOG093604WH          -            536   3.9e-21   77.1   7.7   2   3   1.4e-08   1.9e-06   28.6   0.0   141   263   265   393   256   400 0.88 -
SOLCI004600900       -            642 EOG093604WH          -            536   3.9e-21   77.1   7.7   3   3   3.6e-05    0.0049   17.3   0.3   202   273   397   473   394   500 0.82 -
SOLCI006787700       -            602 EOG093604WH          -            536   5.2e-21   76.7   0.3   1   3   1.8e-10   2.5e-08   34.8   0.0   195   333   211   352   147   358 0.78 -
SOLCI006787700       -            602 EOG093604WH          -            536   5.2e-21   76.7   0.3   2   3   5.9e-09   8.1e-07   29.8   0.0   140   275   364   505   357   507 0.91 -
SOLCI006787700       -            602 EOG093604WH          -            536   5.2e-21   76.7   0.3   3   3   1.8e-07   2.4e-05   24.9   0.1   147   266   406   531   400   541 0.87 -
SOLCI002673900       -            530 EOG093604WH          -            536   9.3e-21   75.8   0.6   1   3    0.0063      0.86    9.9   0.1    29    96   171   246   161   248 0.74 -
SOLCI002673900       -            530 EOG093604WH          -            536   9.3e-21   75.8   0.6   2   3   0.00012     0.016   15.6   0.1   212   275   242   309   241   310 0.84 -
SOLCI002673900       -            530 EOG093604WH          -            536   9.3e-21   75.8   0.6   3   3   2.2e-15   3.1e-13   51.0   0.0   239   411   308   483   288   488 0.90 -
SOLCI004734200       -            707 EOG093604WH          -            536     1e-20   75.7   1.4   1   4   2.8e-05    0.0038   17.7   0.1   205   277   257   333   252   359 0.80 -
SOLCI004734200       -            707 EOG093604WH          -            536     1e-20   75.7   1.4   2   4   5.9e-06   0.00081   19.9   0.0    20    96   360   444   347   448 0.76 -
SOLCI004734200       -            707 EOG093604WH          -            536     1e-20   75.7   1.4   3   4   3.5e-08   4.8e-06   27.3   0.0   211   348   404   548   402   558 0.82 -
SOLCI004734200       -            707 EOG093604WH          -            536     1e-20   75.7   1.4   4   4   0.00054     0.075   13.4   0.1   210   302   544   640   526   678 0.59 -
SOLCI000710400       -            478 EOG093604WH          -            536   1.2e-20   75.4   3.3   1   3   5.6e-06   0.00077   20.0   0.0   229   344   117   236    99   238 0.82 -
SOLCI000710400       -            478 EOG093604WH          -            536   1.2e-20   75.4   3.3   2   3   3.6e-07     5e-05   23.9   0.0   304   350   228   277   221   290 0.82 -
SOLCI000710400       -            478 EOG093604WH          -            536   1.2e-20   75.4   3.3   3   3   9.2e-10   1.3e-07   32.5   1.1   132   276   296   445   286   449 0.91 -
SOLCI006295600       -            654 EOG093604WH          -            536   1.3e-20   75.3   3.2   1   4      0.59        81    3.4   0.0   139   187   236   284   200   288 0.81 -
SOLCI006295600       -            654 EOG093604WH          -            536   1.3e-20   75.3   3.2   2   4   1.8e-06   0.00025   21.6   0.0   138   280   309   457   287   458 0.82 -
SOLCI006295600       -            654 EOG093604WH          -            536   1.3e-20   75.3   3.2   3   4   4.7e-10   6.4e-08   33.4   0.1   212   273   455   520   453   528 0.90 -
SOLCI006295600       -            654 EOG093604WH          -            536   1.3e-20   75.3   3.2   4   4   0.00021     0.029   14.8   0.0   257   340   539   621   529   644 0.89 -
SOLCI000383600       -            739 EOG093604WH          -            536   1.8e-20   74.8   1.3   1   3     0.034       4.6    7.5   0.0    77   233   165   319   113   328 0.49 -
SOLCI000383600       -            739 EOG093604WH          -            536   1.8e-20   74.8   1.3   2   3   4.3e-09   5.9e-07   30.3   0.1   239   352   373   491   363   493 0.90 -
SOLCI000383600       -            739 EOG093604WH          -            536   1.8e-20   74.8   1.3   3   3   7.1e-13   9.8e-11   42.7   0.0   136   267   477   615   472   621 0.92 -
SOLCI007024500       -            574 EOG093604WH          -            536   5.3e-20   73.3   2.5   1   2     5e-08   6.9e-06   26.7   0.7   243   405   183   348   164   350 0.85 -
SOLCI007024500       -            574 EOG093604WH          -            536   5.3e-20   73.3   2.5   2   2     5e-16   6.9e-14   53.1   0.1   210   393   321   511   314   541 0.86 -
SOLCI000174600       -            235 EOG093604WH          -            536   6.5e-20   73.0   1.3   1   4   0.00025     0.034   14.6   0.0   235   284     4    54     1    68 0.68 -
SOLCI000174600       -            235 EOG093604WH          -            536   6.5e-20   73.0   1.3   2   4   2.3e-10   3.1e-08   34.5   0.1    21   250    89   136    64   145 0.61 -
SOLCI000174600       -            235 EOG093604WH          -            536   6.5e-20   73.0   1.3   3   4      0.21        29    4.9   0.0   100   128   149   177   141   184 0.77 -
SOLCI000174600       -            235 EOG093604WH          -            536   6.5e-20   73.0   1.3   4   4   0.00013     0.018   15.5   0.0   369   405   199   235   178   235 0.83 -
SOLCI000591300       -            558 EOG093604WH          -            536   9.6e-20   72.5   2.5   1   5   0.00016     0.022   15.2   0.1    11    67   201   262   192   264 0.86 -
SOLCI000591300       -            558 EOG093604WH          -            536   9.6e-20   72.5   2.5   2   5   7.4e-09     1e-06   29.5   0.1   214   348   258   398   257   401 0.82 -
SOLCI000591300       -            558 EOG093604WH          -            536   9.6e-20   72.5   2.5   3   5   1.5e-06   0.00021   21.8   0.0   209   275   393   462   389   464 0.88 -
SOLCI000591300       -            558 EOG093604WH          -            536   9.6e-20   72.5   2.5   4   5     2e-06   0.00028   21.4   0.0   210   275   428   497   424   508 0.89 -
SOLCI000591300       -            558 EOG093604WH          -            536   9.6e-20   72.5   2.5   5   5     0.023       3.2    8.0   0.0   211   261   464   518   461   541 0.53 -
SOLCI004294500       -            577 EOG093604WH          -            536   9.9e-20   72.4   0.4   1   5   0.00054     0.075   13.4   0.1   213   276   111   178   101   189 0.86 -
SOLCI004294500       -            577 EOG093604WH          -            536   9.9e-20   72.4   0.4   2   5      0.21        29    4.9   0.0    70    97   193   220   185   234 0.87 -
SOLCI004294500       -            577 EOG093604WH          -            536   9.9e-20   72.4   0.4   3   5   2.6e-06   0.00036   21.1   0.0   235   337   242   343   232   350 0.88 -
SOLCI004294500       -            577 EOG093604WH          -            536   9.9e-20   72.4   0.4   4   5   0.00014     0.019   15.4   0.0   141   272   353   489   343   491 0.84 -
SOLCI004294500       -            577 EOG093604WH          -            536   9.9e-20   72.4   0.4   5   5   0.00049     0.067   13.6   0.0   225   276   473   528   466   543 0.83 -
SOLCI005151200       -            711 EOG093604WH          -            536   1.1e-19   72.3   2.8   1   2   3.7e-12   5.1e-10   40.4   0.0   233   405   220   395   208   399 0.89 -
SOLCI005151200       -            711 EOG093604WH          -            536   1.1e-19   72.3   2.8   2   2     2e-09   2.8e-07   31.3   0.9   205   343   398   540   395   569 0.83 -
SOLCI003864000       -            857 EOG093604WH          -            536   1.1e-19   72.3   3.2   1   3   0.00023     0.031   14.7   0.2   238   406   227   400   205   400 0.75 -
SOLCI003864000       -            857 EOG093604WH          -            536   1.1e-19   72.3   3.2   2   3     3e-12   4.1e-10   40.7   0.5   183   333   308   463   290   474 0.82 -
SOLCI003864000       -            857 EOG093604WH          -            536   1.1e-19   72.3   3.2   3   3   1.3e-07   1.8e-05   25.3   0.0   303   407   547   658   530   665 0.66 -
SOLCI004681700       -            601 EOG093604WH          -            536   1.6e-19   71.8   3.7   1   3   9.4e-17   1.3e-14   55.5   0.6   137   351   180   404   161   420 0.83 -
SOLCI004681700       -            601 EOG093604WH          -            536   1.6e-19   71.8   3.7   2   3     0.001      0.14   12.5   0.1    13    98   420   511   410   526 0.76 -
SOLCI004681700       -            601 EOG093604WH          -            536   1.6e-19   71.8   3.7   3   3   0.00071     0.098   13.0   0.0   142   237   468   560   464   574 0.88 -
SOLCI002562700       -            480 EOG093604WH          -            536   1.6e-19   71.7   2.8   1   3    0.0048      0.66   10.3   0.1   292   337   158   202   134   208 0.85 -
SOLCI002562700       -            480 EOG093604WH          -            536   1.6e-19   71.7   2.8   2   3   3.1e-07   4.2e-05   24.1   0.2   206   275   173   246   164   249 0.90 -
SOLCI002562700       -            480 EOG093604WH          -            536   1.6e-19   71.7   2.8   3   3   1.9e-13   2.6e-11   44.7   0.2   211   411   248   456   245   462 0.79 -
SOLCI004861100       -            370 EOG093604WH          -            536     2e-19   71.4   5.2   1   3   9.9e-05     0.014   15.9   0.1   158   271     7   127     2   131 0.88 -
SOLCI004861100       -            370 EOG093604WH          -            536     2e-19   71.4   5.2   2   3   2.7e-05    0.0038   17.7   0.1   207   271   129   197   127   203 0.87 -
SOLCI004861100       -            370 EOG093604WH          -            536     2e-19   71.4   5.2   3   3   1.5e-11   2.1e-09   38.3   0.1   108   275   195   368   191   370 0.91 -
SOLCI004536100       -            550 EOG093604WH          -            536   2.2e-19   71.3   3.0   1   5      0.38        52    4.0   0.0   293   338   121   166   102   173 0.82 -
SOLCI004536100       -            550 EOG093604WH          -            536   2.2e-19   71.3   3.0   2   5     0.011       1.6    9.1   0.0   213   269   214   273   205   275 0.86 -
SOLCI004536100       -            550 EOG093604WH          -            536   2.2e-19   71.3   3.0   3   5   3.5e-06   0.00049   20.6   0.0   206   275   276   349   272   350 0.89 -
SOLCI004536100       -            550 EOG093604WH          -            536   2.2e-19   71.3   3.0   4   5   2.3e-08   3.2e-06   27.8   0.2   305   405   343   447   339   451 0.87 -
SOLCI004536100       -            550 EOG093604WH          -            536   2.2e-19   71.3   3.0   5   5   2.2e-05     0.003   18.0   0.0   210   273   420   488   415   494 0.88 -
SOLCI003833500       -            148 EOG093604WH          -            536   3.5e-19   70.6   0.0   1   1   8.9e-21   1.2e-18   68.8   0.0   312   429    17   137    12   146 0.94 -
SOLCI002643900       -            467 EOG093604WH          -            536     6e-19   69.8   0.4   1   3     2e-05    0.0027   18.2   0.0   224   353   145   282   112   288 0.77 -
SOLCI002643900       -            467 EOG093604WH          -            536     6e-19   69.8   0.4   2   3   1.8e-08   2.4e-06   28.2   0.0   203   299   230   330   169   337 0.82 -
SOLCI002643900       -            467 EOG093604WH          -            536     6e-19   69.8   0.4   3   3   9.8e-11   1.3e-08   35.7   0.1   205   333   302   433   299   460 0.90 -
SOLCI003800800       -            105 EOG093604WH          -            536   1.4e-18   68.6   0.2   1   1   1.1e-20   1.5e-18   68.5   0.2   173   264     9   102     4   105 0.92 -
SOLCI006091900       -            457 EOG093604WH          -            536     2e-18   68.1   3.6   1   2   2.2e-07     3e-05   24.6   0.1   256   399    87   235    77   241 0.78 -
SOLCI006091900       -            457 EOG093604WH          -            536     2e-18   68.1   3.6   2   2   1.2e-12   1.6e-10   42.0   1.1   141   357   213   438   212   451 0.80 -
SOLCI005911000       -            652 EOG093604WH          -            536   3.7e-18   67.2   0.4   1   3      0.13        18    5.6   0.0   329   410   159   242   132   255 0.79 -
SOLCI005911000       -            652 EOG093604WH          -            536   3.7e-18   67.2   0.4   2   3     0.015         2    8.7   0.0   238   276   316   354   277   359 0.75 -
SOLCI005911000       -            652 EOG093604WH          -            536   3.7e-18   67.2   0.4   3   3   1.4e-14   1.9e-12   48.4   0.1   210   335   359   487   352   505 0.92 -
SOLCI004724300       -            691 EOG093604WH          -            536   6.4e-18   66.5   1.3   1   2   1.6e-18   2.2e-16   61.4   0.8   128   406   308   597   280   602 0.84 -
SOLCI004724300       -            691 EOG093604WH          -            536   6.4e-18   66.5   1.3   2   2      0.43        59    3.9   0.0   237   271   600   634   581   640 0.81 -
SOLCI006474500       -            499 EOG093604WH          -            536   7.6e-18   66.2   0.8   1   3   3.3e-06   0.00046   20.7   0.0   253   354   112   217    97   225 0.88 -
SOLCI006474500       -            499 EOG093604WH          -            536   7.6e-18   66.2   0.8   2   3   1.5e-05     0.002   18.6   0.1   227   335   224   336   215   346 0.81 -
SOLCI006474500       -            499 EOG093604WH          -            536   7.6e-18   66.2   0.8   3   3   2.4e-07   3.3e-05   24.5   0.1   142   259   348   471   344   485 0.85 -
SOLCI002532300       -            470 EOG093604WH          -            536   7.6e-18   66.2   4.6   1   3   1.4e-08   1.9e-06   28.6   0.0   122   277    68   229    56   233 0.77 -
SOLCI002532300       -            470 EOG093604WH          -            536   7.6e-18   66.2   4.6   2   3   1.5e-11     2e-09   38.4   0.8   209   360   227   385   219   394 0.85 -
SOLCI002532300       -            470 EOG093604WH          -            536   7.6e-18   66.2   4.6   3   3     0.058         8    6.7   0.1   211   272   369   434   364   455 0.78 -
SOLCI001092000       -            257 EOG093604WH          -            536   8.1e-18   66.1   0.1   1   3   8.5e-10   1.2e-07   32.6   0.0   133   190    44   101    12   104 0.88 -
SOLCI001092000       -            257 EOG093604WH          -            536   8.1e-18   66.1   0.1   2   3       0.1        14    5.9   0.0   258   285    98   127    96   142 0.79 -
SOLCI001092000       -            257 EOG093604WH          -            536   8.1e-18   66.1   0.1   3   3   1.1e-07   1.4e-05   25.7   0.0   150   239   163   256   136   257 0.82 -
SOLCI004685900       -            464 EOG093604WH          -            536   2.7e-17   64.4   0.3   1   2   1.5e-10   2.1e-08   35.1   0.1    99   275    80   271    70   272 0.74 -
SOLCI004685900       -            464 EOG093604WH          -            536   2.7e-17   64.4   0.3   2   2   8.2e-08   1.1e-05   26.0   0.0   208   357   270   417   269   448 0.82 -
SOLCI003691000       -            488 EOG093604WH          -            536   3.4e-17   64.0   3.9   1   2   2.8e-08   3.9e-06   27.6   0.2   213   348   144   287   132   300 0.84 -
SOLCI003691000       -            488 EOG093604WH          -            536   3.4e-17   64.0   3.9   2   2     2e-11   2.7e-09   38.0   0.6   207   359   315   473   281   485 0.79 -
SOLCI001204300       -            532 EOG093604WH          -            536   3.7e-17   64.0   1.0   1   4     0.003      0.41   11.0   0.1   211   266   124   183   118   189 0.86 -
SOLCI001204300       -            532 EOG093604WH          -            536   3.7e-17   64.0   1.0   2   4    0.0049      0.67   10.3   0.1   212   294   200   286   182   289 0.80 -
SOLCI001204300       -            532 EOG093604WH          -            536   3.7e-17   64.0   1.0   3   4   1.6e-10   2.2e-08   35.0   0.0   223   405   290   480   288   481 0.88 -
SOLCI001204300       -            532 EOG093604WH          -            536   3.7e-17   64.0   1.0   4   4     0.053       7.2    6.9   0.0   138   189   449   500   435   508 0.81 -
SOLCI004749700       -            720 EOG093604WH          -            536   7.2e-17   63.0   5.8   1   5   0.00022      0.03   14.7   0.2   237   405   150   321   144   323 0.74 -
SOLCI004749700       -            720 EOG093604WH          -            536   7.2e-17   63.0   5.8   2   5   1.3e-06   0.00018   22.0   0.2   213   335   262   387   247   391 0.88 -
SOLCI004749700       -            720 EOG093604WH          -            536   7.2e-17   63.0   5.8   3   5   1.1e-07   1.5e-05   25.6   0.2   129   335   386   596   359   630 0.79 -
SOLCI004749700       -            720 EOG093604WH          -            536   7.2e-17   63.0   5.8   4   5      0.04       5.5    7.3   0.1   255   301   623   669   609   674 0.67 -
SOLCI004749700       -            720 EOG093604WH          -            536   7.2e-17   63.0   5.8   5   5     0.061       8.4    6.6   0.0   206   242   640   676   635   690 0.79 -
SOLCI002464800       -            234 EOG093604WH          -            536     1e-16   62.5   0.0   1   1   8.6e-19   1.2e-16   62.3   0.0    98   269    44   224    14   233 0.88 -
SOLCI004337500       -            362 EOG093604WH          -            536   1.3e-16   62.1   5.0   1   4     2e-05    0.0028   18.1   0.0   205   278     9    86     5    88 0.90 -
SOLCI004337500       -            362 EOG093604WH          -            536   1.3e-16   62.1   5.0   2   4     2e-06   0.00028   21.4   0.1   241   336    84   180    81   189 0.81 -
SOLCI004337500       -            362 EOG093604WH          -            536   1.3e-16   62.1   5.0   3   4   3.1e-05    0.0043   17.5   0.1   242   335   190   282   185   291 0.74 -
SOLCI004337500       -            362 EOG093604WH          -            536   1.3e-16   62.1   5.0   4   4      0.12        17    5.7   0.1   213   252   297   340   288   348 0.86 -
SOLCI004820900       -            522 EOG093604WH          -            536   1.7e-16   61.7   1.7   1   2     2e-16   2.8e-14   54.4   1.7   118   350   144   391   140   407 0.84 -
SOLCI004820900       -            522 EOG093604WH          -            536   1.7e-16   61.7   1.7   2   2       1.4   1.9e+02    2.2   0.0   235   280   452   497   423   520 0.77 -
SOLCI007106000       -            467 EOG093604WH          -            536   1.8e-16   61.6   3.0   1   2      0.23        32    4.7   0.0   295   348    86   142    73   144 0.82 -
SOLCI007106000       -            467 EOG093604WH          -            536   1.8e-16   61.6   3.0   2   2   8.6e-15   1.2e-12   49.1   2.6    30   341   140   448   138   460 0.78 -
SOLCI004925700       -            213 EOG093604WH          -            536   1.8e-16   61.6   2.5   1   3    0.0021      0.28   11.5   0.0   223   273     2    57     1    60 0.80 -
SOLCI004925700       -            213 EOG093604WH          -            536   1.8e-16   61.6   2.5   2   3   1.7e-06   0.00024   21.7   0.2   209   273    59   127    56   130 0.87 -
SOLCI004925700       -            213 EOG093604WH          -            536   1.8e-16   61.6   2.5   3   3     2e-10   2.7e-08   34.7   0.2   206   316    91   204    87   205 0.87 -
SOLCI006868500       -            142 EOG093604WH          -            536   2.1e-16   61.5   0.3   1   2   6.5e-14   8.9e-12   46.2   0.3   258   347     1    95     1   100 0.90 -
SOLCI006868500       -            142 EOG093604WH          -            536   2.1e-16   61.5   0.3   2   2   0.00046     0.063   13.7   0.0   379   415   106   142    99   142 0.92 -
SOLCI000010500       -            742 EOG093604WH          -            536   2.1e-16   61.4   0.1   1   4       8.5   1.2e+03   -0.4   0.0   128   164   172   208   144   225 0.71 -
SOLCI000010500       -            742 EOG093604WH          -            536   2.1e-16   61.4   0.1   2   4    0.0006     0.083   13.3   0.0   210   283   228   305   222   318 0.79 -
SOLCI000010500       -            742 EOG093604WH          -            536   2.1e-16   61.4   0.1   3   4       2.1   2.9e+02    1.6   0.0   226   275   406   459   397   472 0.76 -
SOLCI000010500       -            742 EOG093604WH          -            536   2.1e-16   61.4   0.1   4   4     7e-12   9.7e-10   39.5   0.1   142   276   502   642   488   654 0.89 -
SOLCI007385800       -            583 EOG093604WH          -            536   4.9e-16   60.2   4.0   1   3   1.4e-07   1.9e-05   25.3   0.3   208   359   190   347   168   358 0.79 -
SOLCI007385800       -            583 EOG093604WH          -            536   4.9e-16   60.2   4.0   2   3   1.7e-08   2.3e-06   28.3   0.1   207   269   359   425   350   439 0.85 -
SOLCI007385800       -            583 EOG093604WH          -            536   4.9e-16   60.2   4.0   3   3      0.15        21    5.4   0.0   303   355   493   549   484   577 0.75 -
SOLCI004995400       -            104 EOG093604WH          -            536   6.9e-16   59.7   0.3   1   1   5.5e-18   7.6e-16   59.6   0.3   130   230     1   103     1   104 0.96 -
SOLCI007129300       -            488 EOG093604WH          -            536   7.6e-16   59.6   4.7   1   3       3.6     5e+02    0.8   0.0   214   234   150   170   145   174 0.82 -
SOLCI007129300       -            488 EOG093604WH          -            536   7.6e-16   59.6   4.7   2   3   2.2e-12     3e-10   41.1   0.5   206   335   178   310   171   321 0.89 -
SOLCI007129300       -            488 EOG093604WH          -            536   7.6e-16   59.6   4.7   3   3   2.8e-05    0.0039   17.7   0.1   214   335   326   450   322   459 0.79 -
SOLCI004603700       -            512 EOG093604WH          -            536   1.2e-15   58.9   4.4   1   4     2e-05    0.0027   18.2   0.1   144   275   204   343   183   345 0.83 -
SOLCI004603700       -            512 EOG093604WH          -            536   1.2e-15   58.9   4.4   2   4   8.3e-07   0.00011   22.7   0.0   243   348   276   383   256   385 0.85 -
SOLCI004603700       -            512 EOG093604WH          -            536   1.2e-15   58.9   4.4   3   4   2.7e-10   3.7e-08   34.2   0.3   224   349   323   454   320   460 0.87 -
SOLCI004603700       -            512 EOG093604WH          -            536   1.2e-15   58.9   4.4   4   4       1.5     2e+02    2.1   0.0   212   247   451   490   446   505 0.64 -
SOLCI001725400       -            484 EOG093604WH          -            536   1.3e-15   58.8   8.2   1   3   2.1e-07   2.9e-05   24.7   0.2   146   335    69   263    58   263 0.86 -
SOLCI001725400       -            484 EOG093604WH          -            536   1.3e-15   58.8   8.2   2   3   5.2e-06   0.00071   20.1   0.2   209   280   239   313   234   316 0.84 -
SOLCI001725400       -            484 EOG093604WH          -            536   1.3e-15   58.8   8.2   3   3   5.6e-09   7.8e-07   29.9   0.9   216   338   316   441   306   456 0.88 -
SOLCI004441600       -            343 EOG093604WH          -            536   1.7e-15   58.5   0.1   1   3   3.4e-07   4.7e-05   24.0   0.0   224   274   155   206   152   209 0.91 -
SOLCI004441600       -            343 EOG093604WH          -            536   1.7e-15   58.5   0.1   2   3   1.2e-08   1.7e-06   28.7   0.0   207   278   205   280   204   282 0.92 -
SOLCI004441600       -            343 EOG093604WH          -            536   1.7e-15   58.5   0.1   3   3       0.3        41    4.4   0.1   212   239   280   307   279   317 0.88 -
SOLCI001339000       -            105 EOG093604WH          -            536   2.4e-15   57.9   0.1   1   1   1.8e-17   2.5e-15   57.9   0.1   169   265     5   101     1   105 0.89 -
SOLCI004751900       -             65 EOG093604WH          -            536   2.6e-15   57.9   0.4   1   1   1.9e-17   2.6e-15   57.8   0.4   206   265     2    61     1    65 0.94 -
SOLCI000814100       -            405 EOG093604WH          -            536   3.2e-15   57.5   0.0   1   2   6.2e-09   8.5e-07   29.7   0.0   143   272   106   242    81   250 0.92 -
SOLCI000814100       -            405 EOG093604WH          -            536   3.2e-15   57.5   0.0   2   2   9.5e-08   1.3e-05   25.8   0.1   216   331   251   369   244   389 0.89 -
SOLCI006344900       -            107 EOG093604WH          -            536   3.2e-15   57.5   0.3   1   1   2.4e-17   3.3e-15   57.5   0.3   172   265     8   103     1   107 0.91 -
SOLCI004389500       -            415 EOG093604WH          -            536   3.3e-15   57.5   0.1   1   1   7.9e-17   1.1e-14   55.8   0.1   126   340   158   375   153   382 0.88 -
SOLCI007385600       -            503 EOG093604WH          -            536   3.9e-15   57.3   5.5   1   3   6.5e-06   0.00089   19.8   0.1   241   395    48   206    32   223 0.79 -
SOLCI007385600       -            503 EOG093604WH          -            536   3.9e-15   57.3   5.5   2   3   1.8e-09   2.4e-07   31.5   0.3   137   338   223   432   218   435 0.81 -
SOLCI007385600       -            503 EOG093604WH          -            536   3.9e-15   57.3   5.5   3   3     0.054       7.4    6.8   0.1   312   363   441   495   433   502 0.81 -
SOLCI003619400       -            591 EOG093604WH          -            536   4.1e-15   57.2   2.9   1   3   7.7e-13   1.1e-10   42.6   1.1   203   353   135   291   127   313 0.89 -
SOLCI003619400       -            591 EOG093604WH          -            536   4.1e-15   57.2   2.9   2   3       2.9     4e+02    1.1   0.0   212   268   403   463   390   482 0.77 -
SOLCI003619400       -            591 EOG093604WH          -            536   4.1e-15   57.2   2.9   3   3    0.0056      0.76   10.1   0.0   225   302   486   565   470   587 0.82 -
SOLCI006707800       -             84 EOG093604WH          -            536   4.3e-15   57.1   0.0   1   1   3.2e-17   4.3e-15   57.1   0.0   273   348    10    84     1    84 0.92 -
SOLCI005606200       -            794 EOG093604WH          -            536     5e-15   56.9   0.9   1   3       2.8   3.9e+02    1.2   0.0   141   181   203   243   180   247 0.82 -
SOLCI005606200       -            794 EOG093604WH          -            536     5e-15   56.9   0.9   2   3   7.6e-10     1e-07   32.7   0.0   211   336   240   368   235   372 0.91 -
SOLCI005606200       -            794 EOG093604WH          -            536     5e-15   56.9   0.9   3   3   1.4e-05     0.002   18.6   0.1   144   288   381   530   375   547 0.56 -
SOLCI001122100       -            548 EOG093604WH          -            536   7.1e-15   56.4   1.0   1   3    0.0056      0.77   10.1   0.0   260   351    89   181    77   237 0.68 -
SOLCI001122100       -            548 EOG093604WH          -            536   7.1e-15   56.4   1.0   2   3   1.9e-09   2.7e-07   31.4   0.0   221   352   258   395   241   406 0.84 -
SOLCI001122100       -            548 EOG093604WH          -            536   7.1e-15   56.4   1.0   3   3   1.6e-06   0.00022   21.8   0.0   139   270   349   483   345   492 0.54 -
SOLCI003293500       -            500 EOG093604WH          -            536   7.3e-15   56.4   0.6   1   4       8.6   1.2e+03   -0.4   0.0   310   346   107   144    82   162 0.74 -
SOLCI003293500       -            500 EOG093604WH          -            536   7.3e-15   56.4   0.6   2   4     0.013       1.8    8.8   0.0   211   274   181   244   174   246 0.90 -
SOLCI003293500       -            500 EOG093604WH          -            536   7.3e-15   56.4   0.6   3   4   9.6e-09   1.3e-06   29.1   0.0   206   273   242   313   240   324 0.90 -
SOLCI003293500       -            500 EOG093604WH          -            536   7.3e-15   56.4   0.6   4   4   0.00029      0.04   14.3   0.2   129   261   334   475   324   487 0.76 -
SOLCI000829700       -            896 EOG093604WH          -            536   9.2e-15   56.0   3.7   1   5     0.011       1.5    9.2   0.0   240   333   195   286   162   294 0.70 -
SOLCI000829700       -            896 EOG093604WH          -            536   9.2e-15   56.0   3.7   2   5      0.51        70    3.6   0.0   211   265   302   360   293   369 0.83 -
SOLCI000829700       -            896 EOG093604WH          -            536   9.2e-15   56.0   3.7   3   5     0.015         2    8.7   0.1   206   353   368   522   364   526 0.72 -
SOLCI000829700       -            896 EOG093604WH          -            536   9.2e-15   56.0   3.7   4   5     0.027       3.8    7.8   0.0   116   180   523   585   517   594 0.81 -
SOLCI000829700       -            896 EOG093604WH          -            536   9.2e-15   56.0   3.7   5   5     1e-06   0.00014   22.4   0.0   236   336   612   710   581   746 0.83 -
SOLCI001094700       -            405 EOG093604WH          -            536   1.1e-14   55.8   0.8   1   3      0.26        36    4.6   0.0   306   342    19    55    16    63 0.88 -
SOLCI001094700       -            405 EOG093604WH          -            536   1.1e-14   55.8   0.8   2   3   6.8e-12   9.3e-10   39.5   0.2   204   356    89   247    84   255 0.86 -
SOLCI001094700       -            405 EOG093604WH          -            536   1.1e-14   55.8   0.8   3   3     0.038       5.3    7.3   0.0   237   272   334   369   301   387 0.73 -
SOLCI006707600       -            417 EOG093604WH          -            536   1.5e-14   55.3   0.0   1   2   3.9e-07   5.4e-05   23.8   0.0   242   371   112   244    84   280 0.72 -
SOLCI006707600       -            417 EOG093604WH          -            536   1.5e-14   55.3   0.0   2   2   7.4e-09     1e-06   29.5   0.0   235   338   280   382   253   397 0.88 -
SOLCI006791900       -            379 EOG093604WH          -            536   2.9e-14   54.4   0.1   1   3     4e-05    0.0055   17.2   0.0    29    65    95   131    87   146 0.82 -
SOLCI006791900       -            379 EOG093604WH          -            536   2.9e-14   54.4   0.1   2   3   2.5e-09   3.4e-07   31.0   0.1   228   355   151   282   129   295 0.81 -
SOLCI006791900       -            379 EOG093604WH          -            536   2.9e-14   54.4   0.1   3   3    0.0042      0.58   10.5   0.0   236   289   265   318   260   370 0.60 -
SOLCI005915100       -            293 EOG093604WH          -            536   4.1e-14   53.9   3.6   1   1     7e-08   9.6e-06   26.3   0.2   208   296   114   206   108   209 0.86 -
SOLCI000650600       -            493 EOG093604WH          -            536   4.2e-14   53.9   6.7   1   3      0.27        37    4.5   0.1     9    83   184   261   176   267 0.71 -
SOLCI000650600       -            493 EOG093604WH          -            536   4.2e-14   53.9   6.7   2   3     0.038       5.3    7.3   0.2   212   270   251   313   244   317 0.72 -
SOLCI000650600       -            493 EOG093604WH          -            536   4.2e-14   53.9   6.7   3   3   5.2e-14   7.2e-12   46.5   0.5   204   336   313   449   311   486 0.86 -
SOLCI000060300       -            370 EOG093604WH          -            536   8.1e-14   52.9   2.3   1   3      0.25        34    4.6   0.0   141   179    52    90    39    95 0.75 -
SOLCI000060300       -            370 EOG093604WH          -            536   8.1e-14   52.9   2.3   2   3   4.9e-12   6.7e-10   40.0   0.1   218   338    96   219    90   231 0.88 -
SOLCI000060300       -            370 EOG093604WH          -            536   8.1e-14   52.9   2.3   3   3     0.081        11    6.3   0.0   212   259   242   293   230   314 0.65 -
SOLCI007300500       -            403 EOG093604WH          -            536   1.7e-13   51.8   0.1   1   1   4.3e-15     6e-13   50.1   0.1   211   338   223   353   213   386 0.83 -
SOLCI000216500       -            102 EOG093604WH          -            536   2.4e-13   51.4   0.1   1   1   2.2e-15     3e-13   51.0   0.1   328   397    29    98    22   100 0.96 -
SOLCI002568200       -            491 EOG093604WH          -            536   3.5e-13   50.8   1.5   1   3       9.5   1.3e+03   -0.6   0.0   252   319   180   247   163   258 0.74 -
SOLCI002568200       -            491 EOG093604WH          -            536   3.5e-13   50.8   1.5   2   3      0.15        20    5.4   0.0   259   336   257   333   202   335 0.78 -
SOLCI002568200       -            491 EOG093604WH          -            536   3.5e-13   50.8   1.5   3   3     1e-12   1.4e-10   42.3   0.9   201   335   335   472   331   479 0.92 -
SOLCI005451600       -            478 EOG093604WH          -            536   5.1e-13   50.3   2.6   1   2   0.00011     0.016   15.7   0.1   237   336   123   226    93   237 0.80 -
SOLCI005451600       -            478 EOG093604WH          -            536   5.1e-13   50.3   2.6   2   2   3.2e-11   4.4e-09   37.3   1.0   139   406   159   441   158   446 0.80 -
SOLCI006053600       -            404 EOG093604WH          -            536     1e-12   49.3   0.9   1   4   9.8e-05     0.013   15.9   0.0    26    81   101   160    95   166 0.87 -
SOLCI006053600       -            404 EOG093604WH          -            536     1e-12   49.3   0.9   2   4   7.2e-05    0.0099   16.3   0.0   205   276   133   209   130   211 0.86 -
SOLCI006053600       -            404 EOG093604WH          -            536     1e-12   49.3   0.9   3   4    0.0001     0.014   15.8   0.0   333   418   163   249   161   255 0.80 -
SOLCI006053600       -            404 EOG093604WH          -            536     1e-12   49.3   0.9   4   4    0.0017      0.23   11.8   0.1   223   332   257   369   253   376 0.71 -
SOLCI006277600       -            556 EOG093604WH          -            536   1.6e-12   48.7   2.8   1   2     0.023       3.1    8.1   0.3   182   299   180   303   171   310 0.80 -
SOLCI006277600       -            556 EOG093604WH          -            536   1.6e-12   48.7   2.8   2   2     7e-12   9.6e-10   39.5   0.1   117   291   317   505   304   514 0.82 -
SOLCI000216700       -             64 EOG093604WH          -            536     2e-12   48.3   0.1   1   1   1.5e-14     2e-12   48.3   0.1   192   250     1    61     1    64 0.90 -
SOLCI005683600       -            472 EOG093604WH          -            536   3.8e-12   47.4   0.1   1   2   2.1e-06   0.00028   21.4   0.1   209   334   197   325   188   328 0.88 -
SOLCI005683600       -            472 EOG093604WH          -            536   3.8e-12   47.4   0.1   2   2   3.4e-07   4.7e-05   24.0   0.0   210   336   303   432   296   444 0.92 -
SOLCI007218300       -            402 EOG093604WH          -            536   5.5e-12   46.9   0.4   1   2     3e-07   4.1e-05   24.2   0.0   242   337   114   209   106   218 0.93 -
SOLCI007218300       -            402 EOG093604WH          -            536   5.5e-12   46.9   0.4   2   2     5e-06   0.00068   20.2   0.1   213   276   292   359   221   384 0.75 -
SOLCI006701200       -             62 EOG093604WH          -            536   6.3e-12   46.7   0.4   1   1   4.9e-14   6.7e-12   46.6   0.4   192   250     1    61     1    62 0.90 -
SOLCI000805900       -             98 EOG093604WH          -            536   6.8e-12   46.6   0.0   1   1   5.3e-14   7.2e-12   46.5   0.0   112   202     2    96     1    98 0.94 -
SOLCI000003400       -            652 EOG093604WH          -            536   1.1e-11   45.8   1.1   1   3     0.087        12    6.2   0.0   193   288   104   202    59   263 0.62 -
SOLCI000003400       -            652 EOG093604WH          -            536   1.1e-11   45.8   1.1   2   3   1.2e-10   1.6e-08   35.4   0.1   210   354   361   512   348   526 0.86 -
SOLCI000003400       -            652 EOG093604WH          -            536   1.1e-11   45.8   1.1   3   3   0.00027     0.037   14.4   0.0   132   229   452   555   446   562 0.75 -
SOLCI003063200       -            529 EOG093604WH          -            536   1.1e-11   45.8   1.2   1   4       1.9   2.6e+02    1.7   0.0   131   173   166   211   137   220 0.70 -
SOLCI003063200       -            529 EOG093604WH          -            536   1.1e-11   45.8   1.2   2   4     0.034       4.7    7.5   0.0   210   275   215   284   205   291 0.79 -
SOLCI003063200       -            529 EOG093604WH          -            536   1.1e-11   45.8   1.2   3   4   1.1e-06   0.00015   22.3   0.1   212   339   287   417   281   423 0.90 -
SOLCI003063200       -            529 EOG093604WH          -            536   1.1e-11   45.8   1.2   4   4   8.9e-07   0.00012   22.6   0.2   142   300   320   485   319   492 0.78 -
SOLCI001299000       -            544 EOG093604WH          -            536   1.1e-11   45.8   1.2   1   2   5.5e-12   7.6e-10   39.8   0.5   132   336   177   385   152   393 0.87 -
SOLCI001299000       -            544 EOG093604WH          -            536   1.1e-11   45.8   1.2   2   2    0.0077       1.1    9.6   0.1   145   273   364   498   360   506 0.71 -
SOLCI005873300       -            492 EOG093604WH          -            536   1.2e-11   45.8   0.2   1   3   0.00026     0.036   14.5   0.0   247   352   102   211    81   220 0.76 -
SOLCI005873300       -            492 EOG093604WH          -            536   1.2e-11   45.8   0.2   2   3   0.00015     0.021   15.3   0.1   226   335   219   332   213   348 0.80 -
SOLCI005873300       -            492 EOG093604WH          -            536   1.2e-11   45.8   0.2   3   3    0.0012      0.17   12.3   0.0   211   335   345   472   336   481 0.65 -
SOLCI002881200       -            569 EOG093604WH          -            536   1.3e-11   45.6   3.8   1   4   4.4e-08     6e-06   26.9   0.4   201   348   229   384   180   387 0.78 -
SOLCI002881200       -            569 EOG093604WH          -            536   1.3e-11   45.6   3.8   2   4   2.1e-05    0.0029   18.1   0.6   210   335   307   438   303   440 0.86 -
SOLCI002881200       -            569 EOG093604WH          -            536   1.3e-11   45.6   3.8   3   4   2.4e-05    0.0033   17.9   0.2   212   334   382   507   375   512 0.78 -
SOLCI002881200       -            569 EOG093604WH          -            536   1.3e-11   45.6   3.8   4   4     0.088        12    6.1   0.1   211   270   451   514   446   547 0.84 -
SOLCI004586700       -            198 EOG093604WH          -            536   5.9e-11   43.5   0.8   1   3    0.0022      0.31   11.4   0.0   246   301     2    57     1    61 0.94 -
SOLCI004586700       -            198 EOG093604WH          -            536   5.9e-11   43.5   0.8   2   3     6e-09   8.3e-07   29.8   0.1   206   276    63   137    59   161 0.84 -
SOLCI004586700       -            198 EOG093604WH          -            536   5.9e-11   43.5   0.8   3   3      0.79   1.1e+02    3.0   0.0   140   178   135   173   132   188 0.75 -
SOLCI000470000       -            479 EOG093604WH          -            536   6.9e-11   43.2   1.3   1   2    0.0053      0.73   10.2   0.0   211   274   214   281   196   287 0.81 -
SOLCI000470000       -            479 EOG093604WH          -            536   6.9e-11   43.2   1.3   2   2   1.3e-09   1.8e-07   32.0   0.3   212   329   285   405   281   416 0.90 -
SOLCI006509200       -            146 EOG093604WH          -            536   1.5e-10   42.1   0.1   1   2   2.2e-06    0.0003   21.3   0.0   311   365    24    78     9    81 0.86 -
SOLCI006509200       -            146 EOG093604WH          -            536   1.5e-10   42.1   0.1   2   2     4e-06   0.00055   20.5   0.1   385   433    76   124    72   141 0.88 -
SOLCI001109100       -            294 EOG093604WH          -            536   1.8e-10   41.9   0.1   1   1   2.1e-11   2.9e-09   37.9   0.1   113   249    42   183    39   194 0.82 -
SOLCI001923700       -            387 EOG093604WH          -            536     2e-10   41.7   0.7   1   2   8.8e-08   1.2e-05   25.9   0.0   204   274   181   255   128   257 0.85 -
SOLCI001923700       -            387 EOG093604WH          -            536     2e-10   41.7   0.7   2   2   2.2e-05    0.0031   18.0   0.0   234   350   250   368   247   372 0.85 -
SOLCI007109300       -            736 EOG093604WH          -            536   3.9e-10   40.8   9.8   1   7       2.7   3.8e+02    1.2   0.1   311   402    97   193    57   198 0.48 -
SOLCI007109300       -            736 EOG093604WH          -            536   3.9e-10   40.8   9.8   2   7    0.0056      0.77   10.1   0.0   213   343   136   273   123   287 0.71 -
SOLCI007109300       -            736 EOG093604WH          -            536   3.9e-10   40.8   9.8   3   7     0.057       7.9    6.8   0.0   214   273   279   342   273   366 0.71 -
SOLCI007109300       -            736 EOG093604WH          -            536   3.9e-10   40.8   9.8   4   7   1.6e-05    0.0022   18.5   0.2   210   301   376   470   367   475 0.89 -
SOLCI007109300       -            736 EOG093604WH          -            536   3.9e-10   40.8   9.8   5   7    0.0097       1.3    9.3   0.1   211   267   446   506   440   519 0.89 -
SOLCI007109300       -            736 EOG093604WH          -            536   3.9e-10   40.8   9.8   6   7      0.34        47    4.2   0.0   206   263   476   537   474   566 0.81 -
SOLCI007109300       -            736 EOG093604WH          -            536   3.9e-10   40.8   9.8   7   7       2.9     4e+02    1.1   0.1   237   333   581   676   550   708 0.60 -
SOLCI000506900       -            753 EOG093604WH          -            536   6.1e-10   40.1   1.3   1   3   0.00073       0.1   13.0   0.0   228   405   221   425   204   430 0.72 -
SOLCI000506900       -            753 EOG093604WH          -            536   6.1e-10   40.1   1.3   2   3   1.7e-08   2.3e-06   28.3   0.4   128   332   349   556   343   569 0.79 -
SOLCI000506900       -            753 EOG093604WH          -            536   6.1e-10   40.1   1.3   3   3       5.1     7e+02    0.3   0.0    80    98   573   591   562   595 0.90 -
SOLCI002575800       -            399 EOG093604WH          -            536     1e-09   39.4   0.1   1   1   1.6e-11   2.2e-09   38.3   0.1   223   359   218   361   196   372 0.82 -
SOLCI002878000       -            323 EOG093604WH          -            536   1.1e-09   39.3   0.1   1   2   0.00021      0.03   14.8   0.0   227   287   142   203   138   203 0.88 -
SOLCI002878000       -            323 EOG093604WH          -            536   1.1e-09   39.3   0.1   2   2   2.2e-08     3e-06   27.9   0.0   206   298   188   288   187   305 0.85 -
SOLCI005377500       -           1237 EOG093604WH          -            536   1.6e-09   38.7   3.0   1   4     0.011       1.5    9.1   0.0   211   280   365   437   290   457 0.78 -
SOLCI005377500       -           1237 EOG093604WH          -            536   1.6e-09   38.7   3.0   2   4       6.4   8.7e+02   -0.0   0.0   210   252   605   651   576   663 0.78 -
SOLCI005377500       -           1237 EOG093604WH          -            536   1.6e-09   38.7   3.0   3   4   0.00057     0.079   13.4   0.3   209   335   954  1083   938  1092 0.77 -
SOLCI005377500       -           1237 EOG093604WH          -            536   1.6e-09   38.7   3.0   4   4      0.02       2.7    8.3   0.0   214   313  1099  1201  1095  1219 0.69 -
SOLCI002887100       -            535 EOG093604WH          -            536   2.4e-09   38.1   0.5   1   3      0.52        71    3.6   0.0   246   289   245   288   181   329 0.68 -
SOLCI002887100       -            535 EOG093604WH          -            536   2.4e-09   38.1   0.5   2   3   1.6e-08   2.2e-06   28.4   0.0   215   336   349   480   344   482 0.82 -
SOLCI002887100       -            535 EOG093604WH          -            536   2.4e-09   38.1   0.5   3   3      0.14        20    5.4   0.0   144   172   458   486   443   500 0.77 -
SOLCI006570200       -            426 EOG093604WH          -            536   4.3e-09   37.3   0.1   1   2     0.001      0.14   12.5   0.0   277   347   150   225   116   243 0.56 -
SOLCI006570200       -            426 EOG093604WH          -            536   4.3e-09   37.3   0.1   2   2   9.2e-07   0.00013   22.6   0.0   225   336   248   365   240   382 0.88 -
SOLCI000278900       -            237 EOG093604WH          -            536   4.8e-09   37.2   1.1   1   2   1.6e-05    0.0022   18.5   0.1   248   349     4   107     1   108 0.84 -
SOLCI000278900       -            237 EOG093604WH          -            536   4.8e-09   37.2   1.1   2   2   2.2e-06   0.00031   21.3   0.1   207   270    99   164    92   213 0.80 -
SOLCI000565500       -            488 EOG093604WH          -            536   5.4e-09   37.0   0.1   1   3   1.1e-05    0.0015   19.0   0.1   149   300   141   298    97   300 0.61 -
SOLCI000565500       -            488 EOG093604WH          -            536   5.4e-09   37.0   0.1   2   3     0.084        12    6.2   0.0   231   276   264   309   259   318 0.89 -
SOLCI000565500       -            488 EOG093604WH          -            536   5.4e-09   37.0   0.1   3   3    0.0023      0.32   11.3   0.0   221   279   320   378   316   384 0.91 -
SOLCI002090700       -            134 EOG093604WH          -            536     7e-09   36.6   0.5   1   2   0.00016     0.022   15.1   0.1    98   141     4    51     2    63 0.84 -
SOLCI002090700       -            134 EOG093604WH          -            536     7e-09   36.6   0.5   2   2   5.3e-06   0.00072   20.1   0.1   322   370    86   134    72   134 0.94 -
SOLCI000270700       -            850 EOG093604WH          -            536   9.2e-09   36.2   2.6   1   1   4.3e-10   5.9e-08   33.6   1.6    70   270   416   636   346   697 0.70 -
SOLCI000463100       -            526 EOG093604WH          -            536   9.9e-09   36.1   0.2   1   3     0.096        13    6.0   0.0   243   306   193   256   175   273 0.88 -
SOLCI000463100       -            526 EOG093604WH          -            536   9.9e-09   36.1   0.2   2   3   4.1e-08   5.6e-06   27.0   0.1   222   405   273   459   257   468 0.78 -
SOLCI000463100       -            526 EOG093604WH          -            536   9.9e-09   36.1   0.2   3   3       1.9   2.6e+02    1.7   0.0   258   336   414   491   404   496 0.62 -
SOLCI001092100       -            101 EOG093604WH          -            536     1e-08   36.1   0.0   1   1   1.8e-10   2.5e-08   34.8   0.0   304   397     5    97     1    99 0.82 -
SOLCI006773800       -            504 EOG093604WH          -            536   1.1e-08   35.9   0.1   1   1   4.4e-10   6.1e-08   33.5   0.1   149   404   154   420   140   431 0.77 -
SOLCI001219600       -            584 EOG093604WH          -            536   1.2e-08   35.9   0.6   1   4      0.55        75    3.5   0.1   242   336   161   254   150   259 0.72 -
SOLCI001219600       -            584 EOG093604WH          -            536   1.2e-08   35.9   0.6   2   4     0.072       9.9    6.4   0.0    70   109   275   315   224   383 0.54 -
SOLCI001219600       -            584 EOG093604WH          -            536   1.2e-08   35.9   0.6   3   4     0.013       1.8    8.8   0.0   210   412   260   471   258   498 0.67 -
SOLCI001219600       -            584 EOG093604WH          -            536   1.2e-08   35.9   0.6   4   4   4.3e-06   0.00059   20.4   0.0   156   273   451   573   437   577 0.74 -
SOLCI000161600       -            521 EOG093604WH          -            536   2.1e-08   35.1   0.8   1   2      0.32        44    4.3   0.0   308   340   175   207   167   241 0.77 -
SOLCI000161600       -            521 EOG093604WH          -            536   2.1e-08   35.1   0.8   2   2   1.4e-08   1.9e-06   28.6   0.3   211   388   285   477   276   515 0.76 -
SOLCI004257000       -            198 EOG093604WH          -            536   2.9e-08   34.6   1.8   1   3     0.061       8.4    6.7   0.0    25    54    39    68    29    73 0.84 -
SOLCI004257000       -            198 EOG093604WH          -            536   2.9e-08   34.6   1.8   2   3   9.2e-06    0.0013   19.3   0.0   219   249    99   129    89   134 0.81 -
SOLCI004257000       -            198 EOG093604WH          -            536   2.9e-08   34.6   1.8   3   3     0.052       7.2    6.9   0.2   206   224   136   154   131   167 0.86 -
SOLCI004319000       -            329 EOG093604WH          -            536   3.6e-08   34.3   0.8   1   2     0.002      0.28   11.5   0.0   211   273   111   173    48   177 0.70 -
SOLCI004319000       -            329 EOG093604WH          -            536   3.6e-08   34.3   0.8   2   2   1.2e-08   1.6e-06   28.8   0.1   144   336   108   305   106   311 0.84 -
SOLCI004732000       -            116 EOG093604WH          -            536   6.1e-08   33.5   0.0   1   2   4.5e-08   6.2e-06   26.9   0.0   207   273    24    94    16    97 0.90 -
SOLCI004732000       -            116 EOG093604WH          -            536   6.1e-08   33.5   0.0   2   2      0.57        78    3.5   0.0   207   228    94   115    92   116 0.79 -
SOLCI001388900       -            521 EOG093604WH          -            536   1.8e-07   32.0   0.9   1   3       3.7     5e+02    0.8   0.0   142   170   154   182    98   186 0.50 -
SOLCI001388900       -            521 EOG093604WH          -            536   1.8e-07   32.0   0.9   2   3   2.3e-06   0.00032   21.2   0.0   312   450   189   329   187   346 0.82 -
SOLCI001388900       -            521 EOG093604WH          -            536   1.8e-07   32.0   0.9   3   3     0.064       8.8    6.6   0.1   135   231   356   456   345   495 0.72 -
SOLCI001997700       -            525 EOG093604WH          -            536   1.9e-07   31.9   0.3   1   1   5.6e-09   7.8e-07   29.9   0.1   210   343   308   444   292   497 0.83 -
SOLCI004567900       -            976 EOG093604WH          -            536   2.8e-07   31.3   0.2   1   3   0.00062     0.085   13.2   0.0   220   345   115   248   102   253 0.74 -
SOLCI004567900       -            976 EOG093604WH          -            536   2.8e-07   31.3   0.2   2   3      0.37        50    4.1   0.0   119   168   220   273   213   279 0.65 -
SOLCI004567900       -            976 EOG093604WH          -            536   2.8e-07   31.3   0.2   3   3    0.0007     0.096   13.1   0.1   206   356   278   443   275   457 0.79 -
SOLCI004821100       -            375 EOG093604WH          -            536   2.9e-07   31.3   0.7   1   2       6.1   8.3e+02    0.1   0.1   310   336   203   229   196   247 0.82 -
SOLCI004821100       -            375 EOG093604WH          -            536   2.9e-07   31.3   0.7   2   2   1.1e-08   1.6e-06   28.9   0.1   238   335   263   360   232   375 0.90 -
SOLCI004938800       -             69 EOG093604WH          -            536   1.1e-06   29.3   0.7   1   1   9.5e-09   1.3e-06   29.1   0.7   172   225     6    62     2    66 0.85 -
SOLCI000350900       -            651 EOG093604WH          -            536   1.4e-06   29.0   0.3   1   2   0.00024     0.032   14.6   0.0   263   336   104   177    85   183 0.87 -
SOLCI000350900       -            651 EOG093604WH          -            536   1.4e-06   29.0   0.3   2   2    0.0063      0.87    9.9   0.0   230   339   236   351   220   364 0.75 -
SOLCI001590700       -            588 EOG093604WH          -            536   1.6e-06   28.8   0.1   1   2      0.86   1.2e+02    2.9   0.0   143   238   235   332   213   387 0.58 -
SOLCI001590700       -            588 EOG093604WH          -            536   1.6e-06   28.8   0.1   2   2   5.9e-07   8.1e-05   23.2   0.0   211   338   425   556   419   580 0.87 -
SOLCI000391400       -            379 EOG093604WH          -            536   1.6e-06   28.8   0.2   1   2       4.8   6.6e+02    0.4   0.1   279   325   150   197   105   215 0.72 -
SOLCI000391400       -            379 EOG093604WH          -            536   1.6e-06   28.8   0.2   2   2   8.7e-08   1.2e-05   26.0   0.0   211   338   227   357   220   374 0.82 -
SOLCI006960500       -            799 EOG093604WH          -            536   2.4e-06   28.2   4.5   1   3       9.5   1.3e+03   -0.6   0.1   313   361   126   178   110   221 0.63 -
SOLCI006960500       -            799 EOG093604WH          -            536   2.4e-06   28.2   4.5   2   3     0.058         8    6.7   0.0   245   378   330   463   314   487 0.62 -
SOLCI006960500       -            799 EOG093604WH          -            536   2.4e-06   28.2   4.5   3   3   2.1e-06   0.00029   21.4   0.3   162   355   496   701   480   754 0.70 -
SOLCI005294100       -            124 EOG093604WH          -            536   3.1e-06   27.9   0.0   1   2       7.8   1.1e+03   -0.3   0.0   207   227     6    26     3    31 0.80 -
SOLCI005294100       -            124 EOG093604WH          -            536   3.1e-06   27.9   0.0   2   2     5e-08   6.8e-06   26.8   0.0   173   225    28    82     9    92 0.81 -
SOLCI007033000       -            473 EOG093604WH          -            536   3.9e-06   27.6   1.9   1   4       5.3   7.3e+02    0.3   0.0   378   408   140   170   130   175 0.85 -
SOLCI007033000       -            473 EOG093604WH          -            536   3.9e-06   27.6   1.9   2   4   0.00089      0.12   12.7   0.7   203   267   168   236   140   242 0.83 -
SOLCI007033000       -            473 EOG093604WH          -            536   3.9e-06   27.6   1.9   3   4       5.2   7.2e+02    0.3   0.0   199   267   272   343   254   348 0.68 -
SOLCI007033000       -            473 EOG093604WH          -            536   3.9e-06   27.6   1.9   4   4     0.015         2    8.7   0.0   209   303   351   452   342   467 0.54 -
SOLCI002660400       -            653 EOG093604WH          -            536   4.2e-06   27.4   0.3   1   3    0.0019      0.26   11.6   0.0   142   265   176   304   159   317 0.81 -
SOLCI002660400       -            653 EOG093604WH          -            536   4.2e-06   27.4   0.3   2   3       0.6        83    3.4   0.0    24   347   482   524   404   531 0.47 -
SOLCI002660400       -            653 EOG093604WH          -            536   4.2e-06   27.4   0.3   3   3     0.001      0.14   12.5   0.1   206   329   482   608   464   621 0.59 -
SOLCI002088500       -            776 EOG093604WH          -            536   6.3e-06   26.9   0.8   1   4      0.92   1.3e+02    2.8   0.0   202   252   153   210   105   223 0.84 -
SOLCI002088500       -            776 EOG093604WH          -            536   6.3e-06   26.9   0.8   2   4       3.4   4.7e+02    0.9   0.0   246   335   257   348   238   365 0.64 -
SOLCI002088500       -            776 EOG093604WH          -            536   6.3e-06   26.9   0.8   3   4     0.087        12    6.2   0.0   145   267   449   579   438   586 0.73 -
SOLCI002088500       -            776 EOG093604WH          -            536   6.3e-06   26.9   0.8   4   4   5.6e-05    0.0077   16.7   0.1   138   267   549   687   510   728 0.72 -
SOLCI003542100       -            437 EOG093604WH          -            536   8.3e-06   26.5   0.0   1   2     8e-07   0.00011   22.8   0.0   260   402    61   171    33   213 0.60 -
SOLCI003542100       -            437 EOG093604WH          -            536   8.3e-06   26.5   0.0   2   2       2.5   3.4e+02    1.3   0.0    92   129   269   306   245   343 0.80 -
SOLCI007104300       -            106 EOG093604WH          -            536   9.3e-06   26.3   0.0   1   1   6.7e-08   9.3e-06   26.3   0.0   227   277    14    64     3    92 0.71 -
SOLCI000407500       -            406 EOG093604WH          -            536     1e-05   26.2   0.1   1   2   4.3e-05    0.0059   17.1   0.0   242   345    42   143    25   212 0.80 -
SOLCI000407500       -            406 EOG093604WH          -            536     1e-05   26.2   0.1   2   2     0.043         6    7.1   0.0   140   243   249   354   236   378 0.81 -
SOLCI005419900       -            642 EOG093604WH          -            536   1.1e-05   26.0   1.0   1   2       5.8   7.9e+02    0.1   0.0   334   411   260   338   255   346 0.74 -
SOLCI005419900       -            642 EOG093604WH          -            536   1.1e-05   26.0   1.0   2   2   1.7e-06   0.00023   21.7   0.1   157   336   357   542   340   546 0.70 -
SOLCI002278200       -            639 EOG093604WH          -            536   1.2e-05   25.9   0.2   1   3       1.9   2.6e+02    1.7   0.0   250   334    38   124     1   145 0.65 -
SOLCI002278200       -            639 EOG093604WH          -            536   1.2e-05   25.9   0.2   2   3     6e-06   0.00083   19.9   0.0   155   336   159   344   139   355 0.88 -
SOLCI002278200       -            639 EOG093604WH          -            536   1.2e-05   25.9   0.2   3   3       5.8     8e+02    0.1   0.0   138   171   352   385   340   396 0.82 -
SOLCI001503200       -            492 EOG093604WH          -            536   1.9e-05   25.3   0.9   1   3   0.00012     0.016   15.6   0.4   204   336   122   258    75   261 0.90 -
SOLCI001503200       -            492 EOG093604WH          -            536   1.9e-05   25.3   0.9   2   3    0.0006     0.082   13.3   0.0   211   331   164   288   157   297 0.79 -
SOLCI001503200       -            492 EOG093604WH          -            536   1.9e-05   25.3   0.9   3   3      0.59        81    3.4   0.0   206   263   335   396   333   405 0.73 -
SOLCI005378000       -            625 EOG093604WH          -            536     2e-05   25.2   0.3   1   4     0.059       8.1    6.7   0.0    36   126   269   376   254   421 0.62 -
SOLCI005378000       -            625 EOG093604WH          -            536     2e-05   25.2   0.3   2   4      0.14        20    5.4   0.0   260   410   349   499   336   511 0.61 -
SOLCI005378000       -            625 EOG093604WH          -            536     2e-05   25.2   0.3   3   4     0.015         2    8.7   0.1   212   336   434   562   421   565 0.72 -
SOLCI005378000       -            625 EOG093604WH          -            536     2e-05   25.2   0.3   4   4     0.018       2.5    8.4   0.0   213   272   541   602   532   610 0.66 -
SOLCI003496400       -            264 EOG093604WH          -            536   3.1e-05   24.6   0.0   1   1   3.3e-07   4.5e-05   24.1   0.0   206   266    19    83    13    96 0.84 -
SOLCI001872400       -            654 EOG093604WH          -            536   3.3e-05   24.5   0.2   1   2    0.0084       1.2    9.5   0.1   213   351   289   440   279   473 0.62 -
SOLCI001872400       -            654 EOG093604WH          -            536   3.3e-05   24.5   0.2   2   2   0.00024     0.033   14.6   0.1    32   185   367   547   365   612 0.52 -
SOLCI007179400       -            482 EOG093604WH          -            536     5e-05   23.9   1.1   1   2   1.1e-05    0.0014   19.1   0.5   119   296   161   342   155   367 0.77 -
SOLCI007179400       -            482 EOG093604WH          -            536     5e-05   23.9   1.1   2   2       8.3   1.1e+03   -0.4   0.0    25    56   354   385   339   406 0.80 -
SOLCI005501500       -             65 EOG093604WH          -            536   5.7e-05   23.7   0.6   1   2   0.00014     0.019   15.4   0.1   266   293     3    30     1    32 0.90 -
SOLCI005501500       -             65 EOG093604WH          -            536   5.7e-05   23.7   0.6   2   2    0.0079       1.1    9.6   0.0   349   387    29    64    27    65 0.89 -
SOLCI005237900       -            150 EOG093604WH          -            536   0.00011   22.8   0.0   1   1     9e-07   0.00012   22.6   0.0    42   111    57   140    30   147 0.71 -
SOLCI006342700       -            489 EOG093604WH          -            536   0.00015   22.3   1.9   1   1   0.00082      0.11   12.8   1.8    28   231   185   381   160   433 0.54 -
SOLCI002018900       -            617 EOG093604WH          -            536   0.00017   22.2   0.0   1   1   4.4e-06    0.0006   20.3   0.0   276   367   461   555   433   574 0.86 -
SOLCI001322300       -            109 EOG093604WH          -            536   0.00023   21.7   0.0   1   1   2.1e-06   0.00028   21.4   0.0   205   280    12    91     5    99 0.91 -
SOLCI004944500       -            405 EOG093604WH          -            536   0.00034   21.2   0.8   1   3       2.5   3.5e+02    1.3   0.0   315   338   114   137    91   164 0.74 -
SOLCI004944500       -            405 EOG093604WH          -            536   0.00034   21.2   0.8   2   3    0.0025      0.34   11.2   0.1    24    91   178   253   166   262 0.65 -
SOLCI004944500       -            405 EOG093604WH          -            536   0.00034   21.2   0.8   3   3      0.23        32    4.7   0.0   253   334   264   344   254   373 0.67 -
SOLCI007077600       -            506 EOG093604WH          -            536   0.00059   20.4   1.3   1   2     0.003      0.41   11.0   0.3   278   356   162   243   154   293 0.66 -
SOLCI007077600       -            506 EOG093604WH          -            536   0.00059   20.4   1.3   2   2     0.086        12    6.2   0.0   210   281   267   344   260   356 0.77 -
SOLCI006509300       -            113 EOG093604WH          -            536   0.00063   20.3   0.5   1   2   0.00023     0.031   14.7   0.0   157   201     4    49     2    56 0.86 -
SOLCI006509300       -            113 EOG093604WH          -            536   0.00063   20.3   0.5   2   2      0.29        40    4.4   0.1    18    50    78   110    61   113 0.61 -
SOLCI002123900       -            238 EOG093604WH          -            536   0.00079   19.9   0.1   1   1   7.4e-06     0.001   19.6   0.1   176   277    80   196    48   206 0.73 -
SOLCI004309800       -            545 EOG093604WH          -            536   0.00081   19.9   0.0   1   2      0.17        24    5.2   0.1    29   105   187   271   149   293 0.62 -
SOLCI004309800       -            545 EOG093604WH          -            536   0.00081   19.9   0.0   2   2     0.094        13    6.0   0.0   213   269   295   355   290   369 0.84 -
SOLCI006074400       -            101 EOG093604WH          -            536   0.00092   19.7   0.1   1   1   6.7e-06   0.00092   19.7   0.1   204   239    27    62     6   100 0.69 -
SOLCI006037400       -             64 EOG093604WH          -            536    0.0034   17.8   0.1   1   1   2.5e-05    0.0034   17.8   0.1   192   238    10    53     1    63 0.74 -
SOLCI004790300       -             65 EOG093604WH          -            536    0.0041   17.6   0.5   1   2     0.033       4.5    7.5   0.2   266   292     3    29     1    30 0.88 -
SOLCI004790300       -             65 EOG093604WH          -            536    0.0041   17.6   0.5   2   2    0.0037      0.51   10.7   0.0   349   386    29    63    26    65 0.87 -
SOLCI005783200       -            285 EOG093604WH          -            536    0.0061   17.0   0.0   1   1   6.4e-05    0.0088   16.5   0.0   244   343   182   283   174   285 0.86 -
SOLCI006342600       -            498 EOG093604WH          -            536    0.0062   17.0   1.5   1   2       5.1     7e+02    0.3   0.0   369   405   142   181   128   187 0.78 -
SOLCI006342600       -            498 EOG093604WH          -            536    0.0062   17.0   1.5   2   2     0.012       1.6    9.0   0.7   144   252   296   409   182   434 0.58 -
SOLCI004149000       -             64 EOG093604WH          -            536    0.0077   16.7   0.0   1   1   5.6e-05    0.0077   16.7   0.0   348   382    27    58     6    64 0.83 -
SOLCI004519700       -            400 EOG093604WH          -            536    0.0084   16.6   0.8   1   1   0.00016     0.023   15.1   0.2    30   100   155   233   147   252 0.80 -
SOLCI000797300       -            259 EOG093604WH          -            536     0.013   15.9   0.0   1   1   0.00013     0.018   15.5   0.0   244   366   107   233    81   239 0.76 -
SOLCI006404500       -            256 EOG093604WH          -            536     0.017   15.5   0.0   1   1   0.00015     0.021   15.3   0.0   203   273   138   212    83   223 0.85 -
SOLCI003795800       -             88 EOG093604WH          -            536     0.017   15.5   0.0   1   1   0.00012     0.017   15.5   0.0   117   170     2    59     1    81 0.59 -
SOLCI001726900       -            110 EOG093604WH          -            536      0.03   14.8   0.0   1   1   0.00025     0.035   14.5   0.0   182   256    12    82     7    97 0.86 -
SOLCI002760700       -             99 EOG093604WH          -            536     0.039   14.3   0.0   1   1   0.00029     0.039   14.3   0.0   163   230    19    88     1    97 0.54 -
SOLCI003834300       -             92 EOG093604WH          -            536     0.045   14.1   0.0   1   1   0.00035     0.048   14.1   0.0    99   167     7    82     2    92 0.59 -
SOLCI000216600       -             99 EOG093604WH          -            536     0.074   13.4   0.2   1   1    0.0037      0.51   10.7   0.2   204   236    35    67    14    97 0.78 -
SOLCI002684500       -            107 EOG093604WH          -            536     0.087   13.2   0.0   1   1    0.0007     0.096   13.1   0.0   183   255    13    81     8   102 0.82 -
SOLCI005082400       -            310 EOG093604WH          -            536     0.094   13.1   0.1   1   1    0.0013      0.18   12.2   0.1   321   403   132   216   116   259 0.80 -
SOLCI005773000       -            122 EOG093604WH          -            536      0.13   12.7   0.0   1   1     0.001      0.14   12.5   0.0   182   251    34    99    19   118 0.82 -
SOLCI000488700       -            102 EOG093604WH          -            536      0.18   12.2   0.0   1   1    0.0014      0.19   12.1   0.0   235   273    28    66     4    96 0.59 -
SOLCI002628500       -            110 EOG093604WH          -            536      0.28   11.5   0.0   1   1    0.0024      0.33   11.3   0.0   184   252    14    78     8    99 0.76 -
SOLCI001243600       -            125 EOG093604WH          -            536      0.29   11.5   0.1   1   1    0.0032      0.44   10.9   0.1   128   169    21    62    10    96 0.71 -
SOLCI000706300       -            110 EOG093604WH          -            536      0.29   11.5   0.0   1   1    0.0025      0.34   11.2   0.0   184   252    14    78     9    99 0.71 -
SOLCI001809600       -            110 EOG093604WH          -            536      0.35   11.2   0.0   1   1    0.0029      0.39   11.0   0.0   186   251    16    77    10    99 0.72 -
SOLCI005479600       -            106 EOG093604WH          -            536      0.37   11.1   0.0   1   1    0.0032      0.45   10.9   0.0   183   259     9    80     6    91 0.81 -
SOLCI003597100       -            140 EOG093604WH          -            536      0.47   10.8   0.0   1   1     0.004      0.55   10.6   0.0   212   281    25   101    10   113 0.83 -
SOLCI006210400       -            354 EOG093604WH          -            536      0.59   10.5   0.1   1   2       6.5   8.9e+02   -0.0   0.0   315   372   152   211   133   225 0.67 -
SOLCI006210400       -            354 EOG093604WH          -            536      0.59   10.5   0.1   2   2     0.022       3.1    8.1   0.0   318   402   233   318   215   334 0.87 -
#
# Program:         hmmsearch
# Version:         3.1b2 (February 2015)
# Pipeline mode:   SEARCH
# Query file:      /home/pgsb/tetiana.nosenko/lineages/embryophyta_odb9//hmms/EOG093604WH.hmm
# Target file:     /nfs/pgsb/data/S_chilense/Schilense_genome/Solanum_chilense_v3.3_protein.fa
# Option settings: hmmsearch -o ./tmp/temp_Schil_BUSCO_prot_1362887668 --domtblout /home/ibis/tetiana.nosenko/Documents/S_chilense/11_S_chilense_genome/Schilense_genome_sequence/BUSCO_assessment/run_Schil_BUSCO_prot/hmmer_output/EOG093604WH.out.1 --cpu 1 /home/pgsb/tetiana.nosenko/lineages/embryophyta_odb9//hmms/EOG093604WH.hmm /nfs/pgsb/data/S_chilense/Schilense_genome/Solanum_chilense_v3.3_protein.fa 
# Current dir:     /home/ibis/tetiana.nosenko/Documents/S_chilense/11_S_chilense_genome/Schilense_genome_sequence/BUSCO_assessment
# Date:            Wed Mar  8 09:19:57 2017
# [ok]
```
