## Supplementary material for "The *de novo* reference genome and transcriptome assemblies of the wild tomato species *Solanum chilense*": EOG093604X5.out.1

```
#                                                                            --- full sequence --- -------------- this domain -------------   hmm coord   ali coord   env coord
# target name        accession   tlen query name           accession   qlen   E-value  score  bias   #  of  c-Evalue  i-Evalue  score  bias  from    to  from    to  from    to  acc description of target
#------------------- ---------- ----- -------------------- ---------- ----- --------- ------ ----- --- --- --------- --------- ------ ----- ----- ----- ----- ----- ----- ----- ---- ---------------------
SOLCI003966400       -            649 EOG093604X5          -            458    1e-270  899.8   4.5   1   2  2.7e-271  2.6e-267  888.6   2.0     1   437     1   465     1   475 0.96 -
SOLCI003966400       -            649 EOG093604X5          -            458    1e-270  899.8   4.5   2   2   4.1e-05       0.4   11.1   0.0   436   458   499   521   475   521 0.88 -
SOLCI004237900       -            695 EOG093604X5          -            458   9.3e-94  316.5   0.3   1   1   1.2e-97   1.2e-93  316.1   0.3     8   423    30   470    24   510 0.86 -
SOLCI002843500       -            739 EOG093604X5          -            458   6.6e-39  135.6   0.0   1   2   3.6e-35   3.5e-31  110.2   0.0    21   340    23   369    17   383 0.79 -
SOLCI002843500       -            739 EOG093604X5          -            458   6.6e-39  135.6   0.0   2   2   8.8e-09   8.5e-05   23.2   0.1   336   436   520   620   510   624 0.89 -
SOLCI001731000       -            361 EOG093604X5          -            458   6.9e-07   30.1   0.2   1   2   4.5e-09   4.3e-05   24.2   0.1    47   141   124   213    91   241 0.86 -
SOLCI001731000       -            361 EOG093604X5          -            458   6.9e-07   30.1   0.2   2   2    0.0054        52    4.1   0.0   174   387   275   324   243   340 0.66 -
SOLCI001488400       -            301 EOG093604X5          -            458   7.8e-06   26.6   0.4   1   2   2.7e-08   0.00026   21.6   0.1    47   141    69   158    46   172 0.84 -
SOLCI001488400       -            301 EOG093604X5          -            458   7.8e-06   26.6   0.4   2   2    0.0095        92    3.3   0.0   164   199   210   245   191   272 0.81 -
SOLCI007402000       -            881 EOG093604X5          -            458   0.00056   20.5   0.2   1   2   1.7e-07    0.0016   19.0   0.0    39    84   129   174    80   189 0.83 -
SOLCI007402000       -            881 EOG093604X5          -            458   0.00056   20.5   0.2   2   2       0.4   3.8e+03   -2.1   0.0   360   398   435   470   413   518 0.80 -
SOLCI006660000       -            488 EOG093604X5          -            458    0.0026   18.3   0.0   1   3       1.7   1.6e+04   -4.1   0.0   109   142     4    37     3    41 0.84 -
SOLCI006660000       -            488 EOG093604X5          -            458    0.0026   18.3   0.0   2   3   1.1e-06      0.01   16.3   0.0   207   394   138   330   114   373 0.67 -
SOLCI006660000       -            488 EOG093604X5          -            458    0.0026   18.3   0.0   3   3      0.54   5.2e+03   -2.5   0.0   169   193   377   401   358   405 0.83 -
#
# Program:         hmmsearch
# Version:         3.1b2 (February 2015)
# Pipeline mode:   SEARCH
# Query file:      /home/pgsb/tetiana.nosenko/lineages/embryophyta_odb9//hmms/EOG093604X5.hmm
# Target file:     /nfs/pgsb/data/S_chilense/Schilense_genome/Solanum_chilense_v3.3_protein.fa
# Option settings: hmmsearch -o ./tmp/temp_Schil_BUSCO_prot_1362887668 --domtblout /home/ibis/tetiana.nosenko/Documents/S_chilense/11_S_chilense_genome/Schilense_genome_sequence/BUSCO_assessment/run_Schil_BUSCO_prot/hmmer_output/EOG093604X5.out.1 --cpu 1 /home/pgsb/tetiana.nosenko/lineages/embryophyta_odb9//hmms/EOG093604X5.hmm /nfs/pgsb/data/S_chilense/Schilense_genome/Solanum_chilense_v3.3_protein.fa 
# Current dir:     /home/ibis/tetiana.nosenko/Documents/S_chilense/11_S_chilense_genome/Schilense_genome_sequence/BUSCO_assessment
# Date:            Wed Mar  8 09:19:50 2017
# [ok]
```
