## Supplementary material for "The *de novo* reference genome and transcriptome assemblies of the wild tomato species *Solanum chilense*": EOG093604Y6.out.1

```
#                                                                            --- full sequence --- -------------- this domain -------------   hmm coord   ali coord   env coord
# target name        accession   tlen query name           accession   qlen   E-value  score  bias   #  of  c-Evalue  i-Evalue  score  bias  from    to  from    to  from    to  acc description of target
#------------------- ---------- ----- -------------------- ---------- ----- --------- ------ ----- --- --- --------- --------- ------ ----- ----- ----- ----- ----- ----- ----- ---- ---------------------
SOLCI003038500       -            625 EOG093604Y6          -            554         0 1032.0   0.4   1   2  1.4e-264  1.1e-260  867.7   0.0     1   465     4   503     4   510 0.94 -
SOLCI003038500       -            625 EOG093604Y6          -            554         0 1032.0   0.4   2   2   7.2e-51   5.4e-47  162.2   0.1   464   554   531   621   508   621 0.95 -
SOLCI002358100       -            415 EOG093604Y6          -            554   2.3e-09   38.0   0.0   1   2   7.6e-12   5.7e-08   33.4   0.0   269   372   172   274   135   347 0.76 -
SOLCI002358100       -            415 EOG093604Y6          -            554   2.3e-09   38.0   0.0   2   2     0.016   1.2e+02    2.6   0.0   500   524   371   395   363   413 0.77 -
SOLCI001271400       -            426 EOG093604Y6          -            554   3.5e-05   24.1   0.0   1   1   6.6e-09     5e-05   23.7   0.0   228   373   115   279    89   301 0.72 -
SOLCI002970900       -            428 EOG093604Y6          -            554   4.2e-05   23.9   0.0   1   1   7.6e-09   5.7e-05   23.5   0.0   228   372   117   280    87   316 0.75 -
SOLCI005999500       -            426 EOG093604Y6          -            554   5.1e-05   23.6   0.0   1   1   8.7e-09   6.5e-05   23.3   0.0   228   392   115   298    88   347 0.74 -
SOLCI007320700       -            438 EOG093604Y6          -            554   7.9e-05   23.0   0.0   1   1   3.2e-08   0.00024   21.4   0.0   218   374    99   294    72   380 0.66 -
SOLCI003711700       -            439 EOG093604Y6          -            554   0.00011   22.5   0.0   1   1   4.9e-08   0.00036   20.8   0.0   267   377   169   298    71   364 0.62 -
SOLCI006268100       -            452 EOG093604Y6          -            554     0.017   15.3   0.0   1   1   3.4e-06     0.025   14.7   0.0   329   441   256   373   249   393 0.72 -
SOLCI007409000       -            173 EOG093604Y6          -            554      0.63   10.1   0.0   1   1    0.0001      0.78    9.8   0.0   404   484    72   154    61   165 0.75 -
#
# Program:         hmmsearch
# Version:         3.1b2 (February 2015)
# Pipeline mode:   SEARCH
# Query file:      /home/pgsb/tetiana.nosenko/lineages/embryophyta_odb9//hmms/EOG093604Y6.hmm
# Target file:     /nfs/pgsb/data/S_chilense/Schilense_genome/Solanum_chilense_v3.3_protein.fa
# Option settings: hmmsearch -o ./tmp/temp_Schil_BUSCO_prot_1362887668 --domtblout /home/ibis/tetiana.nosenko/Documents/S_chilense/11_S_chilense_genome/Schilense_genome_sequence/BUSCO_assessment/run_Schil_BUSCO_prot/hmmer_output/EOG093604Y6.out.1 --cpu 1 /home/pgsb/tetiana.nosenko/lineages/embryophyta_odb9//hmms/EOG093604Y6.hmm /nfs/pgsb/data/S_chilense/Schilense_genome/Solanum_chilense_v3.3_protein.fa 
# Current dir:     /home/ibis/tetiana.nosenko/Documents/S_chilense/11_S_chilense_genome/Schilense_genome_sequence/BUSCO_assessment
# Date:            Wed Mar  8 09:19:52 2017
# [ok]
```
