## Supplementary material for "The *de novo* reference genome and transcriptome assemblies of the wild tomato species *Solanum chilense*": EOG093604YI.out.1

```
#                                                                            --- full sequence --- -------------- this domain -------------   hmm coord   ali coord   env coord
# target name        accession   tlen query name           accession   qlen   E-value  score  bias   #  of  c-Evalue  i-Evalue  score  bias  from    to  from    to  from    to  acc description of target
#------------------- ---------- ----- -------------------- ---------- ----- --------- ------ ----- --- --- --------- --------- ------ ----- ----- ----- ----- ----- ----- ----- ---- ---------------------
SOLCI007180700       -            610 EOG093604YI          -            489  5.1e-265  881.4   7.5   1   3  6.8e-180  5.1e-176  587.8   1.8     1   301    11   330    11   335 0.95 -
SOLCI007180700       -            610 EOG093604YI          -            489  5.1e-265  881.4   7.5   2   3   1.8e-29   1.4e-25   91.7   0.0   303   355   370   422   365   431 0.94 -
SOLCI007180700       -            610 EOG093604YI          -            489  5.1e-265  881.4   7.5   3   3   2.2e-63   1.7e-59  203.5   0.1   353   489   441   606   438   606 0.90 -
SOLCI004241400       -            476 EOG093604YI          -            489   1.2e-34  121.5   0.0   1   2   3.3e-19   2.5e-15   57.8   0.0     3   175   113   293   111   299 0.81 -
SOLCI004241400       -            476 EOG093604YI          -            489   1.2e-34  121.5   0.0   2   2   5.3e-20     4e-16   60.5   0.1   182   258   325   398   312   425 0.81 -
SOLCI002781300       -            231 EOG093604YI          -            489   2.3e-12   48.1   0.0   1   1   2.8e-14   2.1e-10   41.6   0.0   301   476     5   201     1   219 0.65 -
SOLCI001982300       -            242 EOG093604YI          -            489   2.5e-11   44.6   0.1   1   1   5.4e-13     4e-09   37.4   0.1   302   477     5   200     2   208 0.73 -
SOLCI002037200       -            257 EOG093604YI          -            489   1.2e-10   42.4   0.0   1   2   1.5e-11   1.1e-07   32.6   0.0   300   415     4   115     1   123 0.83 -
SOLCI002037200       -            257 EOG093604YI          -            489   1.2e-10   42.4   0.0   2   2   0.00067         5    7.4   0.0   429   477   152   196   130   208 0.79 -
SOLCI002398100       -            215 EOG093604YI          -            489   8.7e-10   39.5   0.0   1   1   3.8e-13   2.9e-09   37.8   0.0   299   422    28   148    15   178 0.77 -
SOLCI000527700       -            261 EOG093604YI          -            489   1.9e-09   38.4   0.0   1   1   7.5e-12   5.6e-08   33.6   0.0   299   420    40   159    25   248 0.69 -
SOLCI002243000       -            158 EOG093604YI          -            489   9.8e-08   32.8   0.2   1   1   2.6e-09     2e-05   25.2   0.2   383   476     8   128     3   141 0.67 -
SOLCI000684000       -            102 EOG093604YI          -            489   0.00067   20.1   0.5   1   1     1e-07   0.00078   19.9   0.5   206   285    12    93     5   100 0.78 -
#
# Program:         hmmsearch
# Version:         3.1b2 (February 2015)
# Pipeline mode:   SEARCH
# Query file:      /home/pgsb/tetiana.nosenko/lineages/embryophyta_odb9//hmms/EOG093604YI.hmm
# Target file:     /nfs/pgsb/data/S_chilense/Schilense_genome/Solanum_chilense_v3.3_protein.fa
# Option settings: hmmsearch -o ./tmp/temp_Schil_BUSCO_prot_1362887668 --domtblout /home/ibis/tetiana.nosenko/Documents/S_chilense/11_S_chilense_genome/Schilense_genome_sequence/BUSCO_assessment/run_Schil_BUSCO_prot/hmmer_output/EOG093604YI.out.1 --cpu 1 /home/pgsb/tetiana.nosenko/lineages/embryophyta_odb9//hmms/EOG093604YI.hmm /nfs/pgsb/data/S_chilense/Schilense_genome/Solanum_chilense_v3.3_protein.fa 
# Current dir:     /home/ibis/tetiana.nosenko/Documents/S_chilense/11_S_chilense_genome/Schilense_genome_sequence/BUSCO_assessment
# Date:            Wed Mar  8 09:19:52 2017
# [ok]
```
