## Supplementary material for "The *de novo* reference genome and transcriptome assemblies of the wild tomato species *Solanum chilense*": EOG093604YO.out.1

```
#                                                                            --- full sequence --- -------------- this domain -------------   hmm coord   ali coord   env coord
# target name        accession   tlen query name           accession   qlen   E-value  score  bias   #  of  c-Evalue  i-Evalue  score  bias  from    to  from    to  from    to  acc description of target
#------------------- ---------- ----- -------------------- ---------- ----- --------- ------ ----- --- --- --------- --------- ------ ----- ----- ----- ----- ----- ----- ----- ---- ---------------------
SOLCI000802700       -            670 EOG093604YO          -            550         0 1022.1   0.9   1   1         0         0 1021.9   0.9     4   550    81   666    78   666 0.96 -
SOLCI007315900       -            555 EOG093604YO          -            550   4.1e-11   43.9   0.1   1   2   1.3e-06    0.0012   19.3   0.1   140   196   242   298   221   303 0.94 -
SOLCI007315900       -            555 EOG093604YO          -            550   4.1e-11   43.9   0.1   2   2   1.5e-07   0.00013   22.4   0.0   219   314   352   445   347   448 0.88 -
SOLCI005533300       -            294 EOG093604YO          -            550   4.6e-05   24.0   0.0   1   1   3.2e-07   0.00029   21.3   0.0   138   313    95   286    87   290 0.73 -
SOLCI004774200       -            500 EOG093604YO          -            550   0.00012   22.5   0.7   1   2    0.0043         4    7.7   0.1   136   196   283   342   269   349 0.84 -
SOLCI004774200       -            500 EOG093604YO          -            550   0.00012   22.5   0.7   2   2   0.00012      0.11   12.8   0.0   277   314   446   482   435   490 0.85 -
SOLCI001629300       -            303 EOG093604YO          -            550    0.0002   21.9   0.0   1   1   1.5e-06    0.0014   19.1   0.0   138   314   104   295    81   298 0.66 -
SOLCI007503600       -            431 EOG093604YO          -            550   0.00022   21.7   0.0   1   2    0.0032         3    8.1   0.0   145   182   196   233   191   242 0.87 -
SOLCI007503600       -            431 EOG093604YO          -            550   0.00022   21.7   0.0   2   2   0.00031      0.29   11.4   0.0   272   320   381   429   364   430 0.87 -
SOLCI003208300       -            315 EOG093604YO          -            550   0.00076   19.9   0.0   1   2   0.00038      0.35   11.1   0.0   143   178   121   156   112   225 0.89 -
SOLCI003208300       -            315 EOG093604YO          -            550   0.00076   19.9   0.0   2   2    0.0097         9    6.5   0.0   287   314   280   307   276   309 0.94 -
SOLCI004152000       -            417 EOG093604YO          -            550     0.001   19.5   0.0   1   1   1.6e-06    0.0015   19.0   0.0   145   201   229   284   203   290 0.84 -
SOLCI002707000       -            294 EOG093604YO          -            550    0.0014   19.0   0.0   1   1   5.6e-06    0.0052   17.2   0.0   138   313    95   286    88   289 0.63 -
SOLCI001721500       -            731 EOG093604YO          -            550    0.0039   17.6   0.2   1   1   7.4e-06    0.0068   16.8   0.2   144   199   124   181   118   189 0.88 -
SOLCI006774200       -            475 EOG093604YO          -            550     0.005   17.2   3.5   1   2      0.16   1.5e+02    2.5   0.5    10    98   143   230   140   241 0.74 -
SOLCI006774200       -            475 EOG093604YO          -            550     0.005   17.2   3.5   2   2   1.8e-05     0.016   15.5   0.1   146   205   245   303   237   311 0.91 -
SOLCI007195400       -            463 EOG093604YO          -            550    0.0064   16.9   0.4   1   1   1.3e-05     0.012   16.0   0.2   146   204   243   300   233   307 0.91 -
SOLCI004390700       -            504 EOG093604YO          -            550    0.0079   16.6   0.0   1   1   1.3e-05     0.012   16.0   0.0   149   194   296   340   287   387 0.79 -
SOLCI006482400       -            748 EOG093604YO          -            550     0.012   16.0   0.2   1   1   2.1e-05      0.02   15.3   0.2   144   199   124   181   118   189 0.88 -
SOLCI007355700       -            484 EOG093604YO          -            550     0.013   15.9   0.1   1   2    0.0042       3.8    7.7   0.1   147   179   202   234   195   244 0.86 -
SOLCI007355700       -            484 EOG093604YO          -            550     0.013   15.9   0.1   2   2     0.016        15    5.8   0.0   289   320   373   408   352   414 0.85 -
SOLCI005561800       -            309 EOG093604YO          -            550     0.014   15.8   0.1   1   1   2.6e-05     0.024   15.0   0.1   149   198   114   163   108   185 0.84 -
SOLCI002423600       -            671 EOG093604YO          -            550     0.014   15.7   0.2   1   2   8.6e-05      0.08   13.3   0.1   146   201   112   166   109   174 0.82 -
SOLCI002423600       -            671 EOG093604YO          -            550     0.014   15.7   0.2   2   2       1.1     1e+03   -0.3   0.0   289   314   249   274   234   280 0.84 -
SOLCI007268300       -            448 EOG093604YO          -            550     0.016   15.6   0.1   1   1     3e-05     0.027   14.8   0.1   145   178   145   179   140   190 0.83 -
SOLCI005950800       -            100 EOG093604YO          -            550     0.021   15.1   0.0   1   1   2.6e-05     0.024   15.0   0.0   152   212     8    68     4    81 0.89 -
SOLCI002512100       -            434 EOG093604YO          -            550     0.023   15.1   0.0   1   1   4.7e-05     0.044   14.1   0.0   145   200    92   146    80   154 0.87 -
SOLCI007189700       -            388 EOG093604YO          -            550     0.024   15.0   0.0   1   1   5.3e-05     0.049   14.0   0.0   269   315   336   382   324   387 0.88 -
SOLCI004212800       -            586 EOG093604YO          -            550     0.025   14.9   0.4   1   1   4.7e-05     0.043   14.1   0.3   145   196   129   182   120   192 0.87 -
SOLCI003787200       -            264 EOG093604YO          -            550     0.033   14.5   0.0   1   1   5.8e-05     0.053   13.8   0.0   147   195   113   160   107   173 0.84 -
SOLCI007190600       -            707 EOG093604YO          -            550     0.034   14.5   0.0   1   1   5.9e-05     0.054   13.8   0.0   143   204   129   192   124   198 0.88 -
SOLCI001448400       -            372 EOG093604YO          -            550     0.034   14.5   0.0   1   2      0.11     1e+02    3.0   0.0   151   180   139   168   125   191 0.84 -
SOLCI001448400       -            372 EOG093604YO          -            550     0.034   14.5   0.0   2   2    0.0015       1.4    9.2   0.0   289   314   294   319   287   327 0.91 -
SOLCI000591800       -            765 EOG093604YO          -            550     0.036   14.4   0.0   1   1   6.5e-05      0.06   13.7   0.0   143   196   157   212   152   223 0.87 -
SOLCI004570600       -            661 EOG093604YO          -            550     0.044   14.1   0.0   1   1   7.5e-05     0.069   13.5   0.0   143   198   129   186   120   197 0.87 -
SOLCI006063700       -            648 EOG093604YO          -            550     0.046   14.0   0.0   1   1   7.7e-05     0.071   13.4   0.0   144   201   130   189   124   198 0.85 -
SOLCI002916500       -            653 EOG093604YO          -            550     0.047   14.0   0.4   1   2   0.00013      0.12   12.7   0.2   146   201   124   178   122   187 0.82 -
SOLCI002916500       -            653 EOG093604YO          -            550     0.047   14.0   0.4   2   2       3.3   3.1e+03   -1.9   0.0   282   314   253   286   251   292 0.79 -
SOLCI002223200       -            257 EOG093604YO          -            550     0.055   13.8   0.0   1   2   0.00018      0.17   12.2   0.0   144   178    32    66    20    78 0.87 -
SOLCI002223200       -            257 EOG093604YO          -            550     0.055   13.8   0.0   2   2         3   2.8e+03   -1.7   0.0   291   314   168   191   164   200 0.80 -
SOLCI007429700       -            488 EOG093604YO          -            550     0.063   13.6   0.0   1   1   0.00012      0.11   12.8   0.0   146   179   129   162   119   182 0.85 -
SOLCI000780200       -            484 EOG093604YO          -            550     0.075   13.4   0.0   1   1   0.00012      0.11   12.8   0.0   147   194   284   330   275   379 0.74 -
SOLCI000528100       -            134 EOG093604YO          -            550     0.077   13.3   0.0   1   1   0.00011     0.097   13.0   0.0   144   176    99   131    85   134 0.88 -
SOLCI004279700       -            636 EOG093604YO          -            550     0.078   13.3   0.1   1   1   0.00013      0.12   12.7   0.1   143   204   129   192   124   198 0.89 -
SOLCI002171100       -            651 EOG093604YO          -            550     0.086   13.2   0.0   1   1   0.00013      0.12   12.7   0.0   151   206   121   175    48   181 0.90 -
SOLCI002216400       -            419 EOG093604YO          -            550       0.1   12.9   0.0   1   3   0.00041      0.37   11.0   0.0   148   179   113   144   101   164 0.85 -
SOLCI002216400       -            419 EOG093604YO          -            550       0.1   12.9   0.0   2   3       7.1   6.5e+03   -3.0   0.0   287   314   241   268   235   279 0.86 -
SOLCI002216400       -            419 EOG093604YO          -            550       0.1   12.9   0.0   3   3       4.1   3.8e+03   -2.2   0.0   422   456   338   372   254   397 0.77 -
SOLCI001817000       -            797 EOG093604YO          -            550      0.11   12.8   0.4   1   3       3.4   3.1e+03   -1.9   0.0   514   538   504   528   472   534 0.72 -
SOLCI001817000       -            797 EOG093604YO          -            550      0.11   12.8   0.4   2   3    0.0037       3.4    7.9   0.1   147   235   550   646   546   654 0.70 -
SOLCI001817000       -            797 EOG093604YO          -            550      0.11   12.8   0.4   3   3      0.37   3.4e+02    1.3   0.0   286   313   714   741   710   746 0.91 -
SOLCI001832500       -           1188 EOG093604YO          -            550      0.11   12.8   0.1   1   2     0.066        61    3.7   0.0   154   194   991  1032   971  1056 0.77 -
SOLCI001832500       -           1188 EOG093604YO          -            550      0.11   12.8   0.1   2   2     0.012        11    6.2   0.0   290   317  1155  1182  1149  1187 0.89 -
SOLCI003188400       -           1001 EOG093604YO          -            550      0.11   12.8   0.0   1   2     0.041        38    4.4   0.0   138   194   782   838   774   852 0.90 -
SOLCI003188400       -           1001 EOG093604YO          -            550      0.11   12.8   0.0   2   2     0.012        11    6.2   0.0   220   316   900  1000   892  1001 0.78 -
SOLCI000730400       -            467 EOG093604YO          -            550      0.12   12.7   0.0   1   2    0.0022         2    8.6   0.1   147   179   125   157   114   177 0.85 -
SOLCI000730400       -            467 EOG093604YO          -            550      0.12   12.7   0.0   2   2      0.33     3e+02    1.4   0.0   288   313   301   326   296   331 0.91 -
SOLCI004285800       -            449 EOG093604YO          -            550      0.13   12.6   0.0   1   1   0.00019      0.17   12.1   0.0   127   179   170   229   161   293 0.85 -
SOLCI002649700       -            199 EOG093604YO          -            550      0.14   12.4   0.1   1   2       4.2   3.9e+03   -2.2   0.0     9    60    35    82    31   105 0.63 -
SOLCI002649700       -            199 EOG093604YO          -            550      0.14   12.4   0.1   2   2   0.00032      0.29   11.4   0.0   151   198   143   189   121   195 0.81 -
SOLCI002769900       -            493 EOG093604YO          -            550      0.16   12.3   0.0   1   1   0.00027      0.25   11.6   0.0   148   178   125   155   118   186 0.85 -
SOLCI001406500       -            290 EOG093604YO          -            550      0.16   12.2   0.3   1   1   0.00023      0.21   11.9   0.3   147   198   129   182    58   192 0.88 -
SOLCI002166900       -            567 EOG093604YO          -            550       0.2   12.0   0.1   1   1    0.0011         1    9.6   0.1   147   314   221   402   208   408 0.70 -
SOLCI005936000       -            345 EOG093604YO          -            550      0.21   11.9   0.0   1   2    0.0017       1.6    9.0   0.0   148   177   101   130    97   159 0.88 -
SOLCI005936000       -            345 EOG093604YO          -            550      0.21   11.9   0.0   2   2      0.72   6.7e+02    0.3   0.0   289   314   235   260   226   266 0.90 -
SOLCI003566500       -            134 EOG093604YO          -            550      0.22   11.8   0.0   1   1    0.0003      0.28   11.5   0.0   146   178   101   133    87   134 0.87 -
SOLCI000711500       -            294 EOG093604YO          -            550      0.22   11.8   0.0   1   2     0.035        32    4.7   0.0   138   187    95   144    88   155 0.84 -
SOLCI000711500       -            294 EOG093604YO          -            550      0.22   11.8   0.0   2   2     0.032        29    4.8   0.0   285   313   258   286   250   290 0.92 -
SOLCI003339500       -            282 EOG093604YO          -            550      0.23   11.7   0.0   1   2    0.0074       6.9    6.9   0.0   148   176    45    73    39    86 0.91 -
SOLCI003339500       -            282 EOG093604YO          -            550      0.23   11.7   0.0   2   2      0.12   1.1e+02    2.8   0.0   289   352   179   242   171   261 0.75 -
SOLCI000546500       -            335 EOG093604YO          -            550      0.24   11.7   0.4   1   2   0.00059      0.54   10.5   0.1   143   179   162   197   155   218 0.83 -
SOLCI000546500       -            335 EOG093604YO          -            550      0.24   11.7   0.4   2   2       4.2   3.9e+03   -2.2   0.0   294   314   307   327   302   329 0.85 -
SOLCI004646500       -            487 EOG093604YO          -            550      0.25   11.6   0.0   1   2   0.00073      0.67   10.2   0.0   149   205   122   176   111   181 0.85 -
SOLCI004646500       -            487 EOG093604YO          -            550      0.25   11.6   0.0   2   2         6   5.5e+03   -2.7   0.0   287   314   243   271   237   273 0.84 -
SOLCI004564500       -            326 EOG093604YO          -            550       0.3   11.4   0.0   1   2    0.0006      0.55   10.5   0.0   349   388   123   162   114   217 0.73 -
SOLCI004564500       -            326 EOG093604YO          -            550       0.3   11.4   0.0   2   2       8.2   7.5e+03   -3.2   0.0   502   546   267   315   259   318 0.61 -
SOLCI001234300       -            292 EOG093604YO          -            550      0.32   11.3   0.0   1   2    0.0012       1.1    9.5   0.0   146   177    58    89    46   100 0.87 -
SOLCI001234300       -            292 EOG093604YO          -            550      0.32   11.3   0.0   2   2       2.4   2.2e+03   -1.4   0.0   290   314   191   215   188   220 0.88 -
SOLCI001211100       -           1167 EOG093604YO          -            550      0.33   11.2   0.0   1   1   0.00059      0.54   10.5   0.0   146   189   852   894   847   929 0.74 -
SOLCI003410600       -            438 EOG093604YO          -            550      0.35   11.2   0.1   1   2   0.00089      0.82    9.9   0.0   147   177   135   165    85   182 0.89 -
SOLCI003410600       -            438 EOG093604YO          -            550      0.35   11.2   0.1   2   2       4.6   4.3e+03   -2.3   0.0   290   309   266   285   257   291 0.75 -
SOLCI004394800       -            688 EOG093604YO          -            550      0.37   11.1   0.0   1   2    0.0015       1.4    9.1   0.0   146   178   183   215   174   232 0.91 -
SOLCI004394800       -            688 EOG093604YO          -            550      0.37   11.1   0.0   2   2       2.6   2.4e+03   -1.5   0.0   294   317   321   344   314   348 0.83 -
SOLCI003809500       -            379 EOG093604YO          -            550       0.4   10.9   0.0   1   2    0.0083       7.7    6.7   0.0   150   202   149   200   144   249 0.83 -
SOLCI003809500       -            379 EOG093604YO          -            550       0.4   10.9   0.0   2   2      0.22     2e+02    2.0   0.0   289   315   304   330   298   333 0.91 -
SOLCI002909200       -            727 EOG093604YO          -            550      0.42   10.9   0.2   1   1   0.00098      0.91    9.8   0.0   137   202   241   305   232   313 0.85 -
SOLCI001056800       -            100 EOG093604YO          -            550      0.42   10.9   0.0   1   1   0.00048      0.44   10.8   0.0   231   273    45    88    19    98 0.83 -
SOLCI003282600       -            353 EOG093604YO          -            550      0.45   10.8   0.0   1   1   0.00069      0.64   10.3   0.0   153   193   134   174   127   191 0.85 -
SOLCI001545600       -           1076 EOG093604YO          -            550      0.47   10.7   0.2   1   1     0.001      0.93    9.7   0.2   147   189   773   814   768   831 0.87 -
SOLCI001793000       -            313 EOG093604YO          -            550      0.47   10.7   0.0   1   1   0.00075      0.69   10.2   0.0   147   231   102   193    98   293 0.82 -
SOLCI005590200       -            351 EOG093604YO          -            550      0.55   10.5   0.0   1   1   0.00085      0.78   10.0   0.0   144   188   157   200   151   210 0.83 -
SOLCI003275600       -            409 EOG093604YO          -            550      0.55   10.5   0.0   1   2     0.034        31    4.7   0.0   144   212   171   240   147   271 0.84 -
SOLCI003275600       -            409 EOG093604YO          -            550      0.55   10.5   0.0   2   2      0.07        64    3.7   0.0   289   314   332   357   324   367 0.90 -
SOLCI003018700       -            997 EOG093604YO          -            550      0.56   10.5   0.0   1   1    0.0012       1.1    9.5   0.0   152   206   115   168   109   174 0.89 -
SOLCI002690900       -            360 EOG093604YO          -            550      0.57   10.4   0.0   1   2    0.0018       1.6    9.0   0.0   146   198   115   166   107   182 0.79 -
SOLCI002690900       -            360 EOG093604YO          -            550      0.57   10.4   0.0   2   2       4.8   4.4e+03   -2.4   0.0   287   316   254   283   251   291 0.84 -
SOLCI002200100       -           1211 EOG093604YO          -            550       0.6   10.4   0.0   1   2     0.065        60    3.8   0.0   154   194  1014  1055   993  1079 0.76 -
SOLCI002200100       -           1211 EOG093604YO          -            550       0.6   10.4   0.0   2   2     0.058        53    3.9   0.0   290   317  1178  1205  1171  1210 0.89 -
SOLCI004691400       -            704 EOG093604YO          -            550      0.65   10.3   0.0   1   1    0.0011         1    9.6   0.0   152   193   122   162   115   174 0.86 -
SOLCI004331400       -            675 EOG093604YO          -            550      0.71   10.1   0.2   1   2     0.002       1.8    8.8   0.1   146   202   116   171   113   180 0.81 -
SOLCI004331400       -            675 EOG093604YO          -            550      0.71   10.1   0.2   2   2         4   3.7e+03   -2.1   0.0   289   314   253   278   243   282 0.84 -
SOLCI004421000       -            667 EOG093604YO          -            550      0.71   10.1   0.0   1   2    0.0026       2.4    8.4   0.0   146   178   175   207   167   223 0.91 -
SOLCI004421000       -            667 EOG093604YO          -            550      0.71   10.1   0.0   2   2       3.1   2.9e+03   -1.8   0.0   294   316   313   335   307   339 0.84 -
SOLCI003210600       -            900 EOG093604YO          -            550      0.76   10.0   0.7   1   2     0.011       9.8    6.4   0.3   150   179   609   638   604   668 0.89 -
SOLCI003210600       -            900 EOG093604YO          -            550      0.76   10.0   0.7   2   2      0.31   2.9e+02    1.5   0.0   289   321   738   770   728   775 0.88 -
SOLCI000388000       -           1104 EOG093604YO          -            550      0.84    9.9   0.1   1   1    0.0014       1.3    9.3   0.1   140   191   933   982   928   992 0.80 -
SOLCI000127200       -             77 EOG093604YO          -            550      0.84    9.9   0.0   1   1   0.00098       0.9    9.8   0.0   231   273    22    65    12    75 0.86 -
#
# Program:         hmmsearch
# Version:         3.1b2 (February 2015)
# Pipeline mode:   SEARCH
# Query file:      /home/pgsb/tetiana.nosenko/lineages/embryophyta_odb9//hmms/EOG093604YO.hmm
# Target file:     /nfs/pgsb/data/S_chilense/Schilense_genome/Solanum_chilense_v3.3_protein.fa
# Option settings: hmmsearch -o ./tmp/temp_Schil_BUSCO_prot_1362887668 --domtblout /home/ibis/tetiana.nosenko/Documents/S_chilense/11_S_chilense_genome/Schilense_genome_sequence/BUSCO_assessment/run_Schil_BUSCO_prot/hmmer_output/EOG093604YO.out.1 --cpu 1 /home/pgsb/tetiana.nosenko/lineages/embryophyta_odb9//hmms/EOG093604YO.hmm /nfs/pgsb/data/S_chilense/Schilense_genome/Solanum_chilense_v3.3_protein.fa 
# Current dir:     /home/ibis/tetiana.nosenko/Documents/S_chilense/11_S_chilense_genome/Schilense_genome_sequence/BUSCO_assessment
# Date:            Wed Mar  8 09:19:53 2017
# [ok]
```
