## Supplementary material for "The *de novo* reference genome and transcriptome assemblies of the wild tomato species *Solanum chilense*": EOG093604Z0.out.1

```
#                                                                            --- full sequence --- -------------- this domain -------------   hmm coord   ali coord   env coord
# target name        accession   tlen query name           accession   qlen   E-value  score  bias   #  of  c-Evalue  i-Evalue  score  bias  from    to  from    to  from    to  acc description of target
#------------------- ---------- ----- -------------------- ---------- ----- --------- ------ ----- --- --- --------- --------- ------ ----- ----- ----- ----- ----- ----- ----- ---- ---------------------
SOLCI006109700       -            605 EOG093604Z0          -            483  8.7e-234  778.5  12.3   1   1  8.1e-236  1.1e-233  778.1  12.3    14   483   106   596    92   596 0.96 -
SOLCI007328400       -           1121 EOG093604Z0          -            483  5.2e-219  729.7  26.7   1   5     2e-36   2.7e-34  120.5   0.5   284   442   144   302   128   307 0.96 -
SOLCI007328400       -           1121 EOG093604Z0          -            483  5.2e-219  729.7  26.7   2   5   2.6e-54   3.5e-52  179.5   2.3   135   344   278   484   277   485 0.98 -
SOLCI007328400       -           1121 EOG093604Z0          -            483  5.2e-219  729.7  26.7   3   5   5.7e-51   7.8e-49  168.5   0.8   205   465   415   675   414   676 0.99 -
SOLCI007328400       -           1121 EOG093604Z0          -            483  5.2e-219  729.7  26.7   4   5   6.2e-45   8.5e-43  148.6   0.0   205   462   660   918   659   921 0.97 -
SOLCI007328400       -           1121 EOG093604Z0          -            483  5.2e-219  729.7  26.7   5   5   2.4e-49   3.3e-47  163.2   1.5   100   369   839  1105   832  1117 0.93 -
SOLCI004221400       -            762 EOG093604Z0          -            483  3.8e-217  723.6  23.9   1   4   3.6e-39   4.9e-37  129.6   0.1   248   461    90   304    84   305 0.96 -
SOLCI004221400       -            762 EOG093604Z0          -            483  3.8e-217  723.6  23.9   2   4   3.1e-53   4.3e-51  176.0   1.9   173   387   261   475   260   479 0.98 -
SOLCI004221400       -            762 EOG093604Z0          -            483  3.8e-217  723.6  23.9   3   4     2e-81   2.7e-79  269.0   5.0   107   404   338   632   338   638 0.97 -
SOLCI004221400       -            762 EOG093604Z0          -            483  3.8e-217  723.6  23.9   4   4   2.9e-56   3.9e-54  186.0   0.2   168   455   466   752   460   760 0.93 -
SOLCI006476700       -           1035 EOG093604Z0          -            483  6.3e-216  719.6  15.6   1   5       0.2        28    5.1   0.0   184   213   117   146   106   161 0.82 -
SOLCI006476700       -           1035 EOG093604Z0          -            483  6.3e-216  719.6  15.6   2   5   1.3e-48   1.7e-46  160.8   3.4   105   326   165   383   155   384 0.89 -
SOLCI006476700       -           1035 EOG093604Z0          -            483  6.3e-216  719.6  15.6   3   5   3.4e-59   4.7e-57  195.6   2.0    99   348   369   615   369   615 0.98 -
SOLCI006476700       -           1035 EOG093604Z0          -            483  6.3e-216  719.6  15.6   4   5   8.7e-82   1.2e-79  270.1   0.0   102   400   547   841   544   843 0.98 -
SOLCI006476700       -           1035 EOG093604Z0          -            483  6.3e-216  719.6  15.6   5   5   1.2e-37   1.6e-35  124.6   0.0   216   442   797  1021   796  1028 0.96 -
SOLCI003803600       -           1035 EOG093604Z0          -            483  1.2e-177  593.3  20.4   1   4   2.6e-40   3.6e-38  133.3   0.8   110   350    57   291    47   301 0.92 -
SOLCI003803600       -           1035 EOG093604Z0          -            483  1.2e-177  593.3  20.4   2   4   8.3e-25   1.1e-22   82.2   0.0   177   296   323   442   309   443 0.97 -
SOLCI003803600       -           1035 EOG093604Z0          -            483  1.2e-177  593.3  20.4   3   4   3.2e-69   4.3e-67  228.7   7.5    90   404   413   724   411   724 0.97 -
SOLCI003803600       -           1035 EOG093604Z0          -            483  1.2e-177  593.3  20.4   4   4   1.3e-55   1.8e-53  183.8   0.3   107   409   710  1021   710  1033 0.91 -
SOLCI003829900       -           1169 EOG093604Z0          -            483  4.7e-176  588.1   6.0   1   5   1.9e-30   2.5e-28  100.9   0.1   236   476   162   403   149   410 0.85 -
SOLCI003829900       -           1169 EOG093604Z0          -            483  4.7e-176  588.1   6.0   2   5   2.4e-40   3.3e-38  133.5   0.3   205   390   412   597   405   598 0.94 -
SOLCI003829900       -           1169 EOG093604Z0          -            483  4.7e-176  588.1   6.0   3   5   3.2e-40   4.4e-38  133.1   0.0   207   451   589   833   588   840 0.94 -
SOLCI003829900       -           1169 EOG093604Z0          -            483  4.7e-176  588.1   6.0   4   5   3.1e-39   4.2e-37  129.8   0.0   174   373   837  1037   830  1041 0.95 -
SOLCI003829900       -           1169 EOG093604Z0          -            483  4.7e-176  588.1   6.0   5   5   8.9e-32   1.2e-29  105.2   0.0   187   326  1026  1165  1025  1167 0.98 -
SOLCI001725900       -            891 EOG093604Z0          -            483  1.9e-173  579.5  22.0   1   5       8.4   1.1e+03   -0.2   0.0   254   299    96   140    82   145 0.61 -
SOLCI001725900       -            891 EOG093604Z0          -            483  1.9e-173  579.5  22.0   2   5   3.6e-28   4.9e-26   93.3   0.2   183   348   147   312   136   318 0.98 -
SOLCI001725900       -            891 EOG093604Z0          -            483  1.9e-173  579.5  22.0   3   5   2.2e-40   2.9e-38  133.6   0.3   220   386   324   491   315   492 0.97 -
SOLCI001725900       -            891 EOG093604Z0          -            483  1.9e-173  579.5  22.0   4   5   1.8e-73   2.5e-71  242.7   4.5    96   387   414   702   413   705 0.98 -
SOLCI001725900       -            891 EOG093604Z0          -            483  1.9e-173  579.5  22.0   5   5   1.7e-44   2.3e-42  147.2   0.6   202   401   692   890   691   891 0.97 -
SOLCI007314000       -            759 EOG093604Z0          -            483  6.7e-164  548.0  14.8   1   3   2.7e-43   3.6e-41  143.2   0.2   110   303   190   380   180   381 0.95 -
SOLCI007314000       -            759 EOG093604Z0          -            483  6.7e-164  548.0  14.8   2   3   7.4e-84     1e-81  277.0   4.4   141   465   326   647   324   647 0.99 -
SOLCI007314000       -            759 EOG093604Z0          -            483  6.7e-164  548.0  14.8   3   3     1e-45   1.4e-43  151.2   0.2   206   389   563   746   562   756 0.98 -
SOLCI000892300       -            913 EOG093604Z0          -            483  7.5e-163  544.5  11.1   1   3   1.1e-89   1.5e-87  296.2   2.3   100   465   165   527   144   528 0.97 -
SOLCI000892300       -            913 EOG093604Z0          -            483  7.5e-163  544.5  11.1   2   3   1.2e-57   1.6e-55  190.6   0.3   169   408   476   715   474   727 0.97 -
SOLCI000892300       -            913 EOG093604Z0          -            483  7.5e-163  544.5  11.1   3   3   3.5e-24   4.7e-22   80.2   0.1   237   398   743   904   732   910 0.78 -
SOLCI003872100       -            916 EOG093604Z0          -            483    3e-160  535.9  13.8   1   3   9.9e-88   1.4e-85  289.7   4.6    31   414   135   518   115   519 0.92 -
SOLCI003872100       -            916 EOG093604Z0          -            483    3e-160  535.9  13.8   2   3   5.2e-55   7.2e-53  181.8   0.2   169   405   483   719   482   732 0.98 -
SOLCI003872100       -            916 EOG093604Z0          -            483    3e-160  535.9  13.8   3   3   2.5e-26   3.4e-24   87.2   0.1   224   403   732   911   714   916 0.90 -
SOLCI001441700       -            839 EOG093604Z0          -            483  4.9e-156  522.0  14.8   1   3   2.2e-58   2.9e-56  193.0   3.6   109   391   187   468   182   468 0.95 -
SOLCI001441700       -            839 EOG093604Z0          -            483  4.9e-156  522.0  14.8   2   3   2.7e-45   3.6e-43  149.8   0.2   184   370   436   622   427   628 0.96 -
SOLCI001441700       -            839 EOG093604Z0          -            483  4.9e-156  522.0  14.8   3   3   1.3e-61   1.8e-59  203.6   0.4   183   400   610   827   609   834 0.99 -
SOLCI005484700       -            754 EOG093604Z0          -            483  3.6e-154  515.9  17.0   1   3   1.4e-22   1.9e-20   74.9   1.4   282   411   184   313   133   316 0.90 -
SOLCI005484700       -            754 EOG093604Z0          -            483  3.6e-154  515.9  17.0   2   3   2.9e-93   3.9e-91  308.0   3.2    92   473   207   585   186   588 0.96 -
SOLCI005484700       -            754 EOG093604Z0          -            483  3.6e-154  515.9  17.0   3   3   5.9e-48   8.1e-46  158.6   0.2   199   401   521   723   518   733 0.97 -
SOLCI002510100       -            737 EOG093604Z0          -            483  3.1e-153  512.8  15.5   1   3   4.6e-47   6.3e-45  155.6   3.2   173   411    71   311    54   314 0.95 -
SOLCI002510100       -            737 EOG093604Z0          -            483  3.1e-153  512.8  15.5   2   3   1.5e-59   2.1e-57  196.8   1.0   169   405   279   517   278   524 0.96 -
SOLCI002510100       -            737 EOG093604Z0          -            483  3.1e-153  512.8  15.5   3   3   6.4e-56   8.8e-54  184.8   0.1   105   386   430   708   429   712 0.97 -
SOLCI000943300       -            731 EOG093604Z0          -            483  9.8e-153  511.2  15.0   1   5   1.1e-10   1.5e-08   35.7   0.0   234   352   101   220    74   220 0.86 -
SOLCI000943300       -            731 EOG093604Z0          -            483  9.8e-153  511.2  15.0   2   5   9.9e-47   1.4e-44  154.5   0.5   115   354   126   362   125   367 0.95 -
SOLCI000943300       -            731 EOG093604Z0          -            483  9.8e-153  511.2  15.0   3   5   1.5e-48   2.1e-46  160.5   0.2   169   388   212   432   204   440 0.94 -
SOLCI000943300       -            731 EOG093604Z0          -            483  9.8e-153  511.2  15.0   4   5   1.9e-34   2.6e-32  114.0   0.0   177   418   325   574   325   580 0.92 -
SOLCI000943300       -            731 EOG093604Z0          -            483  9.8e-153  511.2  15.0   5   5   3.3e-26   4.5e-24   86.8   0.5   185   452   447   710   447   718 0.75 -
SOLCI001596600       -           1475 EOG093604Z0          -            483  2.5e-150  503.2  18.7   1   5   9.4e-28   1.3e-25   91.9   0.0   283   453   222   393   187   394 0.89 -
SOLCI001596600       -           1475 EOG093604Z0          -            483  2.5e-150  503.2  18.7   2   5   1.9e-51   2.6e-49  170.1   2.6   104   426   362   677   361   699 0.91 -
SOLCI001596600       -           1475 EOG093604Z0          -            483  2.5e-150  503.2  18.7   3   5   1.8e-17   2.5e-15   58.0   1.0   192   408   688   904   677   904 0.89 -
SOLCI001596600       -           1475 EOG093604Z0          -            483  2.5e-150  503.2  18.7   4   5   6.6e-26     9e-24   85.9   0.2   182   369   818  1005   815  1008 0.98 -
SOLCI001596600       -           1475 EOG093604Z0          -            483  2.5e-150  503.2  18.7   5   5   3.7e-43     5e-41  142.8   0.0   116   399   895  1175   890  1182 0.96 -
SOLCI002121800       -            850 EOG093604Z0          -            483  6.3e-150  501.9  27.1   1   3   1.3e-25   1.8e-23   84.9   2.8   189   413   129   357   111   358 0.91 -
SOLCI002121800       -            850 EOG093604Z0          -            483  6.3e-150  501.9  27.1   2   3   4.9e-60   6.7e-58  198.4   6.0   120   416   277   569   277   571 0.97 -
SOLCI002121800       -            850 EOG093604Z0          -            483  6.3e-150  501.9  27.1   3   3     5e-75   6.8e-73  247.8   2.8   158   436   556   835   554   842 0.98 -
SOLCI004215000       -            767 EOG093604Z0          -            483  1.3e-144  484.4  16.3   1   3   5.4e-40   7.4e-38  132.3   2.7   110   286   145   321   120   321 0.94 -
SOLCI004215000       -            767 EOG093604Z0          -            483  1.3e-144  484.4  16.3   2   3   1.9e-98   2.6e-96  325.1   1.1   135   470   278   610   278   616 0.99 -
SOLCI004215000       -            767 EOG093604Z0          -            483  1.3e-144  484.4  16.3   3   3   7.7e-16   1.1e-13   52.7   0.3   188   322   623   757   616   765 0.91 -
SOLCI002282700       -            848 EOG093604Z0          -            483    1e-143  481.4  18.0   1   4   2.7e-07   3.7e-05   24.5   0.0   211   302   123   215   112   217 0.93 -
SOLCI002282700       -            848 EOG093604Z0          -            483    1e-143  481.4  18.0   2   4   2.2e-36     3e-34  120.4   2.3   116   381   171   431   166   438 0.93 -
SOLCI002282700       -            848 EOG093604Z0          -            483    1e-143  481.4  18.0   3   4   7.7e-66   1.1e-63  217.5   0.6   176   465   452   741   447   741 0.98 -
SOLCI002282700       -            848 EOG093604Z0          -            483    1e-143  481.4  18.0   4   4   1.3e-46   1.7e-44  154.2   0.5   107   312   596   798   596   810 0.96 -
SOLCI004247500       -            843 EOG093604Z0          -            483  4.4e-142  476.0  16.1   1   5   1.7e-34   2.3e-32  114.2   1.9   284   455   144   315   133   317 0.97 -
SOLCI004247500       -            843 EOG093604Z0          -            483  4.4e-142  476.0  16.1   2   5     5e-43   6.9e-41  142.3   0.1   201   387   306   488   306   496 0.95 -
SOLCI004247500       -            843 EOG093604Z0          -            483  4.4e-142  476.0  16.1   3   5   5.7e-26   7.7e-24   86.1   0.3   254   360   496   602   491   603 0.98 -
SOLCI004247500       -            843 EOG093604Z0          -            483  4.4e-142  476.0  16.1   4   5   2.9e-25     4e-23   83.7   0.1   160   325   577   742   576   742 0.89 -
SOLCI004247500       -            843 EOG093604Z0          -            483  4.4e-142  476.0  16.1   5   5   2.9e-27     4e-25   90.3   0.0   209   315   731   837   726   841 0.94 -
SOLCI006753400       -            911 EOG093604Z0          -            483  1.8e-140  470.7  10.1   1   4   5.3e-25   7.3e-23   82.9   0.1   196   399   116   320   104   322 0.92 -
SOLCI006753400       -            911 EOG093604Z0          -            483  1.8e-140  470.7  10.1   2   4   1.4e-58   1.9e-56  193.6   0.1   108   413   312   613   311   615 0.98 -
SOLCI006753400       -            911 EOG093604Z0          -            483  1.8e-140  470.7  10.1   3   4   9.3e-41   1.3e-38  134.8   0.2   180   350   590   760   590   761 0.98 -
SOLCI006753400       -            911 EOG093604Z0          -            483  1.8e-140  470.7  10.1   4   4   1.7e-25   2.3e-23   84.5   0.3   169   310   754   895   750   906 0.95 -
SOLCI000725500       -            763 EOG093604Z0          -            483  6.5e-140  468.9  20.4   1   4       2.2     3e+02    1.7   0.0   314   347    32    65    13    81 0.58 -
SOLCI000725500       -            763 EOG093604Z0          -            483  6.5e-140  468.9  20.4   2   4   5.3e-54   7.3e-52  178.5   4.5   112   376    79   340    58   340 0.93 -
SOLCI000725500       -            763 EOG093604Z0          -            483  6.5e-140  468.9  20.4   3   4   7.4e-86     1e-83  283.6   4.4   139   465   316   640   316   642 0.98 -
SOLCI000725500       -            763 EOG093604Z0          -            483  6.5e-140  468.9  20.4   4   4   1.9e-09   2.6e-07   31.6   0.1   172   253   627   708   625   746 0.82 -
SOLCI002312000       -            829 EOG093604Z0          -            483  1.7e-139  467.5  14.0   1   5     0.015       2.1    8.8   0.0   337   385    77   125    42   153 0.55 -
SOLCI002312000       -            829 EOG093604Z0          -            483  1.7e-139  467.5  14.0   2   5     7e-79   9.5e-77  260.6   4.8    74   407   187   520   134   534 0.92 -
SOLCI002312000       -            829 EOG093604Z0          -            483  1.7e-139  467.5  14.0   3   5   1.4e-23     2e-21   78.1   0.0   201   315   454   564   451   568 0.84 -
SOLCI002312000       -            829 EOG093604Z0          -            483  1.7e-139  467.5  14.0   4   5   4.9e-26   6.7e-24   86.3   0.1   184   336   538   690   531   703 0.96 -
SOLCI002312000       -            829 EOG093604Z0          -            483  1.7e-139  467.5  14.0   5   5     1e-21   1.4e-19   72.0   0.0   170   268   714   812   699   822 0.91 -
SOLCI004438800       -            786 EOG093604Z0          -            483  4.9e-139  466.0  22.8   1   4   1.4e-39   1.9e-37  130.9   2.3   265   469   109   313    99   316 0.79 -
SOLCI004438800       -            786 EOG093604Z0          -            483  4.9e-139  466.0  22.8   2   4   2.9e-39     4e-37  129.9   0.7   301   461   285   445   284   445 0.99 -
SOLCI004438800       -            786 EOG093604Z0          -            483  4.9e-139  466.0  22.8   3   4   1.6e-61   2.2e-59  203.3   6.0   140   419   442   719   441   722 0.96 -
SOLCI004438800       -            786 EOG093604Z0          -            483  4.9e-139  466.0  22.8   4   4   8.7e-11   1.2e-08   36.0   0.0   172   236   717   781   714   784 0.96 -
SOLCI001309600       -            980 EOG093604Z0          -            483    1e-138  465.0  13.1   1   4   2.1e-46   2.9e-44  153.4   1.6   100   381    87   366    62   366 0.97 -
SOLCI001309600       -            980 EOG093604Z0          -            483    1e-138  465.0  13.1   2   4   7.3e-24     1e-21   79.1   0.0   200   353   290   443   289   450 0.96 -
SOLCI001309600       -            980 EOG093604Z0          -            483    1e-138  465.0  13.1   3   4   4.1e-49   5.6e-47  162.4   1.6    98   368   471   738   461   753 0.95 -
SOLCI001309600       -            980 EOG093604Z0          -            483    1e-138  465.0  13.1   4   4   1.5e-30   2.1e-28  101.1   0.0   131   316   795   977   755   979 0.92 -
SOLCI000848000       -            479 EOG093604Z0          -            483  3.5e-137  459.9   1.7   1   3     1e-19   1.4e-17   65.4   0.0   195   387    25   221     9   224 0.89 -
SOLCI000848000       -            479 EOG093604Z0          -            483  3.5e-137  459.9   1.7   2   3     4e-59   5.5e-57  195.4   0.1   193   465    96   369    65   371 0.94 -
SOLCI000848000       -            479 EOG093604Z0          -            483  3.5e-137  459.9   1.7   3   3   2.3e-64   3.2e-62  212.7   0.1   122   412   169   463   169   476 0.96 -
SOLCI004840300       -            619 EOG093604Z0          -            483  3.5e-137  459.8   7.4   1   3   4.4e-38     6e-36  126.0   0.1   212   390   116   293   101   294 0.93 -
SOLCI004840300       -            619 EOG093604Z0          -            483  3.5e-137  459.8   7.4   2   3   6.8e-73   9.2e-71  240.8   1.9   140   413   221   491   220   492 0.98 -
SOLCI004840300       -            619 EOG093604Z0          -            483  3.5e-137  459.8   7.4   3   3   1.4e-33   1.9e-31  111.2   0.0   176   321   464   609   463   617 0.97 -
SOLCI004234600       -            611 EOG093604Z0          -            483  8.1e-136  455.4  10.5   1   2   2.4e-75   3.2e-73  248.9   2.9    17   371   144   500   130   500 0.89 -
SOLCI004234600       -            611 EOG093604Z0          -            483  8.1e-136  455.4  10.5   2   2     2e-66   2.7e-64  219.5   0.9   180   421   344   585   344   606 0.96 -
SOLCI003343300       -            526 EOG093604Z0          -            483    1e-135  455.0  25.6   1   3     7e-55   9.6e-53  181.4   5.8   166   412    24   272    11   275 0.95 -
SOLCI003343300       -            526 EOG093604Z0          -            483    1e-135  455.0  25.6   2   3   1.9e-51   2.6e-49  170.1   1.5    92   296   200   401   199   401 0.98 -
SOLCI003343300       -            526 EOG093604Z0          -            483    1e-135  455.0  25.6   3   3   1.3e-39   1.8e-37  131.0   3.1   172   329   347   504   346   511 0.97 -
SOLCI006204600       -            575 EOG093604Z0          -            483  1.7e-134  451.0  13.4   1   4   2.4e-22   3.2e-20   74.1   0.1   251   385    55   189    36   192 0.92 -
SOLCI006204600       -            575 EOG093604Z0          -            483  1.7e-134  451.0  13.4   2   4   5.9e-51     8e-49  168.5   1.0   210   417   190   398   188   403 0.97 -
SOLCI006204600       -            575 EOG093604Z0          -            483  1.7e-134  451.0  13.4   3   4   7.2e-41   9.8e-39  135.2   0.3   202   364   288   450   282   451 0.97 -
SOLCI006204600       -            575 EOG093604Z0          -            483  1.7e-134  451.0  13.4   4   4   2.1e-31   2.9e-29  104.0   0.0   173   315   399   541   395   558 0.87 -
SOLCI004535900       -            814 EOG093604Z0          -            483  2.5e-133  447.2   8.8   1   4     2e-06   0.00028   21.6   0.0   257   351   104   200    91   210 0.69 -
SOLCI004535900       -            814 EOG093604Z0          -            483  2.5e-133  447.2   8.8   2   4   4.1e-62   5.7e-60  205.2   0.7   108   385   210   484   204   486 0.97 -
SOLCI004535900       -            814 EOG093604Z0          -            483  2.5e-133  447.2   8.8   3   4   1.5e-62   2.1e-60  206.7   1.9   171   404   445   678   439   687 0.98 -
SOLCI004535900       -            814 EOG093604Z0          -            483  2.5e-133  447.2   8.8   4   4   4.5e-12   6.2e-10   40.2   0.0   195   310   690   805   683   814 0.89 -
SOLCI004565600       -            980 EOG093604Z0          -            483  2.9e-133  446.9  13.9   1   4   2.6e-41   3.6e-39  136.6   1.2   185   466   188   472   181   474 0.95 -
SOLCI004565600       -            980 EOG093604Z0          -            483  2.9e-133  446.9  13.9   2   4   4.7e-34   6.4e-32  112.7   0.1   215   350   466   601   466   608 0.95 -
SOLCI004565600       -            980 EOG093604Z0          -            483  2.9e-133  446.9  13.9   3   4   1.9e-47   2.6e-45  156.9   1.6    86   294   601   806   597   809 0.97 -
SOLCI004565600       -            980 EOG093604Z0          -            483  2.9e-133  446.9  13.9   4   4   4.6e-20   6.3e-18   66.6   0.0   208   383   790   965   790   978 0.92 -
SOLCI006582700       -            770 EOG093604Z0          -            483  3.5e-133  446.7  13.6   1   4   7.9e-83   1.1e-80  273.6   4.6   113   465   138   490   130   492 0.98 -
SOLCI006582700       -            770 EOG093604Z0          -            483  3.5e-133  446.7  13.6   2   4   6.1e-36   8.3e-34  118.9   0.1   317   458   482   623   476   625 0.96 -
SOLCI006582700       -            770 EOG093604Z0          -            483  3.5e-133  446.7  13.6   3   4   1.2e-19   1.7e-17   65.2   0.2   172   275   582   685   581   690 0.89 -
SOLCI006582700       -            770 EOG093604Z0          -            483  3.5e-133  446.7  13.6   4   4   2.8e-05    0.0038   17.8   0.0   207   265   704   762   700   768 0.88 -
SOLCI004643200       -            761 EOG093604Z0          -            483    1e-132  445.2  25.5   1   4   1.9e-24   2.6e-22   81.1   0.2   187   384   160   363   147   370 0.90 -
SOLCI004643200       -            761 EOG093604Z0          -            483    1e-132  445.2  25.5   2   4   1.2e-23   1.6e-21   78.4   1.3   165   264   319   424   318   424 0.92 -
SOLCI004643200       -            761 EOG093604Z0          -            483    1e-132  445.2  25.5   3   4   9.8e-69   1.3e-66  227.1   6.8   178   458   372   653   368   655 0.98 -
SOLCI004643200       -            761 EOG093604Z0          -            483    1e-132  445.2  25.5   4   4   6.8e-29   9.3e-27   95.7   0.2   241   375   611   746   610   756 0.74 -
SOLCI003635200       -            819 EOG093604Z0          -            483  2.3e-130  437.4   8.2   1   3   1.5e-37     2e-35  124.3   0.1   191   418   148   377   121   378 0.90 -
SOLCI003635200       -            819 EOG093604Z0          -            483  2.3e-130  437.4   8.2   2   3   8.6e-54   1.2e-51  177.8   0.2   126   368   333   572   327   576 0.97 -
SOLCI003635200       -            819 EOG093604Z0          -            483  2.3e-130  437.4   8.2   3   3   2.9e-47     4e-45  156.3   0.4   202   453   546   797   544   803 0.98 -
SOLCI001037900       -            594 EOG093604Z0          -            483  3.4e-128  430.2  18.7   1   3   3.7e-62     5e-60  205.4   5.1   125   414    55   342    50   345 0.95 -
SOLCI001037900       -            594 EOG093604Z0          -            483  3.4e-128  430.2  18.7   2   3   2.6e-48   3.5e-46  159.8   1.0   105   281   281   454   281   459 0.96 -
SOLCI001037900       -            594 EOG093604Z0          -            483  3.4e-128  430.2  18.7   3   3   3.5e-27   4.8e-25   90.0   0.3   216   334   459   577   454   591 0.92 -
SOLCI004667900       -            687 EOG093604Z0          -            483  9.1e-128  428.8  11.0   1   3   8.4e-34   1.1e-31  111.9   0.0   194   417    19   244     3   249 0.90 -
SOLCI004667900       -            687 EOG093604Z0          -            483  9.1e-128  428.8  11.0   2   3   4.1e-36   5.6e-34  119.5   2.6   212   381   250   418   246   424 0.97 -
SOLCI004667900       -            687 EOG093604Z0          -            483  9.1e-128  428.8  11.0   3   3     4e-66   5.5e-64  218.5   0.4   173   469   385   681   385   686 0.98 -
SOLCI000699800       -            720 EOG093604Z0          -            483  2.8e-127  427.2   7.3   1   3   1.8e-38   2.5e-36  127.3   0.1   130   414    84   369    74   371 0.91 -
SOLCI000699800       -            720 EOG093604Z0          -            483  2.8e-127  427.2   7.3   2   3   3.7e-73     5e-71  241.7   4.3   143   413   346   614   342   617 0.97 -
SOLCI000699800       -            720 EOG093604Z0          -            483  2.8e-127  427.2   7.3   3   3   4.9e-22   6.6e-20   73.1   0.0   200   300   611   711   609   717 0.92 -
SOLCI001270900       -           1047 EOG093604Z0          -            483  1.3e-125  421.7  18.0   1   4      0.12        16    5.9   0.0   314   406    20   106    14   115 0.70 -
SOLCI001270900       -           1047 EOG093604Z0          -            483  1.3e-125  421.7  18.0   2   4   3.1e-37   4.3e-35  123.2   0.3   171   416    81   329    75   335 0.91 -
SOLCI001270900       -           1047 EOG093604Z0          -            483  1.3e-125  421.7  18.0   3   4   2.8e-44   3.9e-42  146.4   7.0    96   403   327   625   322   674 0.94 -
SOLCI001270900       -           1047 EOG093604Z0          -            483  1.3e-125  421.7  18.0   4   4   7.1e-47   9.7e-45  155.0   0.3   108   454   715   963   711  1043 0.49 -
SOLCI002228800       -            752 EOG093604Z0          -            483  4.9e-125  419.8  16.0   1   3   5.6e-14   7.6e-12   46.5   0.1    75   160   219   308   194   313 0.79 -
SOLCI002228800       -            752 EOG093604Z0          -            483  4.9e-125  419.8  16.0   2   3   2.2e-89     3e-87  295.2   4.9   105   407   288   587   286   590 0.98 -
SOLCI002228800       -            752 EOG093604Z0          -            483  4.9e-125  419.8  16.0   3   3   9.8e-31   1.3e-28  101.8   0.7   162   319   587   744   584   752 0.60 -
SOLCI000152500       -            717 EOG093604Z0          -            483  5.4e-125  419.7  13.7   1   4   1.8e-42   2.5e-40  140.4   2.1   182   418   138   376   121   376 0.91 -
SOLCI000152500       -            717 EOG093604Z0          -            483  5.4e-125  419.7  13.7   2   4   9.2e-51   1.3e-48  167.8   0.4   111   307   317   510   317   512 0.98 -
SOLCI000152500       -            717 EOG093604Z0          -            483  5.4e-125  419.7  13.7   3   4   9.7e-41   1.3e-38  134.8   0.3   115   296   461   641   459   653 0.93 -
SOLCI000152500       -            717 EOG093604Z0          -            483  5.4e-125  419.7  13.7   4   4     0.042       5.7    7.4   0.0   197   237   668   708   652   712 0.53 -
SOLCI006155700       -            798 EOG093604Z0          -            483    7e-123  412.7   5.7   1   3   6.6e-35     9e-33  115.5   0.0   195   383    71   259    52   259 0.87 -
SOLCI006155700       -            798 EOG093604Z0          -            483    7e-123  412.7   5.7   2   3   1.8e-47   2.4e-45  157.0   1.8   189   387   240   438   240   450 0.98 -
SOLCI006155700       -            798 EOG093604Z0          -            483    7e-123  412.7   5.7   3   3   7.1e-45   9.7e-43  148.4   1.9   177   462   461   748   452   759 0.94 -
SOLCI001873300       -            909 EOG093604Z0          -            483  4.6e-122  410.0   0.3   1   2   1.3e-60   1.8e-58  200.3   0.0   116   455   213   549   183   557 0.94 -
SOLCI001873300       -            909 EOG093604Z0          -            483  4.6e-122  410.0   0.3   2   2     1e-62   1.4e-60  207.3   0.8   181   442   555   815   547   846 0.94 -
SOLCI005641500       -            381 EOG093604Z0          -            483  2.9e-121  407.4   5.5   1   2   1.3e-41   1.8e-39  137.7   0.1   189   368     2   181     1   181 0.89 -
SOLCI005641500       -            381 EOG093604Z0          -            483  2.9e-121  407.4   5.5   2   2   2.8e-84   3.8e-82  278.4   2.5   115   420    71   373    71   378 0.98 -
SOLCI004734200       -            707 EOG093604Z0          -            483  1.2e-115  388.9  14.2   1   4   1.9e-27   2.6e-25   90.9   0.3   289   470   226   408   210   418 0.88 -
SOLCI004734200       -            707 EOG093604Z0          -            483  1.2e-115  388.9  14.2   2   4   1.1e-32   1.5e-30  108.2   0.9   169   339   281   452   259   460 0.92 -
SOLCI004734200       -            707 EOG093604Z0          -            483  1.2e-115  388.9  14.2   3   4   2.2e-33     3e-31  110.5   0.1   238   407   421   591   416   594 0.96 -
SOLCI004734200       -            707 EOG093604Z0          -            483  1.2e-115  388.9  14.2   4   4   8.3e-34   1.1e-31  111.9   0.2   242   430   461   649   455   656 0.97 -
SOLCI004716200       -            932 EOG093604Z0          -            483  1.8e-114  385.0   6.8   1   3     1e-57   1.4e-55  190.7   2.6   103   414   286   594   270   594 0.97 -
SOLCI004716200       -            932 EOG093604Z0          -            483  1.8e-114  385.0   6.8   2   3   1.1e-53   1.5e-51  177.4   0.1   179   404   569   794   565   796 0.99 -
SOLCI004716200       -            932 EOG093604Z0          -            483  1.8e-114  385.0   6.8   3   3   1.9e-10   2.6e-08   34.9   0.0   172   236   772   836   769   863 0.78 -
SOLCI002768000       -            618 EOG093604Z0          -            483  6.1e-114  383.2  10.1   1   2   5.4e-48   7.4e-46  158.7   1.4   183   403   141   361   132   364 0.97 -
SOLCI002768000       -            618 EOG093604Z0          -            483  6.1e-114  383.2  10.1   2   2   5.6e-72   7.7e-70  237.8   1.8   139   402   345   605   344   610 0.99 -
SOLCI002498400       -            654 EOG093604Z0          -            483  8.2e-114  382.8  24.6   1   4   7.8e-28   1.1e-25   92.2   6.8   273   461    86   276    38   276 0.89 -
SOLCI002498400       -            654 EOG093604Z0          -            483  8.2e-114  382.8  24.6   2   4   8.3e-56   1.1e-53  184.5   2.1   203   432   263   492   259   494 0.98 -
SOLCI002498400       -            654 EOG093604Z0          -            483  8.2e-114  382.8  24.6   3   4     6e-27   8.2e-25   89.3   0.8   120   233   463   575   463   577 0.95 -
SOLCI002498400       -            654 EOG093604Z0          -            483  8.2e-114  382.8  24.6   4   4   2.2e-15   2.9e-13   51.2   0.0   216   293   574   651   572   653 0.90 -
SOLCI004945500       -            663 EOG093604Z0          -            483  2.5e-112  377.9  12.9   1   3   6.7e-26   9.1e-24   85.8   0.6   250   414    76   240    42   244 0.57 -
SOLCI004945500       -            663 EOG093604Z0          -            483  2.5e-112  377.9  12.9   2   3   3.4e-55   4.6e-53  182.5   1.1   175   431   241   497   238   497 0.99 -
SOLCI004945500       -            663 EOG093604Z0          -            483  2.5e-112  377.9  12.9   3   3   1.7e-37   2.3e-35  124.1   0.4   178   347   489   658   487   662 0.96 -
SOLCI000806300       -            588 EOG093604Z0          -            483  5.9e-112  376.7  20.6   1   3     3e-49   4.1e-47  162.8   2.4   176   412   123   355   110   357 0.91 -
SOLCI000806300       -            588 EOG093604Z0          -            483  5.9e-112  376.7  20.6   2   3   5.5e-37   7.5e-35  122.4   2.7   282   418   295   431   293   433 0.96 -
SOLCI000806300       -            588 EOG093604Z0          -            483  5.9e-112  376.7  20.6   3   3     8e-36   1.1e-33  118.6   1.0   205   405   358   558   357   565 0.97 -
SOLCI003320200       -            775 EOG093604Z0          -            483  3.1e-111  374.3   0.7   1   3     1e-60   1.4e-58  200.6   0.0    80   417    51   390    42   397 0.92 -
SOLCI003320200       -            775 EOG093604Z0          -            483  3.1e-111  374.3   0.7   2   3   5.9e-16   8.1e-14   53.0   0.0   107   160   398   451   394   463 0.90 -
SOLCI003320200       -            775 EOG093604Z0          -            483  3.1e-111  374.3   0.7   3   3   4.6e-35   6.3e-33  116.1   0.0   216   458   482   723   469   741 0.93 -
SOLCI005511700       -            678 EOG093604Z0          -            483  2.1e-110  371.5  12.5   1   3   1.5e-24     2e-22   81.4   0.1   286   418   124   253   109   256 0.94 -
SOLCI005511700       -            678 EOG093604Z0          -            483  2.1e-110  371.5  12.5   2   3   8.2e-39   1.1e-36  128.4   0.9   135   281   393   536   392   547 0.96 -
SOLCI005511700       -            678 EOG093604Z0          -            483  2.1e-110  371.5  12.5   3   3   5.7e-16   7.9e-14   53.1   0.1   250   353   553   656   538   664 0.94 -
SOLCI002498300       -            514 EOG093604Z0          -            483  5.8e-110  370.1  11.4   1   2   2.5e-66   3.4e-64  219.2   3.7    97   408     8   313     4   319 0.96 -
SOLCI002498300       -            514 EOG093604Z0          -            483  5.8e-110  370.1  11.4   2   2   1.4e-49   1.9e-47  163.9   0.9   133   331   286   482   284   490 0.86 -
SOLCI004587800       -            588 EOG093604Z0          -            483  1.1e-109  369.1  20.2   1   3   8.3e-35   1.1e-32  115.2   2.0   171   390    57   277    49   278 0.91 -
SOLCI004587800       -            588 EOG093604Z0          -            483  1.1e-109  369.1  20.2   2   3   4.2e-53   5.7e-51  175.6   2.3    91   282   261   449   260   456 0.97 -
SOLCI004587800       -            588 EOG093604Z0          -            483  1.1e-109  369.1  20.2   3   3   1.9e-30   2.6e-28  100.8   2.9   203   337   440   574   439   587 0.94 -
SOLCI007287600       -            842 EOG093604Z0          -            483  1.4e-109  368.8   8.0   1   3   2.2e-35     3e-33  117.1   0.1   221   468   160   412   145   414 0.87 -
SOLCI007287600       -            842 EOG093604Z0          -            483  1.4e-109  368.8   8.0   2   3   1.3e-44   1.8e-42  147.5   0.5   172   399   396   623   393   632 0.97 -
SOLCI007287600       -            842 EOG093604Z0          -            483  1.4e-109  368.8   8.0   3   3   8.5e-38   1.2e-35  125.1   0.3    93   282   635   821   630   829 0.96 -
SOLCI002522700       -           1014 EOG093604Z0          -            483    2e-109  368.3  12.8   1   5   2.3e-15   3.2e-13   51.1   0.0   195   306   155   267   143   279 0.92 -
SOLCI002522700       -           1014 EOG093604Z0          -            483    2e-109  368.3  12.8   2   5   1.7e-29   2.3e-27   97.7   0.3   242   450   318   526   301   536 0.93 -
SOLCI002522700       -           1014 EOG093604Z0          -            483    2e-109  368.3  12.8   3   5   1.7e-26   2.3e-24   87.8   0.0   148   307   507   664   506   667 0.86 -
SOLCI002522700       -           1014 EOG093604Z0          -            483    2e-109  368.3  12.8   4   5   5.2e-29   7.1e-27   96.1   2.0   201   381   663   842   661   853 0.96 -
SOLCI002522700       -           1014 EOG093604Z0          -            483    2e-109  368.3  12.8   5   5   5.9e-13   8.1e-11   43.1   0.0   209   314   878   983   867   992 0.93 -
SOLCI003435400       -            841 EOG093604Z0          -            483  3.5e-109  367.5  15.9   1   4   2.2e-43     3e-41  143.5   0.3   221   453   175   408   148   408 0.85 -
SOLCI003435400       -            841 EOG093604Z0          -            483  3.5e-109  367.5  15.9   2   4   2.4e-31   3.3e-29  103.8   0.7   169   306   334   471   333   472 0.97 -
SOLCI003435400       -            841 EOG093604Z0          -            483  3.5e-109  367.5  15.9   3   4   6.5e-41   8.8e-39  135.3   2.4   122   398   395   683   394   685 0.86 -
SOLCI003435400       -            841 EOG093604Z0          -            483  3.5e-109  367.5  15.9   4   4   2.7e-05    0.0037   17.9   0.0   202   328   594   718   587   730 0.81 -
SOLCI005497300       -            647 EOG093604Z0          -            483  4.7e-108  363.8   4.7   1   3   1.8e-54   2.4e-52  180.1   0.8   204   469   106   372    90   374 0.96 -
SOLCI005497300       -            647 EOG093604Z0          -            483  4.7e-108  363.8   4.7   2   3   1.1e-32   1.5e-30  108.2   0.1   139   300   255   413   255   421 0.84 -
SOLCI005497300       -            647 EOG093604Z0          -            483  4.7e-108  363.8   4.7   3   3   7.2e-28   9.8e-26   92.3   0.0   130   309   351   527   343   540 0.92 -
SOLCI002498500       -            605 EOG093604Z0          -            483  6.3e-107  360.1   9.3   1   2     8e-91   1.1e-88  299.9   9.8    13   461   103   557    93   557 0.92 -
SOLCI002498500       -            605 EOG093604Z0          -            483  6.3e-107  360.1   9.3   2   2   6.7e-20   9.2e-18   66.0   0.0   208   294   514   600   511   604 0.55 -
SOLCI004689400       -            966 EOG093604Z0          -            483    9e-107  359.6  32.4   1   5   2.6e-13   3.5e-11   44.3   0.0   201   381   274   385   264   397 0.53 -
SOLCI004689400       -            966 EOG093604Z0          -            483    9e-107  359.6  32.4   2   5   2.1e-28   2.9e-26   94.1   0.8   252   449   420   616   411   618 0.84 -
SOLCI004689400       -            966 EOG093604Z0          -            483    9e-107  359.6  32.4   3   5   1.9e-27   2.6e-25   90.9   1.1   254   449   596   790   590   795 0.95 -
SOLCI004689400       -            966 EOG093604Z0          -            483    9e-107  359.6  32.4   4   5   2.9e-28   3.9e-26   93.6   3.7   204   398   685   878   676   878 0.94 -
SOLCI004689400       -            966 EOG093604Z0          -            483    9e-107  359.6  32.4   5   5     1e-26   1.4e-24   88.5   2.9   172   386   723   936   723   942 0.95 -
SOLCI004169300       -            609 EOG093604Z0          -            483  9.4e-107  359.5   9.6   1   3   2.7e-49   3.7e-47  163.0   3.5   135   414     1   277     1   277 0.98 -
SOLCI004169300       -            609 EOG093604Z0          -            483  9.4e-107  359.5   9.6   2   3   1.4e-56   1.9e-54  187.1   0.1   170   404   243   477   242   482 0.99 -
SOLCI004169300       -            609 EOG093604Z0          -            483  9.4e-107  359.5   9.6   3   3     2e-08   2.7e-06   28.2   0.0   177   250   460   540   459   554 0.56 -
SOLCI004586900       -            590 EOG093604Z0          -            483  7.3e-106  356.6  13.9   1   3   2.1e-38   2.8e-36  127.1   1.7   168   390    56   279    43   280 0.95 -
SOLCI004586900       -            590 EOG093604Z0          -            483  7.3e-106  356.6  13.9   2   3   7.3e-49     1e-46  161.6   1.0    91   280   263   449   261   453 0.96 -
SOLCI004586900       -            590 EOG093604Z0          -            483  7.3e-106  356.6  13.9   3   3   1.6e-26   2.2e-24   87.9   0.4   205   332   444   571   441   588 0.89 -
SOLCI007117300       -            561 EOG093604Z0          -            483  1.2e-105  355.8   1.5   1   3   3.7e-07     5e-05   24.0   0.0   281   351    87   157    20   160 0.88 -
SOLCI007117300       -            561 EOG093604Z0          -            483  1.2e-105  355.8   1.5   2   3   1.2e-82   1.6e-80  273.0   1.2   107   418   160   468   157   471 0.98 -
SOLCI007117300       -            561 EOG093604Z0          -            483  1.2e-105  355.8   1.5   3   3   3.2e-16   4.3e-14   53.9   0.0   172   257   467   552   463   558 0.94 -
SOLCI001336900       -            834 EOG093604Z0          -            483    5e-105  353.8  16.8   1   4   2.7e-39   3.6e-37  130.0   0.8   220   461   125   369   121   369 0.96 -
SOLCI001336900       -            834 EOG093604Z0          -            483    5e-105  353.8  16.8   2   4   1.5e-46   2.1e-44  153.9   1.9   178   412   331   565   329   566 0.98 -
SOLCI001336900       -            834 EOG093604Z0          -            483    5e-105  353.8  16.8   3   4   4.1e-22   5.6e-20   73.3   0.4   202   353   530   681   529   697 0.95 -
SOLCI001336900       -            834 EOG093604Z0          -            483    5e-105  353.8  16.8   4   4   3.3e-09   4.6e-07   30.8   0.0   308   433   706   831   673   833 0.86 -
SOLCI005377500       -           1237 EOG093604Z0          -            483  8.6e-105  353.1   2.4   1   5   8.8e-05     0.012   16.2   0.0   262   338   160   237   134   256 0.81 -
SOLCI005377500       -           1237 EOG093604Z0          -            483  8.6e-105  353.1   2.4   2   5     2e-29   2.7e-27   97.5   0.0   112   319   262   463   252   477 0.96 -
SOLCI005377500       -           1237 EOG093604Z0          -            483  8.6e-105  353.1   2.4   3   5     6e-11   8.2e-09   36.5   0.1   187   384   504   699   493   708 0.83 -
SOLCI005377500       -           1237 EOG093604Z0          -            483  8.6e-105  353.1   2.4   4   5   1.2e-24   1.7e-22   81.6   0.0   224   465   714   955   704   956 0.97 -
SOLCI005377500       -           1237 EOG093604Z0          -            483  8.6e-105  353.1   2.4   5   5   1.6e-36   2.2e-34  120.8   0.1   181   435   951  1205   948  1217 0.97 -
SOLCI002323100       -            664 EOG093604Z0          -            483  4.5e-104  350.7  15.9   1   3   8.5e-60   1.2e-57  197.6   2.5   125   472    67   417    48   420 0.94 -
SOLCI002323100       -            664 EOG093604Z0          -            483  4.5e-104  350.7  15.9   2   3   9.2e-17   1.3e-14   55.7   0.4   289   380   409   500   409   503 0.94 -
SOLCI002323100       -            664 EOG093604Z0          -            483  4.5e-104  350.7  15.9   3   3     1e-33   1.4e-31  111.6   1.2   232   387   501   656   497   662 0.96 -
SOLCI004441000       -            833 EOG093604Z0          -            483    4e-101  340.9   8.1   1   2   1.1e-57   1.5e-55  190.7   0.6   168   452   256   541   248   546 0.97 -
SOLCI004441000       -            833 EOG093604Z0          -            483    4e-101  340.9   8.1   2   2   1.3e-46   1.8e-44  154.1   1.4   179   457   548   824   542   829 0.97 -
SOLCI003978800       -            716 EOG093604Z0          -            483  5.4e-101  340.5  20.7   1   3   9.2e-26   1.3e-23   85.4   3.3   251   413   156   318   146   319 0.97 -
SOLCI003978800       -            716 EOG093604Z0          -            483  5.4e-101  340.5  20.7   2   3   8.9e-64   1.2e-61  210.7   3.8   192   464   272   545   272   546 0.97 -
SOLCI003978800       -            716 EOG093604Z0          -            483  5.4e-101  340.5  20.7   3   3   2.2e-21   2.9e-19   71.0   0.3   175   348   536   706   529   710 0.91 -
SOLCI003344400       -            690 EOG093604Z0          -            483  6.7e-100  336.9   8.4   1   3   1.2e-06   0.00016   22.4   0.1   209   316   115   222    90   223 0.66 -
SOLCI003344400       -            690 EOG093604Z0          -            483  6.7e-100  336.9   8.4   2   3   5.1e-55     7e-53  181.9   0.6   119   401   168   449   161   452 0.94 -
SOLCI003344400       -            690 EOG093604Z0          -            483  6.7e-100  336.9   8.4   3   3   2.4e-46   3.2e-44  153.3   0.2   135   368   396   626   395   640 0.95 -
SOLCI003929300       -            742 EOG093604Z0          -            483   2.6e-97  328.4  16.9   1   4   6.7e-30   9.2e-28   99.0   0.1   149   405     9   241     3   242 0.89 -
SOLCI003929300       -            742 EOG093604Z0          -            483   2.6e-97  328.4  16.9   2   4   1.1e-28   1.5e-26   95.1   0.1   107   354   101   322   100   324 0.91 -
SOLCI003929300       -            742 EOG093604Z0          -            483   2.6e-97  328.4  16.9   3   4   8.2e-36   1.1e-33  118.5   3.6   107   451   195   508   194   511 0.92 -
SOLCI003929300       -            742 EOG093604Z0          -            483   2.6e-97  328.4  16.9   4   4   1.2e-14   1.7e-12   48.7   0.2   214   340   512   636   504   674 0.83 -
SOLCI003908300       -            617 EOG093604Z0          -            483   3.7e-97  327.9  13.4   1   3   3.6e-10     5e-08   33.9   0.1   194   319    65   191    55   195 0.93 -
SOLCI003908300       -            617 EOG093604Z0          -            483   3.7e-97  327.9  13.4   2   3   1.4e-51   1.8e-49  170.6   2.7   172   414   114   357   111   361 0.96 -
SOLCI003908300       -            617 EOG093604Z0          -            483   3.7e-97  327.9  13.4   3   3   3.2e-44   4.3e-42  146.3   0.4   169   400   357   588   353   595 0.98 -
SOLCI005303000       -            711 EOG093604Z0          -            483   5.1e-97  327.4  12.9   1   3   8.4e-42   1.1e-39  138.3   1.4   201   408   227   434   201   434 0.96 -
SOLCI005303000       -            711 EOG093604Z0          -            483   5.1e-97  327.4  12.9   2   3   8.4e-38   1.1e-35  125.1   0.5   168   333   404   569   397   571 0.61 -
SOLCI005303000       -            711 EOG093604Z0          -            483   5.1e-97  327.4  12.9   3   3   1.4e-26   1.9e-24   88.0   0.2   147   310   526   685   526   693 0.95 -
SOLCI007422500       -            622 EOG093604Z0          -            483   2.1e-96  325.4   3.2   1   3   6.9e-27   9.4e-25   89.1   0.0   143   321   121   296   112   296 0.88 -
SOLCI007422500       -            622 EOG093604Z0          -            483   2.1e-96  325.4   3.2   2   3   1.4e-53   1.9e-51  177.1   0.2   103   353   221   468   220   471 0.97 -
SOLCI007422500       -            622 EOG093604Z0          -            483   2.1e-96  325.4   3.2   3   3   1.3e-22   1.8e-20   74.9   0.0   169   349   389   571   388   589 0.93 -
SOLCI004445500       -            492 EOG093604Z0          -            483   1.9e-95  322.2   5.0   1   2   3.5e-39   4.7e-37  129.7   0.1   271   460   121   309    99   310 0.95 -
SOLCI004445500       -            492 EOG093604Z0          -            483   1.9e-95  322.2   5.0   2   2   4.8e-61   6.6e-59  201.7   1.8   165   423   224   485   221   489 0.96 -
SOLCI006090100       -            680 EOG093604Z0          -            483   2.3e-95  322.0   4.9   1   2   3.2e-28   4.3e-26   93.5   0.0   223   448    52   286    34   291 0.87 -
SOLCI006090100       -            680 EOG093604Z0          -            483   2.3e-95  322.0   4.9   2   2   1.8e-67   2.4e-65  222.9   4.9   110   478   301   670   293   675 0.95 -
SOLCI002689000       -            518 EOG093604Z0          -            483   1.3e-92  312.9  14.0   1   2   2.2e-89     3e-87  295.2  10.0    99   466    30   396    19   398 0.97 -
SOLCI002689000       -            518 EOG093604Z0          -            483   1.3e-92  312.9  14.0   2   2     1e-07   1.4e-05   25.9   0.2   172   253   382   463   379   510 0.62 -
SOLCI007477400       -            710 EOG093604Z0          -            483   1.4e-92  312.8   4.2   1   2     1e-75   1.4e-73  250.1   0.4   111   461   152   509    66   509 0.91 -
SOLCI007477400       -            710 EOG093604Z0          -            483   1.4e-92  312.8   4.2   2   2   6.3e-22   8.6e-20   72.7   0.3   137   417   434   707   431   709 0.90 -
SOLCI004840200       -            511 EOG093604Z0          -            483   3.2e-92  311.6  12.0   1   3   3.2e-43   4.4e-41  143.0   0.8   184   439    11   266     3   267 0.98 -
SOLCI004840200       -            511 EOG093604Z0          -            483   3.2e-92  311.6  12.0   2   3   6.2e-38   8.4e-36  125.5   2.8   208   372   245   409   240   415 0.79 -
SOLCI004840200       -            511 EOG093604Z0          -            483   3.2e-92  311.6  12.0   3   3   3.4e-19   4.6e-17   63.7   0.0   202   296   414   508   410   510 0.85 -
SOLCI006449600       -            852 EOG093604Z0          -            483   7.6e-92  310.4  13.9   1   4   1.8e-17   2.5e-15   58.0   0.0   279   418     2   141     1   143 0.95 -
SOLCI006449600       -            852 EOG093604Z0          -            483   7.6e-92  310.4  13.9   2   4   5.1e-24     7e-22   79.6   2.4   169   385   137   352   134   372 0.94 -
SOLCI006449600       -            852 EOG093604Z0          -            483   7.6e-92  310.4  13.9   3   4   1.9e-25   2.6e-23   84.4   0.3   180   402   388   607   383   610 0.91 -
SOLCI006449600       -            852 EOG093604Z0          -            483   7.6e-92  310.4  13.9   4   4   1.2e-34   1.6e-32  114.7   0.1   173   408   588   822   587   836 0.94 -
SOLCI002894100       -            860 EOG093604Z0          -            483   6.9e-91  307.2   0.7   1   3     1e-23   1.4e-21   78.6   0.0   226   369   109   254    95   258 0.91 -
SOLCI002894100       -            860 EOG093604Z0          -            483   6.9e-91  307.2   0.7   2   3   1.7e-45   2.3e-43  150.4   0.3    90   353   258   518   253   521 0.97 -
SOLCI002894100       -            860 EOG093604Z0          -            483   6.9e-91  307.2   0.7   3   3   3.6e-23   4.9e-21   76.8   0.0   207   398   512   704   504   708 0.94 -
SOLCI004372400       -            657 EOG093604Z0          -            483   3.5e-90  304.9   8.5   1   3   2.2e-24     3e-22   80.8   0.1   217   402   131   321   119   325 0.89 -
SOLCI004372400       -            657 EOG093604Z0          -            483   3.5e-90  304.9   8.5   2   3   1.6e-23   2.2e-21   78.0   0.1    88   241   220   373   217   378 0.90 -
SOLCI004372400       -            657 EOG093604Z0          -            483   3.5e-90  304.9   8.5   3   3   2.6e-50   3.5e-48  166.4   0.9   168   468   332   629   322   629 0.95 -
SOLCI002010100       -           1097 EOG093604Z0          -            483   4.6e-90  304.5  18.6   1   4   3.9e-15   5.3e-13   50.3   0.2   235   418   203   385   171   388 0.86 -
SOLCI002010100       -           1097 EOG093604Z0          -            483   4.6e-90  304.5  18.6   2   4   2.6e-14   3.5e-12   47.6   0.3   202   316   344   458   343   461 0.96 -
SOLCI002010100       -           1097 EOG093604Z0          -            483   4.6e-90  304.5  18.6   3   4   6.3e-19   8.5e-17   62.8   4.4   174   343   455   624   451   629 0.95 -
SOLCI002010100       -           1097 EOG093604Z0          -            483   4.6e-90  304.5  18.6   4   4   1.2e-50   1.7e-48  167.4   0.1   147   468   747  1066   736  1074 0.95 -
SOLCI000829700       -            896 EOG093604Z0          -            483   2.1e-89  302.3   0.1   1   4   4.1e-14   5.6e-12   47.0   0.0   247   386   153   291   140   297 0.96 -
SOLCI000829700       -            896 EOG093604Z0          -            483   2.1e-89  302.3   0.1   2   4   1.1e-19   1.5e-17   65.4   0.2   247   400   293   447   285   447 0.93 -
SOLCI000829700       -            896 EOG093604Z0          -            483   2.1e-89  302.3   0.1   3   4   2.4e-43   3.3e-41  143.3   0.0   113   450   337   672   336   683 0.95 -
SOLCI000829700       -            896 EOG093604Z0          -            483   2.1e-89  302.3   0.1   4   4   2.7e-20   3.7e-18   67.3   0.0   122   389   627   887   626   893 0.91 -
SOLCI005896200       -            700 EOG093604Z0          -            483   6.7e-89  300.6   6.2   1   4   1.2e-09   1.6e-07   32.2   0.1   288   411   160   280   138   281 0.85 -
SOLCI005896200       -            700 EOG093604Z0          -            483   6.7e-89  300.6   6.2   2   4   2.4e-34   3.2e-32  113.7   0.0   184   367   263   446   244   448 0.81 -
SOLCI005896200       -            700 EOG093604Z0          -            483   6.7e-89  300.6   6.2   3   4   4.3e-36   5.8e-34  119.5   0.2   243   413   427   597   427   600 0.91 -
SOLCI005896200       -            700 EOG093604Z0          -            483   6.7e-89  300.6   6.2   4   4   2.7e-18   3.7e-16   60.7   0.1   206   323   565   682   563   693 0.91 -
SOLCI002785000       -            629 EOG093604Z0          -            483   9.8e-89  300.1   9.6   1   3       2.3   3.1e+02    1.6   0.0   176   228   128   184   115   187 0.69 -
SOLCI002785000       -            629 EOG093604Z0          -            483   9.8e-89  300.1   9.6   2   3   6.4e-50   8.7e-48  165.1   1.3   183   390   189   396   183   396 0.86 -
SOLCI002785000       -            629 EOG093604Z0          -            483   9.8e-89  300.1   9.6   3   3   8.6e-45   1.2e-42  148.1   1.6   137   403   356   619   354   626 0.97 -
SOLCI003885900       -            709 EOG093604Z0          -            483   9.2e-87  293.6   4.1   1   3   5.6e-31   7.6e-29  102.6   0.1   114   381   149   414   142   418 0.87 -
SOLCI003885900       -            709 EOG093604Z0          -            483   9.2e-87  293.6   4.1   2   3   2.5e-23   3.4e-21   77.4   0.4   180   309   388   517   373   528 0.87 -
SOLCI003885900       -            709 EOG093604Z0          -            483   9.2e-87  293.6   4.1   3   3   3.5e-35   4.8e-33  116.4   0.0   104   285   525   703   512   708 0.92 -
SOLCI003331200       -            579 EOG093604Z0          -            483   2.3e-86  292.3   5.4   1   2   1.3e-25   1.8e-23   84.9   0.2   328   471   130   276    89   285 0.53 -
SOLCI003331200       -            579 EOG093604Z0          -            483   2.3e-86  292.3   5.4   2   2   2.4e-63   3.2e-61  209.3   2.0   139   455   262   575   260   577 0.97 -
SOLCI007296100       -            819 EOG093604Z0          -            483   4.5e-86  291.3   3.3   1   3   1.9e-15   2.6e-13   51.4   0.0   166   348   127   320   103   321 0.82 -
SOLCI007296100       -            819 EOG093604Z0          -            483   4.5e-86  291.3   3.3   2   3   2.2e-43     3e-41  143.5   0.0    74   369   218   519   216   526 0.87 -
SOLCI007296100       -            819 EOG093604Z0          -            483   4.5e-86  291.3   3.3   3   3     6e-34   8.3e-32  112.4   0.9   219   397   614   792   604   802 0.96 -
SOLCI004191200       -            937 EOG093604Z0          -            483   1.2e-84  286.6  17.7   1   5   8.9e-20   1.2e-17   65.6   1.1   200   384   189   374   182   375 0.95 -
SOLCI004191200       -            937 EOG093604Z0          -            483   1.2e-84  286.6  17.7   2   5   8.4e-21   1.2e-18   69.0   0.0   160   305   360   504   359   510 0.96 -
SOLCI004191200       -            937 EOG093604Z0          -            483   1.2e-84  286.6  17.7   3   5   1.9e-15   2.6e-13   51.3   2.3   165   366   504   705   501   709 0.93 -
SOLCI004191200       -            937 EOG093604Z0          -            483   1.2e-84  286.6  17.7   4   5   4.7e-29   6.4e-27   96.2   0.4   207   402   686   881   671   881 0.94 -
SOLCI004191200       -            937 EOG093604Z0          -            483   1.2e-84  286.6  17.7   5   5     1e-11   1.4e-09   39.1   0.0   163   246   851   935   844   937 0.51 -
SOLCI004294500       -            577 EOG093604Z0          -            483   4.2e-84  284.8   2.2   1   2   5.6e-61   7.7e-59  201.5   0.8   162   468    85   392    79   394 0.97 -
SOLCI004294500       -            577 EOG093604Z0          -            483   4.2e-84  284.8   2.2   2   2   4.9e-25   6.7e-23   83.0   0.0   116   282   392   555   391   564 0.79 -
SOLCI004587600       -            470 EOG093604Z0          -            483   6.1e-84  284.3  12.0   1   2     4e-42   5.5e-40  139.3   2.8   141   390    44   290    28   291 0.90 -
SOLCI004587600       -            470 EOG093604Z0          -            483   6.1e-84  284.3  12.0   2   2   7.3e-48     1e-45  158.3   1.8   118   352   235   453   235   453 0.94 -
SOLCI003784400       -            884 EOG093604Z0          -            483   4.4e-82  278.2   5.5   1   5   8.6e-06    0.0012   19.5   0.1   190   283    47   140    41   142 0.81 -
SOLCI003784400       -            884 EOG093604Z0          -            483   4.4e-82  278.2   5.5   2   5   4.1e-18   5.6e-16   60.2   0.0   256   407   144   291   139   295 0.93 -
SOLCI003784400       -            884 EOG093604Z0          -            483   4.4e-82  278.2   5.5   3   5   1.5e-20     2e-18   68.2   0.0   176   318   270   412   267   414 0.87 -
SOLCI003784400       -            884 EOG093604Z0          -            483   4.4e-82  278.2   5.5   4   5   1.9e-28   2.6e-26   94.2   0.1   143   319   411   585   403   586 0.93 -
SOLCI003784400       -            884 EOG093604Z0          -            483   4.4e-82  278.2   5.5   5   5   4.6e-17   6.3e-15   56.7   0.0   215   376   582   740   574   771 0.89 -
SOLCI006204500       -            581 EOG093604Z0          -            483   7.9e-82  277.3   4.3   1   2   5.1e-21     7e-19   69.7   0.0   249   396   124   271   109   274 0.69 -
SOLCI006204500       -            581 EOG093604Z0          -            483   7.9e-82  277.3   4.3   2   2   1.9e-64   2.6e-62  212.9   1.9    95   419   253   574   239   579 0.96 -
SOLCI006405400       -            576 EOG093604Z0          -            483   4.3e-81  274.9  11.1   1   3   3.2e-17   4.4e-15   57.2   0.1   141   264   152   272   141   274 0.65 -
SOLCI006405400       -            576 EOG093604Z0          -            483   4.3e-81  274.9  11.1   2   3   1.3e-53   1.8e-51  177.2   3.0    91   381   172   459   171   463 0.97 -
SOLCI006405400       -            576 EOG093604Z0          -            483   4.3e-81  274.9  11.1   3   3   2.5e-18   3.4e-16   60.9   0.1   273   427   421   575   420   576 0.97 -
SOLCI004749700       -            720 EOG093604Z0          -            483     1e-79  270.4  20.7   1   4     3e-17   4.1e-15   57.3   0.1   108   260   150   299   139   307 0.66 -
SOLCI004749700       -            720 EOG093604Z0          -            483     1e-79  270.4  20.7   2   4   5.3e-26   7.2e-24   86.2   1.2    92   243   204   352   198   352 0.85 -
SOLCI004749700       -            720 EOG093604Z0          -            483     1e-79  270.4  20.7   3   4   1.1e-40   1.5e-38  134.6   1.2   169   452   313   595   306   600 0.95 -
SOLCI004749700       -            720 EOG093604Z0          -            483     1e-79  270.4  20.7   4   4   7.2e-09   9.8e-07   29.7   0.6   360   437   609   688   606   700 0.84 -
SOLCI005396300       -            601 EOG093604Z0          -            483   1.4e-79  269.9   0.4   1   3   3.4e-14   4.7e-12   47.2   0.0   223   384   129   287   101   290 0.77 -
SOLCI005396300       -            601 EOG093604Z0          -            483   1.4e-79  269.9   0.4   2   3     2e-46   2.7e-44  153.5   1.0    95   285   281   468   275   469 0.97 -
SOLCI005396300       -            601 EOG093604Z0          -            483   1.4e-79  269.9   0.4   3   3   2.6e-22   3.6e-20   74.0   0.0   203   337   456   590   450   597 0.95 -
SOLCI006380300       -           1028 EOG093604Z0          -            483   1.8e-79  269.5  15.8   1   5   1.3e-14   1.7e-12   48.6   0.0   184   418    45   289    32   290 0.84 -
SOLCI006380300       -           1028 EOG093604Z0          -            483   1.8e-79  269.5  15.8   2   5   1.5e-28     2e-26   94.6   0.5   145   456   198   494   184   495 0.95 -
SOLCI006380300       -           1028 EOG093604Z0          -            483   1.8e-79  269.5  15.8   3   5   2.2e-16     3e-14   54.4   0.7   181   378   394   587   392   592 0.97 -
SOLCI006380300       -           1028 EOG093604Z0          -            483   1.8e-79  269.5  15.8   4   5   1.4e-20   1.9e-18   68.3   0.7    78   386   497   797   494   799 0.91 -
SOLCI006380300       -           1028 EOG093604Z0          -            483   1.8e-79  269.5  15.8   5   5   8.5e-14   1.2e-11   45.9   0.0   182   354   800   969   797   979 0.54 -
SOLCI000411300       -            588 EOG093604Z0          -            483   6.9e-79  267.6   0.5   1   2     4e-32   5.5e-30  106.4   0.0   130   301    57   226    38   234 0.57 -
SOLCI000411300       -            588 EOG093604Z0          -            483   6.9e-79  267.6   0.5   2   2   2.4e-47   3.3e-45  156.5   0.2   166   414   231   479   228   484 0.94 -
SOLCI000383600       -            739 EOG093604Z0          -            483     7e-79  267.6   7.7   1   5      0.93   1.3e+02    2.9   0.0   284   337   137   190    75   208 0.73 -
SOLCI000383600       -            739 EOG093604Z0          -            483     7e-79  267.6   7.7   2   5   2.4e-11   3.3e-09   37.8   0.0   316   423   217   324   206   335 0.91 -
SOLCI000383600       -            739 EOG093604Z0          -            483     7e-79  267.6   7.7   3   5   3.1e-33   4.2e-31  110.0   1.0   214   385   369   543   347   544 0.73 -
SOLCI000383600       -            739 EOG093604Z0          -            483     7e-79  267.6   7.7   4   5   3.5e-42   4.7e-40  139.5   0.2   141   351   407   615   398   620 0.88 -
SOLCI000383600       -            739 EOG093604Z0          -            483     7e-79  267.6   7.7   5   5       1.8   2.5e+02    2.0   0.0   263   307   649   694   631   711 0.64 -
SOLCI000672200       -            552 EOG093604Z0          -            483   1.9e-78  266.2   1.0   1   3    0.0092       1.3    9.5   0.1   184   275   108   203    97   205 0.83 -
SOLCI000672200       -            552 EOG093604Z0          -            483   1.9e-78  266.2   1.0   2   3     3e-17   4.1e-15   57.3   0.0    80   155   183   263   175   264 0.90 -
SOLCI000672200       -            552 EOG093604Z0          -            483   1.9e-78  266.2   1.0   3   3     3e-63   4.1e-61  209.0   0.3   115   379   258   521   257   533 0.96 -
SOLCI004841700       -            661 EOG093604Z0          -            483   3.2e-78  265.4   0.4   1   5   2.1e-07   2.8e-05   24.9   0.0   319   403    43   119    34   122 0.73 -
SOLCI004841700       -            661 EOG093604Z0          -            483   3.2e-78  265.4   0.4   2   5   7.5e-24     1e-21   79.1   0.0   252   456   108   314   105   318 0.54 -
SOLCI004841700       -            661 EOG093604Z0          -            483   3.2e-78  265.4   0.4   3   5   7.4e-21     1e-18   69.2   0.0   184   399   206   420   205   425 0.86 -
SOLCI004841700       -            661 EOG093604Z0          -            483   3.2e-78  265.4   0.4   4   5   2.4e-15   3.3e-13   51.0   0.0   184   349   318   474   316   477 0.56 -
SOLCI004841700       -            661 EOG093604Z0          -            483   3.2e-78  265.4   0.4   5   5   2.3e-20   3.2e-18   67.6   0.1   170   392   435   653   430   656 0.87 -
SOLCI004685900       -            464 EOG093604Z0          -            483   5.3e-78  264.7   8.0   1   2   6.3e-56   8.6e-54  184.9   1.6   150   470    23   347    15   348 0.92 -
SOLCI004685900       -            464 EOG093604Z0          -            483   5.3e-78  264.7   8.0   2   2   1.1e-27   1.6e-25   91.7   0.6   185   326   307   439   306   461 0.93 -
SOLCI007109300       -            736 EOG093604Z0          -            483   6.6e-76  257.8   5.4   1   4   9.1e-23   1.2e-20   75.5   0.0   195   405    72   285    56   292 0.92 -
SOLCI007109300       -            736 EOG093604Z0          -            483   6.6e-76  257.8   5.4   2   4   2.8e-14   3.9e-12   47.5   0.0   185   279   275   369   270   375 0.92 -
SOLCI007109300       -            736 EOG093604Z0          -            483   6.6e-76  257.8   5.4   3   4   1.2e-34   1.6e-32  114.7   0.1   215   475   371   630   367   638 0.97 -
SOLCI007109300       -            736 EOG093604Z0          -            483   6.6e-76  257.8   5.4   4   4   1.4e-13     2e-11   45.2   0.1   204   331   569   696   563   716 0.67 -
SOLCI001094700       -            405 EOG093604Z0          -            483   6.7e-76  257.8   6.0   1   2   5.8e-42   7.9e-40  138.8   0.5   141   400    19   276    15   280 0.91 -
SOLCI001094700       -            405 EOG093604Z0          -            483   6.7e-76  257.8   6.0   2   2   3.6e-39   4.9e-37  129.6   0.7   173   421   152   401   151   404 0.93 -
SOLCI004600900       -            642 EOG093604Z0          -            483   2.5e-75  255.9  15.7   1   3   1.1e-29   1.5e-27   98.3   1.1   233   467    69   303    67   304 0.95 -
SOLCI004600900       -            642 EOG093604Z0          -            483   2.5e-75  255.9  15.7   2   3   3.3e-40   4.5e-38  133.0   2.1   135   371   183   417   183   418 0.98 -
SOLCI004600900       -            642 EOG093604Z0          -            483   2.5e-75  255.9  15.7   3   3   6.1e-15   8.3e-13   49.7   0.3   148   366   407   620   407   640 0.89 -
SOLCI000591300       -            558 EOG093604Z0          -            483   2.7e-75  255.8   4.0   1   3     1e-23   1.4e-21   78.7   0.4   249   411   107   270   101   272 0.96 -
SOLCI000591300       -            558 EOG093604Z0          -            483   2.7e-75  255.8   4.0   2   3   3.5e-54   4.8e-52  179.1   0.2   199   437   268   505   265   509 0.98 -
SOLCI000591300       -            558 EOG093604Z0          -            483   2.7e-75  255.8   4.0   3   3   0.00051      0.07   13.7   0.0   169   197   482   510   480   539 0.61 -
SOLCI002658000       -            667 EOG093604Z0          -            483   3.5e-75  255.4   9.9   1   3   9.6e-30   1.3e-27   98.5   0.0   225   453   121   350   113   352 0.95 -
SOLCI002658000       -            667 EOG093604Z0          -            483   3.5e-75  255.4   9.9   2   3   1.1e-44   1.5e-42  147.8   2.5   125   392   235   499   231   507 0.95 -
SOLCI002658000       -            667 EOG093604Z0          -            483   3.5e-75  255.4   9.9   3   3   9.6e-09   1.3e-06   29.3   0.3   224   350   502   628   492   667 0.66 -
SOLCI004525400       -           1057 EOG093604Z0          -            483   8.2e-74  250.9   0.1   1   4   3.7e-05    0.0051   17.4   0.0   196   333    53   188    35   202 0.80 -
SOLCI004525400       -           1057 EOG093604Z0          -            483   8.2e-74  250.9   0.1   2   4   2.7e-31   3.7e-29  103.6   0.0   183   468   216   489   206   494 0.94 -
SOLCI004525400       -           1057 EOG093604Z0          -            483   8.2e-74  250.9   0.1   3   4   2.9e-22     4e-20   73.8   0.0   159   410   495   738   490   741 0.95 -
SOLCI004525400       -           1057 EOG093604Z0          -            483   8.2e-74  250.9   0.1   4   4   4.8e-17   6.6e-15   56.6   0.0   186   380   724   913   720   926 0.85 -
SOLCI000358700       -            460 EOG093604Z0          -            483   1.5e-72  246.8   5.2   1   2   2.9e-25   3.9e-23   83.8   0.1   103   238     2   136     1   139 0.93 -
SOLCI000358700       -            460 EOG093604Z0          -            483   1.5e-72  246.8   5.2   2   2   1.1e-50   1.5e-48  167.6   0.8    92   419   133   453   131   458 0.96 -
SOLCI006142500       -            460 EOG093604Z0          -            483   1.5e-72  246.7   8.2   1   2   2.3e-23   3.2e-21   77.5   0.2   112   236    13   134     3   137 0.92 -
SOLCI006142500       -            460 EOG093604Z0          -            483   1.5e-72  246.7   8.2   2   2   1.1e-52   1.5e-50  174.2   3.0    89   419   130   453   124   460 0.96 -
SOLCI002673900       -            530 EOG093604Z0          -            483   3.3e-71  242.3   6.5   1   2   2.8e-25   3.8e-23   83.8   0.2    63   157   187   285   177   296 0.87 -
SOLCI002673900       -            530 EOG093604Z0          -            483   3.3e-71  242.3   6.5   2   2   2.2e-48     3e-46  160.0   1.0   130   356   293   516   285   526 0.96 -
SOLCI002532300       -            470 EOG093604Z0          -            483   1.6e-69  236.7  12.0   1   3   5.4e-09   7.4e-07   30.1   0.3   255   372    52   169    45   173 0.93 -
SOLCI002532300       -            470 EOG093604Z0          -            483   1.6e-69  236.7  12.0   2   3   5.1e-53     7e-51  175.3   2.8   176   390   148   363   146   363 0.97 -
SOLCI002532300       -            470 EOG093604Z0          -            483   1.6e-69  236.7  12.0   3   3     1e-15   1.4e-13   52.2   0.1   331   453   339   460   339   467 0.89 -
SOLCI005915100       -            293 EOG093604Z0          -            483     6e-69  234.8   6.2   1   2   6.6e-36   9.1e-34  118.8   2.3   219   386     8   177     4   179 0.96 -
SOLCI005915100       -            293 EOG093604Z0          -            483     6e-69  234.8   6.2   2   2   7.7e-38   1.1e-35  125.2   0.1   172   359   102   290    99   293 0.96 -
SOLCI007385800       -            583 EOG093604Z0          -            483   1.2e-68  233.9   7.0   1   3      0.05       6.8    7.1   0.0   284   353   150   220    88   221 0.83 -
SOLCI007385800       -            583 EOG093604Z0          -            483   1.2e-68  233.9   7.0   2   3   2.4e-48   3.3e-46  159.9   4.9   121   413   165   450   150   463 0.89 -
SOLCI007385800       -            583 EOG093604Z0          -            483   1.2e-68  233.9   7.0   3   3   5.4e-22   7.4e-20   72.9   0.1   280   406   457   583   448   583 0.95 -
SOLCI004957900       -            922 EOG093604Z0          -            483   1.6e-68  233.4   0.1   1   2   6.6e-36     9e-34  118.8   0.1   199   400   407   609   385   615 0.93 -
SOLCI004957900       -            922 EOG093604Z0          -            483   1.6e-68  233.4   0.1   2   2     1e-36   1.4e-34  121.5   0.0   172   393   521   741   518   750 0.96 -
SOLCI000800800       -            842 EOG093604Z0          -            483     2e-68  233.1  14.9   1   5   6.4e-09   8.8e-07   29.8   0.4   229   352    99   218    69   220 0.88 -
SOLCI000800800       -            842 EOG093604Z0          -            483     2e-68  233.1  14.9   2   5   1.1e-30   1.5e-28  101.6   0.5    95   351   139   385   134   386 0.92 -
SOLCI000800800       -            842 EOG093604Z0          -            483     2e-68  233.1  14.9   3   5   7.9e-17   1.1e-14   55.9   0.3   181   352   355   523   346   525 0.93 -
SOLCI000800800       -            842 EOG093604Z0          -            483     2e-68  233.1  14.9   4   5   2.5e-15   3.4e-13   51.0   0.0   183   315   494   626   491   633 0.94 -
SOLCI000800800       -            842 EOG093604Z0          -            483     2e-68  233.1  14.9   5   5   9.4e-11   1.3e-08   35.9   0.1   216   346   628   755   623   800 0.82 -
SOLCI004260400       -            461 EOG093604Z0          -            483   3.8e-68  232.2   2.3   1   2   1.1e-45   1.6e-43  151.0   0.0   217   407    58   248    50   252 0.97 -
SOLCI004260400       -            461 EOG093604Z0          -            483   3.8e-68  232.2   2.3   2   2   7.4e-24     1e-21   79.1   0.8   274   455   255   441   251   450 0.61 -
SOLCI000557300       -            511 EOG093604Z0          -            483   7.9e-68  231.1   0.2   1   3     0.014       1.9    8.9   0.1   194   279    69   155    57   182 0.81 -
SOLCI000557300       -            511 EOG093604Z0          -            483   7.9e-68  231.1   0.2   2   3     5e-33   6.9e-31  109.3   0.1   176   307   194   327   181   329 0.92 -
SOLCI000557300       -            511 EOG093604Z0          -            483   7.9e-68  231.1   0.2   3   3     1e-38   1.4e-36  128.1   0.0   185   384   310   509   310   511 0.98 -
SOLCI000650600       -            493 EOG093604Z0          -            483   7.7e-67  227.9  14.5   1   2   1.4e-23     2e-21   78.1   1.5   285   446   163   335   152   336 0.86 -
SOLCI000650600       -            493 EOG093604Z0          -            483   7.7e-67  227.9  14.5   2   2   2.4e-49   3.2e-47  163.2   5.6   104   352   241   487   216   491 0.95 -
SOLCI004830600       -            765 EOG093604Z0          -            483   4.3e-66  225.4   0.6   1   5   7.3e-14   9.9e-12   46.1   0.0   278   400    33   147    11   185 0.67 -
SOLCI004830600       -            765 EOG093604Z0          -            483   4.3e-66  225.4   0.6   2   5   1.8e-22   2.4e-20   74.5   0.2   108   383   103   381   101   383 0.85 -
SOLCI004830600       -            765 EOG093604Z0          -            483   4.3e-66  225.4   0.6   3   5   3.2e-08   4.3e-06   27.5   0.0   175   278   379   482   375   483 0.92 -
SOLCI004830600       -            765 EOG093604Z0          -            483   4.3e-66  225.4   0.6   4   5   1.6e-13   2.2e-11   45.0   0.1   188   314   462   584   449   588 0.94 -
SOLCI004830600       -            765 EOG093604Z0          -            483   4.3e-66  225.4   0.6   5   5   2.1e-15   2.8e-13   51.2   0.0   251   421   587   754   581   761 0.92 -
SOLCI007218300       -            402 EOG093604Z0          -            483   5.3e-66  225.1  10.8   1   2   1.4e-31   1.9e-29  104.6   2.1   229   413   122   307    85   308 0.92 -
SOLCI007218300       -            402 EOG093604Z0          -            483   5.3e-66  225.1  10.8   2   2   2.5e-40   3.4e-38  133.4   1.7   136   351   173   385   165   400 0.96 -
SOLCI003928300       -            929 EOG093604Z0          -            483   1.8e-65  223.3   3.3   1   4   1.3e-08   1.8e-06   28.8   0.4   175   311   177   309   170   317 0.86 -
SOLCI003928300       -            929 EOG093604Z0          -            483   1.8e-65  223.3   3.3   2   4   8.8e-30   1.2e-27   98.6   0.0   181   367   315   497   303   499 0.96 -
SOLCI003928300       -            929 EOG093604Z0          -            483   1.8e-65  223.3   3.3   3   4   1.4e-18   1.8e-16   61.7   0.1   180   333   485   634   485   637 0.86 -
SOLCI003928300       -            929 EOG093604Z0          -            483   1.8e-65  223.3   3.3   4   4   2.5e-14   3.4e-12   47.7   0.0   254   422   625   790   622   842 0.62 -
SOLCI006697300       -            543 EOG093604Z0          -            483   2.5e-64  219.6   8.7   1   2   2.2e-14     3e-12   47.8   0.0   255   371   160   275   150   275 0.64 -
SOLCI006697300       -            543 EOG093604Z0          -            483   2.5e-64  219.6   8.7   2   2   3.4e-54   4.6e-52  179.1   7.5   181   458   260   538   258   543 0.96 -
SOLCI001729000       -            853 EOG093604Z0          -            483   4.9e-64  218.6   1.6   1   5     0.032       4.3    7.8   0.0   220   316   118   214   109   217 0.64 -
SOLCI001729000       -            853 EOG093604Z0          -            483   4.9e-64  218.6   1.6   2   5     4e-18   5.5e-16   60.2   0.3   182   356   216   387   213   388 0.92 -
SOLCI001729000       -            853 EOG093604Z0          -            483   4.9e-64  218.6   1.6   3   5   1.1e-22   1.5e-20   75.2   0.2   107   445   316   639   315   640 0.95 -
SOLCI001729000       -            853 EOG093604Z0          -            483   4.9e-64  218.6   1.6   4   5   1.6e-16   2.1e-14   54.9   0.0   175   342   583   744   572   753 0.89 -
SOLCI001729000       -            853 EOG093604Z0          -            483   4.9e-64  218.6   1.6   5   5   9.5e-15   1.3e-12   49.1   0.0   180   354   619   790   616   796 0.91 -
SOLCI007024500       -            574 EOG093604Z0          -            483   4.9e-64  218.6   8.0   1   2   2.4e-16   3.2e-14   54.3   0.3   210   335   171   295   164   298 0.93 -
SOLCI007024500       -            574 EOG093604Z0          -            483   4.9e-64  218.6   8.0   2   2   3.1e-53   4.2e-51  176.0   2.2   105   425   244   561   244   567 0.97 -
SOLCI002303500       -            577 EOG093604Z0          -            483     1e-63  217.6   1.2   1   2   1.8e-37   2.5e-35  124.0   0.0   181   404   140   363   124   365 0.95 -
SOLCI002303500       -            577 EOG093604Z0          -            483     1e-63  217.6   1.2   2   2     2e-30   2.7e-28  100.8   0.3   166   345   335   514   326   530 0.92 -
SOLCI007129300       -            488 EOG093604Z0          -            483   5.6e-63  215.2   0.7   1   1   3.8e-63   5.2e-61  208.7   0.6   112   409   146   441   143   443 0.97 -
SOLCI002643900       -            467 EOG093604Z0          -            483   1.4e-62  213.9   0.0   1   3   5.5e-15   7.5e-13   49.8   0.0   268   405    68   211    60   215 0.91 -
SOLCI002643900       -            467 EOG093604Z0          -            483   1.4e-62  213.9   0.0   2   3   1.1e-32   1.5e-30  108.2   0.5   320   466   196   343   195   345 0.97 -
SOLCI002643900       -            467 EOG093604Z0          -            483   1.4e-62  213.9   0.0   3   3   2.7e-20   3.6e-18   67.4   0.0   216   328   338   450   337   463 0.65 -
SOLCI004861100       -            370 EOG093604Z0          -            483   1.8e-62  213.5   6.3   1   2   2.4e-35   3.3e-33  117.0   0.8   182   376    23   218     2   220 0.92 -
SOLCI004861100       -            370 EOG093604Z0          -            483   1.8e-62  213.5   6.3   2   2   3.4e-30   4.7e-28  100.0   0.5   139   291   221   370   216   370 0.92 -
SOLCI006787700       -            602 EOG093604Z0          -            483   2.2e-62  213.2   0.0   1   3     0.013       1.8    9.0   0.0   253   310   149   206   140   215 0.86 -
SOLCI006787700       -            602 EOG093604Z0          -            483   2.2e-62  213.2   0.0   2   3   4.3e-45   5.9e-43  149.1   0.0   242   468   213   439   207   442 0.90 -
SOLCI006787700       -            602 EOG093604Z0          -            483   2.2e-62  213.2   0.0   3   3   9.9e-18   1.4e-15   58.9   0.1   212   316   428   532   423   542 0.94 -
SOLCI005889400       -            673 EOG093604Z0          -            483   4.5e-62  212.2   4.2   1   4   2.4e-10   3.3e-08   34.5   0.0   213   284    28    95    23    99 0.93 -
SOLCI005889400       -            673 EOG093604Z0          -            483   4.5e-62  212.2   4.2   2   4   4.2e-33   5.8e-31  109.6   0.5   180   453    92   337    91   337 0.93 -
SOLCI005889400       -            673 EOG093604Z0          -            483   4.5e-62  212.2   4.2   3   4   1.2e-16   1.6e-14   55.4   0.1   181   379   248   430   246   435 0.86 -
SOLCI005889400       -            673 EOG093604Z0          -            483   4.5e-62  212.2   4.2   4   4   9.1e-11   1.2e-08   35.9   0.0   205   420   431   604   402   633 0.49 -
SOLCI004337500       -            362 EOG093604Z0          -            483   8.2e-62  211.3   6.1   1   2   1.3e-35   1.7e-33  117.9   2.1   107   279     9   180     4   182 0.82 -
SOLCI004337500       -            362 EOG093604Z0          -            483   8.2e-62  211.3   6.1   2   2   4.9e-29   6.6e-27   96.2   0.2   176   340   180   344   174   357 0.92 -
SOLCI001725400       -            484 EOG093604Z0          -            483   1.1e-61  210.9   8.6   1   2   8.3e-35   1.1e-32  115.2   0.3   234   453    79   298    68   299 0.84 -
SOLCI001725400       -            484 EOG093604Z0          -            483   1.1e-61  210.9   8.6   2   2   9.2e-31   1.3e-28  101.9   4.1   201   370   291   460   290   468 0.96 -
SOLCI006474500       -            499 EOG093604Z0          -            483   3.5e-61  209.2   8.0   1   3   6.5e-29   8.9e-27   95.8   0.0   197   404   112   322    95   324 0.93 -
SOLCI006474500       -            499 EOG093604Z0          -            483   3.5e-61  209.2   8.0   2   3     1e-20   1.4e-18   68.7   0.2   242   376   265   399   261   406 0.94 -
SOLCI006474500       -            499 EOG093604Z0          -            483   3.5e-61  209.2   8.0   3   3   1.4e-18   1.9e-16   61.7   3.0   238   386   331   479   323   489 0.92 -
SOLCI001076200       -            753 EOG093604Z0          -            483     6e-61  208.5  10.2   1   5   3.1e-07   4.3e-05   24.3   0.0   391   465    62   132    43   143 0.76 -
SOLCI001076200       -            753 EOG093604Z0          -            483     6e-61  208.5  10.2   2   5   1.3e-12   1.8e-10   42.0   0.0   172   337    84   244    70   255 0.90 -
SOLCI001076200       -            753 EOG093604Z0          -            483     6e-61  208.5  10.2   3   5     5e-17   6.8e-15   56.6   0.3   218   459   164   397   150   401 0.91 -
SOLCI001076200       -            753 EOG093604Z0          -            483     6e-61  208.5  10.2   4   5   4.5e-21   6.1e-19   69.9   0.5   108   459   294   627   293   629 0.87 -
SOLCI001076200       -            753 EOG093604Z0          -            483     6e-61  208.5  10.2   5   5   1.5e-15   2.1e-13   51.7   0.2   184   313   597   723   587   752 0.88 -
SOLCI005889000       -            891 EOG093604Z0          -            483   2.7e-60  206.3   1.3   1   3   7.2e-30   9.8e-28   98.9   0.6   107   420    80   381    71   382 0.93 -
SOLCI005889000       -            891 EOG093604Z0          -            483   2.7e-60  206.3   1.3   2   3   5.8e-25     8e-23   82.7   0.7   175   439   346   597   340   600 0.88 -
SOLCI005889000       -            891 EOG093604Z0          -            483   2.7e-60  206.3   1.3   3   3   2.7e-12   3.7e-10   40.9   0.0   181   356   584   756   578   766 0.91 -
SOLCI006452300       -            624 EOG093604Z0          -            483   3.4e-60  206.0   4.3   1   3   4.1e-15   5.6e-13   50.3   0.0   215   348    50   172    43   174 0.85 -
SOLCI006452300       -            624 EOG093604Z0          -            483   3.4e-60  206.0   4.3   2   3     1e-33   1.4e-31  111.6   0.8   181   452   145   397   143   401 0.93 -
SOLCI006452300       -            624 EOG093604Z0          -            483   3.4e-60  206.0   4.3   3   3   3.4e-18   4.6e-16   60.4   0.0   181   389   371   574   369   578 0.91 -
SOLCI001204300       -            532 EOG093604Z0          -            483   3.9e-60  205.8   0.2   1   2   1.2e-20   1.6e-18   68.6   0.1   321   473   119   275   112   285 0.73 -
SOLCI001204300       -            532 EOG093604Z0          -            483   3.9e-60  205.8   0.2   2   2   2.2e-43     3e-41  143.5   0.0   139   373   259   501   258   521 0.88 -
SOLCI005873300       -            492 EOG093604Z0          -            483   5.8e-60  205.2   5.0   1   3   1.1e-30   1.5e-28  101.6   0.0   189   441   100   355    79   355 0.92 -
SOLCI005873300       -            492 EOG093604Z0          -            483   5.8e-60  205.2   5.0   2   3     1e-20   1.4e-18   68.8   0.1   218   375   236   394   236   406 0.92 -
SOLCI005873300       -            492 EOG093604Z0          -            483   5.8e-60  205.2   5.0   3   3   1.7e-15   2.3e-13   51.5   0.3   238   386   327   475   322   481 0.93 -
SOLCI007106000       -            467 EOG093604Z0          -            483   7.8e-60  204.8   2.5   1   2   1.7e-27   2.3e-25   91.1   0.1   193   400    75   287    67   289 0.88 -
SOLCI007106000       -            467 EOG093604Z0          -            483   7.8e-60  204.8   2.5   2   2   8.2e-37   1.1e-34  121.8   0.3   201   390   263   449   262   455 0.96 -
SOLCI007500900       -            577 EOG093604Z0          -            483   1.9e-59  203.5   1.7   1   3   1.3e-22   1.8e-20   74.9   0.0   216   453    68   290    60   293 0.89 -
SOLCI007500900       -            577 EOG093604Z0          -            483   1.9e-59  203.5   1.7   2   3   3.1e-21   4.2e-19   70.5   0.1   252   451   202   389   201   394 0.87 -
SOLCI007500900       -            577 EOG093604Z0          -            483   1.9e-59  203.5   1.7   3   3   8.9e-22   1.2e-19   72.2   0.0   182   339   365   515   356   564 0.88 -
SOLCI007024700       -            739 EOG093604Z0          -            483   2.1e-59  203.4   0.0   1   3   8.6e-25   1.2e-22   82.2   0.0   185   465   170   442   160   447 0.95 -
SOLCI007024700       -            739 EOG093604Z0          -            483   2.1e-59  203.4   0.0   2   3   1.3e-23   1.7e-21   78.3   0.0   186   418   377   603   374   606 0.93 -
SOLCI007024700       -            739 EOG093604Z0          -            483   2.1e-59  203.4   0.0   3   3   6.6e-17     9e-15   56.2   0.0   184   365   477   650   466   677 0.79 -
SOLCI000710400       -            478 EOG093604Z0          -            483   2.5e-59  203.1   7.8   1   3   3.2e-10   4.4e-08   34.1   0.4   251   349    94   191    86   194 0.93 -
SOLCI000710400       -            478 EOG093604Z0          -            483   2.5e-59  203.1   7.8   2   3   3.1e-37   4.2e-35  123.2   0.3   176   348   192   364   189   368 0.98 -
SOLCI000710400       -            478 EOG093604Z0          -            483   2.5e-59  203.1   7.8   3   3   5.1e-15     7e-13   49.9   0.1   179   260   369   450   366   471 0.92 -
SOLCI004724300       -            691 EOG093604Z0          -            483   3.9e-59  202.5   6.2   1   2   1.1e-16   1.5e-14   55.4   0.8   214   368   285   437   271   444 0.72 -
SOLCI004724300       -            691 EOG093604Z0          -            483   3.9e-59  202.5   6.2   2   2   6.1e-48   8.3e-46  158.5   0.4   169   423   413   667   409   673 0.97 -
SOLCI005629100       -            493 EOG093604Z0          -            483   3.3e-58  199.4   0.9   1   2   3.1e-29   4.3e-27   96.8   1.0   110   336     2   221     1   231 0.85 -
SOLCI005629100       -            493 EOG093604Z0          -            483   3.3e-58  199.4   0.9   2   2   3.4e-30   4.6e-28  100.0   0.0   177   411   234   467   226   474 0.96 -
SOLCI007430400       -            797 EOG093604Z0          -            483   3.5e-58  199.3   6.3   1   4   3.1e-21   4.2e-19   70.5   0.2   149   419    23   285    12   285 0.94 -
SOLCI007430400       -            797 EOG093604Z0          -            483   3.5e-58  199.3   6.3   2   4   5.2e-10     7e-08   33.4   0.2   174   266   250   338   245   357 0.88 -
SOLCI007430400       -            797 EOG093604Z0          -            483   3.5e-58  199.3   6.3   3   4   2.4e-14   3.3e-12   47.7   0.9   183   318   360   491   346   492 0.94 -
SOLCI007430400       -            797 EOG093604Z0          -            483   3.5e-58  199.3   6.3   4   4   8.2e-20   1.1e-17   65.8   0.0   201   391   479   662   479   697 0.88 -
SOLCI004536100       -            550 EOG093604Z0          -            483   4.4e-58  199.0   0.7   1   1   1.1e-59   1.5e-57  197.2   0.8   170   479   196   505   185   509 0.97 -
SOLCI000442200       -            742 EOG093604Z0          -            483   1.4e-57  197.4   0.3   1   4   2.3e-16   3.1e-14   54.4   0.0   179   347    45   197    40   200 0.90 -
SOLCI000442200       -            742 EOG093604Z0          -            483   1.4e-57  197.4   0.3   2   4   3.3e-12   4.5e-10   40.7   0.0   182   309   141   256   139   260 0.87 -
SOLCI000442200       -            742 EOG093604Z0          -            483   1.4e-57  197.4   0.3   3   4   3.6e-25   4.9e-23   83.4   0.1   183   459   204   460   203   461 0.94 -
SOLCI000442200       -            742 EOG093604Z0          -            483   1.4e-57  197.4   0.3   4   4     1e-11   1.4e-09   39.0   0.0   183   354   460   628   458   634 0.59 -
SOLCI005415700       -            819 EOG093604Z0          -            483   1.9e-57  196.9   3.6   1   4   7.2e-20   9.9e-18   65.9   0.0   209   384    38   205    21   209 0.78 -
SOLCI005415700       -            819 EOG093604Z0          -            483   1.9e-57  196.9   3.6   2   4   8.9e-10   1.2e-07   32.7   0.0   181   309   208   332   205   363 0.86 -
SOLCI005415700       -            819 EOG093604Z0          -            483   1.9e-57  196.9   3.6   3   4   3.4e-27   4.7e-25   90.1   0.2   108   418   309   609   307   610 0.92 -
SOLCI005415700       -            819 EOG093604Z0          -            483   1.9e-57  196.9   3.6   4   4   2.4e-08   3.2e-06   28.0   0.1   218   323   584   685   578   691 0.91 -
SOLCI001691100       -            844 EOG093604Z0          -            483   3.4e-57  196.1   7.6   1   6    0.0039      0.53   10.8   0.1   360   423    51   114    46   146 0.75 -
SOLCI001691100       -            844 EOG093604Z0          -            483   3.4e-57  196.1   7.6   2   6         1   1.4e+02    2.8   0.0   422   460   146   184   135   196 0.84 -
SOLCI001691100       -            844 EOG093604Z0          -            483   3.4e-57  196.1   7.6   3   6   0.00018     0.025   15.1   0.5   182   307   151   272   148   273 0.77 -
SOLCI001691100       -            844 EOG093604Z0          -            483   3.4e-57  196.1   7.6   4   6     5e-16   6.8e-14   53.3   0.1   181   404   251   466   250   468 0.89 -
SOLCI001691100       -            844 EOG093604Z0          -            483   3.4e-57  196.1   7.6   5   6     3e-23   4.1e-21   77.1   0.0   178   353   450   625   442   627 0.96 -
SOLCI001691100       -            844 EOG093604Z0          -            483   3.4e-57  196.1   7.6   6   6   7.2e-15   9.9e-13   49.4   0.0   184   354   627   794   623   797 0.55 -
SOLCI005023500       -            858 EOG093604Z0          -            483   4.9e-57  195.6  10.8   1   5   7.8e-10   1.1e-07   32.8   0.1   304   437    41   166    13   172 0.66 -
SOLCI005023500       -            858 EOG093604Z0          -            483   4.9e-57  195.6  10.8   2   5   5.1e-09     7e-07   30.2   0.0   182   282   121   221   117   223 0.88 -
SOLCI005023500       -            858 EOG093604Z0          -            483   4.9e-57  195.6  10.8   3   5   3.7e-11     5e-09   37.2   0.1   176   341   185   342   182   361 0.91 -
SOLCI005023500       -            858 EOG093604Z0          -            483   4.9e-57  195.6  10.8   4   5   3.5e-23   4.8e-21   76.9   1.1   181   411   392   614   385   624 0.95 -
SOLCI005023500       -            858 EOG093604Z0          -            483   4.9e-57  195.6  10.8   5   5   3.9e-14   5.3e-12   47.0   0.1   251   419   625   790   617   797 0.72 -
SOLCI002951600       -            850 EOG093604Z0          -            483   6.3e-57  195.2  10.6   1   4   5.3e-19   7.2e-17   63.1   0.1   177   372    82   274    70   277 0.93 -
SOLCI002951600       -            850 EOG093604Z0          -            483   6.3e-57  195.2  10.6   2   4   4.3e-11   5.9e-09   37.0   0.1   181   334   224   374   224   382 0.90 -
SOLCI002951600       -            850 EOG093604Z0          -            483   6.3e-57  195.2  10.6   3   4   1.3e-17   1.7e-15   58.6   1.4   170   421   384   627   376   628 0.90 -
SOLCI002951600       -            850 EOG093604Z0          -            483   6.3e-57  195.2  10.6   4   4   3.5e-18   4.8e-16   60.4   0.3   148   355   602   799   602   808 0.88 -
SOLCI006352600       -            419 EOG093604Z0          -            483   7.3e-57  195.0   0.0   1   2   1.1e-36   1.5e-34  121.4   0.0   133   368     5   237     1   243 0.95 -
SOLCI006352600       -            419 EOG093604Z0          -            483   7.3e-57  195.0   0.0   2   2   1.6e-21   2.2e-19   71.4   0.1   160   324   239   403   234   413 0.92 -
SOLCI001888600       -           1018 EOG093604Z0          -            483   3.2e-56  192.8   0.2   1   6   1.5e-11   2.1e-09   38.5   0.0   167   313   161   303   147   306 0.90 -
SOLCI001888600       -           1018 EOG093604Z0          -            483   3.2e-56  192.8   0.2   2   6     1e-10   1.4e-08   35.8   0.3   187   309   282   400   275   405 0.89 -
SOLCI001888600       -           1018 EOG093604Z0          -            483   3.2e-56  192.8   0.2   3   6     4e-11   5.5e-09   37.1   0.0   201   359   397   547   395   547 0.93 -
SOLCI001888600       -           1018 EOG093604Z0          -            483   3.2e-56  192.8   0.2   4   6   3.4e-05    0.0046   17.5   0.0   215   316   508   609   500   612 0.87 -
SOLCI001888600       -           1018 EOG093604Z0          -            483   3.2e-56  192.8   0.2   5   6   5.6e-18   7.6e-16   59.7   0.0   181   349   610   774   600   777 0.94 -
SOLCI001888600       -           1018 EOG093604Z0          -            483   3.2e-56  192.8   0.2   6   6   2.9e-11   3.9e-09   37.6   0.0   254   424   714   881   711   934 0.81 -
SOLCI000010500       -            742 EOG093604Z0          -            483   5.7e-56  192.0   0.4   1   4   2.9e-19   3.9e-17   64.0   0.0   269   403   165   306   147   328 0.89 -
SOLCI000010500       -            742 EOG093604Z0          -            483   5.7e-56  192.0   0.4   2   4   1.1e-05    0.0015   19.1   0.0   367   469   360   464   349   467 0.89 -
SOLCI000010500       -            742 EOG093604Z0          -            483   5.7e-56  192.0   0.4   3   4     1e-13   1.4e-11   45.7   0.0   360   468   467   575   463   577 0.59 -
SOLCI000010500       -            742 EOG093604Z0          -            483   5.7e-56  192.0   0.4   4   4   3.7e-17   5.1e-15   57.0   0.0   159   260   581   682   577   687 0.95 -
SOLCI006161000       -            581 EOG093604Z0          -            483   1.4e-55  190.8   4.8   1   5    0.0069      0.94    9.9   0.0   427   458    36    67    24    69 0.79 -
SOLCI006161000       -            581 EOG093604Z0          -            483   1.4e-55  190.8   4.8   2   5   4.2e-17   5.7e-15   56.8   0.4   182   316    67   189    66   190 0.92 -
SOLCI006161000       -            581 EOG093604Z0          -            483   1.4e-55  190.8   4.8   3   5   1.2e-13   1.7e-11   45.4   0.4   143   241   159   248   156   254 0.91 -
SOLCI006161000       -            581 EOG093604Z0          -            483   1.4e-55  190.8   4.8   4   5   1.4e-20   1.9e-18   68.3   0.0   216   414   254   449   248   453 0.94 -
SOLCI006161000       -            581 EOG093604Z0          -            483   1.4e-55  190.8   4.8   5   5   7.9e-12   1.1e-09   39.4   0.0   214   339   353   476   348   522 0.84 -
SOLCI005158000       -            837 EOG093604Z0          -            483   1.6e-55  190.5  13.6   1   3   5.6e-27   7.6e-25   89.4   2.1   181   419    94   324    88   346 0.78 -
SOLCI005158000       -            837 EOG093604Z0          -            483   1.6e-55  190.5  13.6   2   3   4.6e-25   6.3e-23   83.1   1.1   186   401   372   575   359   582 0.94 -
SOLCI005158000       -            837 EOG093604Z0          -            483   1.6e-55  190.5  13.6   3   3   7.4e-09     1e-06   29.6   0.1   177   321   561   702   560   722 0.77 -
SOLCI002277900       -            656 EOG093604Z0          -            483   3.7e-55  189.4   7.7   1   5   6.4e-16   8.8e-14   52.9   0.0   215   383    60   212    49   215 0.91 -
SOLCI002277900       -            656 EOG093604Z0          -            483   3.7e-55  189.4   7.7   2   5   4.6e-14   6.3e-12   46.8   0.1   215   348   153   274   145   274 0.92 -
SOLCI002277900       -            656 EOG093604Z0          -            483   3.7e-55  189.4   7.7   3   5     5e-12   6.8e-10   40.1   0.2   181   316   216   339   213   341 0.83 -
SOLCI002277900       -            656 EOG093604Z0          -            483   3.7e-55  189.4   7.7   4   5   1.3e-13   1.8e-11   45.3   0.1   181   331   247   385   245   422 0.89 -
SOLCI002277900       -            656 EOG093604Z0          -            483   3.7e-55  189.4   7.7   5   5     3e-11   4.1e-09   37.5   0.0   249   422   437   607   403   617 0.83 -
SOLCI003208000       -            804 EOG093604Z0          -            483   4.6e-55  189.1   0.0   1   5   2.7e-13   3.7e-11   44.3   0.0   208   404     9   206     3   224 0.79 -
SOLCI003208000       -            804 EOG093604Z0          -            483   4.6e-55  189.1   0.0   2   5   3.4e-21   4.7e-19   70.3   0.1   183   352   235   396   218   399 0.93 -
SOLCI003208000       -            804 EOG093604Z0          -            483   4.6e-55  189.1   0.0   3   5   4.5e-19   6.1e-17   63.3   0.0   214   456   363   598   356   602 0.94 -
SOLCI003208000       -            804 EOG093604Z0          -            483   4.6e-55  189.1   0.0   4   5   2.1e-09   2.8e-07   31.5   0.0   216   388   497   666   493   672 0.85 -
SOLCI003208000       -            804 EOG093604Z0          -            483   4.6e-55  189.1   0.0   5   5      0.53        73    3.7   0.0   289   320   637   668   629   717 0.73 -
SOLCI002675600       -            914 EOG093604Z0          -            483   5.4e-55  188.8   0.2   1   5    0.0034      0.47   10.9   0.0   215   277    35    97    22   100 0.93 -
SOLCI002675600       -            914 EOG093604Z0          -            483   5.4e-55  188.8   0.2   2   5   6.1e-17   8.3e-15   56.3   0.0   214   412   100   294    97   298 0.96 -
SOLCI002675600       -            914 EOG093604Z0          -            483   5.4e-55  188.8   0.2   3   5   3.5e-09   4.8e-07   30.7   0.0   213   360   301   444   297   466 0.91 -
SOLCI002675600       -            914 EOG093604Z0          -            483   5.4e-55  188.8   0.2   4   5     1e-10   1.4e-08   35.8   0.0   180   319   474   609   463   610 0.93 -
SOLCI002675600       -            914 EOG093604Z0          -            483   5.4e-55  188.8   0.2   5   5   2.1e-15   2.8e-13   51.2   0.0   215   339   606   728   600   775 0.86 -
SOLCI007470700       -            854 EOG093604Z0          -            483   9.9e-55  187.9   6.9   1   5   2.1e-17   2.9e-15   57.8   0.6   243   453    58   264    29   270 0.90 -
SOLCI007470700       -            854 EOG093604Z0          -            483   9.9e-55  187.9   6.9   2   5   1.2e-05    0.0016   19.1   0.0   182   284   269   371   266   384 0.90 -
SOLCI007470700       -            854 EOG093604Z0          -            483   9.9e-55  187.9   6.9   3   5   1.3e-12   1.8e-10   42.0   0.0   216   414   369   563   367   571 0.93 -
SOLCI007470700       -            854 EOG093604Z0          -            483   9.9e-55  187.9   6.9   4   5     4e-12   5.4e-10   40.4   0.0   249   378   570   695   563   697 0.93 -
SOLCI007470700       -            854 EOG093604Z0          -            483   9.9e-55  187.9   6.9   5   5   6.5e-09   8.9e-07   29.8   0.0   272   426   694   845   692   849 0.76 -
SOLCI005683600       -            472 EOG093604Z0          -            483   1.4e-54  187.4   0.0   1   2   1.1e-33   1.5e-31  111.5   0.0   179   388   122   331   116   332 0.97 -
SOLCI005683600       -            472 EOG093604Z0          -            483   1.4e-54  187.4   0.0   2   2   9.9e-25   1.4e-22   82.0   0.0   223   414   271   462   269   470 0.90 -
SOLCI007385600       -            503 EOG093604Z0          -            483   2.3e-54  186.7   6.3   1   2   2.1e-19   2.8e-17   64.4   0.5   254   468    47   266    37   274 0.92 -
SOLCI007385600       -            503 EOG093604Z0          -            483   2.3e-54  186.7   6.3   2   2   1.6e-37   2.2e-35  124.1   1.0   166   376   280   492   266   502 0.93 -
SOLCI003674400       -            758 EOG093604Z0          -            483   2.4e-54  186.7   1.4   1   3     4e-07   5.4e-05   23.9   0.0   247   384    60   188    45   191 0.86 -
SOLCI003674400       -            758 EOG093604Z0          -            483   2.4e-54  186.7   1.4   2   3   4.4e-37     6e-35  122.7   1.3   113   453   134   452   129   455 0.91 -
SOLCI003674400       -            758 EOG093604Z0          -            483   2.4e-54  186.7   1.4   3   3   1.2e-12   1.6e-10   42.1   0.0   203   315   447   551   446   582 0.90 -
SOLCI000751400       -            871 EOG093604Z0          -            483   2.7e-54  186.5  15.9   1   3     1e-29   1.4e-27   98.4   7.6   186   468   135   407   121   409 0.92 -
SOLCI000751400       -            871 EOG093604Z0          -            483   2.7e-54  186.5  15.9   2   3   1.5e-12     2e-10   41.8   0.0   183   308   433   555   416   560 0.83 -
SOLCI000751400       -            871 EOG093604Z0          -            483   2.7e-54  186.5  15.9   3   3   6.9e-14   9.4e-12   46.2   0.2   252   424   565   734   561   751 0.62 -
SOLCI004603700       -            512 EOG093604Z0          -            483   4.1e-54  185.9   5.4   1   2     3e-10   4.1e-08   34.2   0.0   251   389    90   231    75   242 0.81 -
SOLCI004603700       -            512 EOG093604Z0          -            483   4.1e-54  185.9   5.4   2   2   9.7e-46   1.3e-43  151.3   3.8   169   404   258   493   251   509 0.94 -
SOLCI007166700       -            607 EOG093604Z0          -            483   5.5e-54  185.5   6.2   1   3   2.2e-34   3.1e-32  113.8   0.4   122   464    35   354    17   357 0.92 -
SOLCI007166700       -            607 EOG093604Z0          -            483   5.5e-54  185.5   6.2   2   3   5.1e-14   6.9e-12   46.7   0.1   155   338   360   537   354   554 0.85 -
SOLCI007166700       -            607 EOG093604Z0          -            483   5.5e-54  185.5   6.2   3   3   4.8e-13   6.5e-11   43.4   0.1   254   421   420   584   417   589 0.89 -
SOLCI003478900       -            616 EOG093604Z0          -            483   5.7e-54  185.4   3.8   1   3   5.7e-23   7.8e-21   76.2   0.1   249   459    62   260    54   261 0.94 -
SOLCI003478900       -            616 EOG093604Z0          -            483   5.7e-54  185.4   3.8   2   3   1.5e-23   2.1e-21   78.1   0.1   107   319   195   393   194   394 0.90 -
SOLCI003478900       -            616 EOG093604Z0          -            483   5.7e-54  185.4   3.8   3   3   2.8e-14   3.9e-12   47.5   0.0   217   345   392   518   388   539 0.87 -
SOLCI004506500       -            843 EOG093604Z0          -            483   5.9e-54  185.4   4.5   1   4   1.5e-11     2e-09   38.5   0.0   269   452    97   282    77   283 0.91 -
SOLCI004506500       -            843 EOG093604Z0          -            483   5.9e-54  185.4   4.5   2   4   5.3e-30   7.3e-28   99.4   0.8    75   345   223   493   211   506 0.84 -
SOLCI004506500       -            843 EOG093604Z0          -            483   5.9e-54  185.4   4.5   3   4   2.8e-17   3.9e-15   57.4   0.1   176   316   499   637   494   674 0.87 -
SOLCI004506500       -            843 EOG093604Z0          -            483   5.9e-54  185.4   4.5   4   4       8.8   1.2e+03   -0.3   0.0   285   319   672   706   631   708 0.65 -
SOLCI005451900       -            786 EOG093604Z0          -            483   7.6e-54  185.0   4.5   1   3   4.6e-27   6.2e-25   89.7   0.1    99   453    38   373    31   377 0.91 -
SOLCI005451900       -            786 EOG093604Z0          -            483   7.6e-54  185.0   4.5   2   3   2.3e-20   3.1e-18   67.6   0.3   187   407   319   530   318   543 0.91 -
SOLCI005451900       -            786 EOG093604Z0          -            483   7.6e-54  185.0   4.5   3   3   1.2e-13   1.7e-11   45.4   0.0   200   355   498   650   497   663 0.92 -
SOLCI002358400       -            745 EOG093604Z0          -            483   1.3e-53  184.2  12.0   1   3   9.4e-24   1.3e-21   78.8   5.6    66   387    32   337    22   338 0.90 -
SOLCI002358400       -            745 EOG093604Z0          -            483   1.3e-53  184.2  12.0   2   3   1.9e-15   2.7e-13   51.3   0.1   182   319   307   440   304   442 0.94 -
SOLCI002358400       -            745 EOG093604Z0          -            483   1.3e-53  184.2  12.0   3   3   1.1e-20   1.5e-18   68.6   0.0   255   442   442   630   440   652 0.78 -
SOLCI000868000       -            709 EOG093604Z0          -            483   2.4e-53  183.4   4.6   1   4   7.8e-05     0.011   16.3   0.0   183   317    23   149     1   183 0.55 -
SOLCI000868000       -            709 EOG093604Z0          -            483   2.4e-53  183.4   4.6   2   4   3.8e-29   5.1e-27   96.5   0.2   186   458   193   460   177   462 0.92 -
SOLCI000868000       -            709 EOG093604Z0          -            483   2.4e-53  183.4   4.6   3   4   4.2e-16   5.7e-14   53.5   0.1   188   360   328   498   327   503 0.86 -
SOLCI000868000       -            709 EOG093604Z0          -            483   2.4e-53  183.4   4.6   4   4   2.6e-12   3.5e-10   41.0   0.0   141   354   426   629   424   643 0.83 -
SOLCI006091900       -            457 EOG093604Z0          -            483   5.3e-53  182.3   7.2   1   2   4.6e-11   6.3e-09   36.9   0.0   194   302    81   191    72   195 0.84 -
SOLCI006091900       -            457 EOG093604Z0          -            483   5.3e-53  182.3   7.2   2   2   7.3e-46     1e-43  151.7   6.8   105   384   172   449   169   453 0.96 -
SOLCI000296400       -            540 EOG093604Z0          -            483   5.5e-53  182.2   0.1   1   2   3.5e-19   4.9e-17   63.7   0.0   308   444   146   282   124   286 0.85 -
SOLCI000296400       -            540 EOG093604Z0          -            483   5.5e-53  182.2   0.1   2   2     1e-37   1.4e-35  124.8   0.0   104   336   260   492   252   507 0.93 -
SOLCI002862400       -            700 EOG093604Z0          -            483   5.8e-53  182.1   9.6   1   5   8.4e-19   1.1e-16   62.4   2.5   230   456    71   285    58   286 0.88 -
SOLCI002862400       -            700 EOG093604Z0          -            483   5.8e-53  182.1   9.6   2   5   7.8e-15   1.1e-12   49.3   0.1   181   353   255   419   253   420 0.86 -
SOLCI002862400       -            700 EOG093604Z0          -            483   5.8e-53  182.1   9.6   3   5   4.9e-12   6.7e-10   40.1   0.0   216   338   418   538   416   542 0.96 -
SOLCI002862400       -            700 EOG093604Z0          -            483   5.8e-53  182.1   9.6   4   5   3.8e-17   5.2e-15   57.0   0.0   187   340   494   643   492   656 0.88 -
SOLCI002862400       -            700 EOG093604Z0          -            483   5.8e-53  182.1   9.6   5   5       8.1   1.1e+03   -0.2   0.0   293   320   665   692   654   696 0.85 -
SOLCI006277600       -            556 EOG093604Z0          -            483     1e-52  181.3   5.6   1   2       1.3   1.7e+02    2.5   0.0   285   335   115   168    95   194 0.64 -
SOLCI006277600       -            556 EOG093604Z0          -            483     1e-52  181.3   5.6   2   2   1.6e-53   2.1e-51  177.0   4.8    74   413   204   543   167   553 0.88 -
SOLCI001221900       -            844 EOG093604Z0          -            483   1.2e-52  181.1   0.0   1   3   6.8e-11   9.3e-09   36.3   0.0   266   404    41   176    25   180 0.95 -
SOLCI001221900       -            844 EOG093604Z0          -            483   1.2e-52  181.1   0.0   2   3   1.2e-18   1.6e-16   61.9   0.3   177   420   297   535   288   537 0.90 -
SOLCI001221900       -            844 EOG093604Z0          -            483   1.2e-52  181.1   0.0   3   3   5.7e-17   7.8e-15   56.4   0.0   250   423   536   706   532   758 0.81 -
SOLCI000470000       -            479 EOG093604Z0          -            483     2e-52  180.4   0.0   1   2     7e-33   9.6e-31  108.9   0.0   178   408   100   331    85   334 0.95 -
SOLCI000470000       -            479 EOG093604Z0          -            483     2e-52  180.4   0.0   2   2   2.2e-23     3e-21   77.5   0.0   201   330   299   428   295   459 0.88 -
SOLCI002562700       -            480 EOG093604Z0          -            483   2.5e-52  180.1   2.8   1   2     3e-37   4.1e-35  123.2   1.8   168   354   160   348   121   352 0.64 -
SOLCI002562700       -            480 EOG093604Z0          -            483   2.5e-52  180.1   2.8   2   2   3.1e-19   4.2e-17   63.9   0.0   168   323   302   455   298   477 0.83 -
SOLCI004925700       -            213 EOG093604Z0          -            483   2.6e-52  180.0   5.4   1   1   2.6e-54   3.6e-52  179.5   5.4   135   336    13   211     1   213 0.90 -
SOLCI005365800       -            676 EOG093604Z0          -            483   2.9e-52  179.8   1.0   1   3   8.7e-17   1.2e-14   55.8   0.0   216   385    81   235    75   241 0.88 -
SOLCI005365800       -            676 EOG093604Z0          -            483   2.9e-52  179.8   1.0   2   3   9.9e-33   1.3e-30  108.4   0.6   143   367   206   415   206   423 0.92 -
SOLCI005365800       -            676 EOG093604Z0          -            483   2.9e-52  179.8   1.0   3   3   2.2e-05    0.0029   18.2   0.0   202   319   425   539   418   544 0.81 -
SOLCI003063200       -            529 EOG093604Z0          -            483   3.1e-52  179.7   0.6   1   3       1.2   1.6e+02    2.6   0.0   268   353    90   174    75   179 0.81 -
SOLCI003063200       -            529 EOG093604Z0          -            483   3.1e-52  179.7   0.6   2   3   2.1e-10   2.9e-08   34.7   0.0   204   300   165   260   137   265 0.77 -
SOLCI003063200       -            529 EOG093604Z0          -            483   3.1e-52  179.7   0.6   3   3   1.8e-42   2.4e-40  140.5   0.3   158   424   258   525   257   528 0.97 -
SOLCI003878800       -            705 EOG093604Z0          -            483   3.3e-52  179.6   0.9   1   3   6.6e-08   9.1e-06   26.5   0.0   239   385    23   167    13   170 0.54 -
SOLCI003878800       -            705 EOG093604Z0          -            483   3.3e-52  179.6   0.9   2   3     4e-20   5.5e-18   66.8   0.2   107   318   168   372   167   374 0.95 -
SOLCI003878800       -            705 EOG093604Z0          -            483   3.3e-52  179.6   0.9   3   3   1.3e-25   1.8e-23   84.9   0.1   108   389   371   643   369   648 0.92 -
SOLCI006508900       -            600 EOG093604Z0          -            483   6.6e-52  178.6   6.1   1   3   8.8e-15   1.2e-12   49.2   0.7   108   313    72   270    43   273 0.57 -
SOLCI006508900       -            600 EOG093604Z0          -            483   6.6e-52  178.6   6.1   2   3   9.4e-30   1.3e-27   98.5   1.2   111   398   176   448   175   451 0.90 -
SOLCI006508900       -            600 EOG093604Z0          -            483   6.6e-52  178.6   6.1   3   3   2.4e-14   3.2e-12   47.8   0.0   192   355   417   580   409   592 0.92 -
SOLCI005243300       -            654 EOG093604Z0          -            483   9.9e-52  178.1  13.1   1   4     1e-21   1.4e-19   72.1   1.6   191   384    59   245    53   246 0.95 -
SOLCI005243300       -            654 EOG093604Z0          -            483   9.9e-52  178.1  13.1   2   4   2.6e-15   3.6e-13   50.9   0.4   242   418   176   343   168   346 0.86 -
SOLCI005243300       -            654 EOG093604Z0          -            483   9.9e-52  178.1  13.1   3   4   3.8e-18   5.1e-16   60.3   0.3   187   361   223   387   220   403 0.90 -
SOLCI005243300       -            654 EOG093604Z0          -            483   9.9e-52  178.1  13.1   4   4   1.6e-07   2.2e-05   25.2   0.0   205   319   406   517   404   539 0.83 -
SOLCI003479000       -            528 EOG093604Z0          -            483   1.2e-51  177.8   6.2   1   3   8.8e-23   1.2e-20   75.5   0.6   235   419    58   228    45   231 0.65 -
SOLCI003479000       -            528 EOG093604Z0          -            483   1.2e-51  177.8   6.2   2   3   1.5e-18   2.1e-16   61.5   0.5   185   316   204   331   199   334 0.95 -
SOLCI003479000       -            528 EOG093604Z0          -            483   1.2e-51  177.8   6.2   3   3   2.7e-17   3.7e-15   57.4   0.0   216   351   332   464   326   495 0.93 -
SOLCI002033500       -            704 EOG093604Z0          -            483   1.7e-51  177.2   4.4   1   3   7.1e-16   9.6e-14   52.8   0.0   183   319    18   142     9   143 0.92 -
SOLCI002033500       -            704 EOG093604Z0          -            483   1.7e-51  177.2   4.4   2   3   7.4e-21     1e-18   69.2   0.0   214   428   138   332   133   348 0.89 -
SOLCI002033500       -            704 EOG093604Z0          -            483   1.7e-51  177.2   4.4   3   3   1.1e-17   1.4e-15   58.8   0.6    75   319   332   566   328   570 0.84 -
SOLCI003864000       -            857 EOG093604Z0          -            483   3.7e-51  176.2   4.1   1   3         2   2.7e+02    1.8   0.0   219   255    79   115    70   187 0.66 -
SOLCI003864000       -            857 EOG093604Z0          -            483   3.7e-51  176.2   4.1   2   3   7.5e-29     1e-26   95.6   0.3   111   356   229   473   213   476 0.93 -
SOLCI003864000       -            857 EOG093604Z0          -            483   3.7e-51  176.2   4.1   3   3   1.3e-23   1.8e-21   78.3   0.1   111   271   522   679   505   719 0.50 -
SOLCI002281400       -            691 EOG093604Z0          -            483   4.2e-51  176.0   1.0   1   3   2.3e-20   3.2e-18   67.6   0.0   178   416    31   253    21   256 0.92 -
SOLCI002281400       -            691 EOG093604Z0          -            483   4.2e-51  176.0   1.0   2   3   1.8e-17   2.5e-15   58.0   0.0    99   234   254   374   247   386 0.86 -
SOLCI002281400       -            691 EOG093604Z0          -            483   4.2e-51  176.0   1.0   3   3   1.7e-14   2.3e-12   48.2   0.2   181   348   391   552   373   588 0.88 -
SOLCI004438700       -            802 EOG093604Z0          -            483   5.6e-51  175.6  14.2   1   5     4e-10   5.5e-08   33.8   0.4    77   282   100   301    22   301 0.85 -
SOLCI004438700       -            802 EOG093604Z0          -            483   5.6e-51  175.6  14.2   2   5   1.8e-12   2.5e-10   41.5   1.1   140   336   232   417   221   417 0.85 -
SOLCI004438700       -            802 EOG093604Z0          -            483   5.6e-51  175.6  14.2   3   5   3.6e-18   4.9e-16   60.3   0.3   186   421   376   602   373   606 0.93 -
SOLCI004438700       -            802 EOG093604Z0          -            483   5.6e-51  175.6  14.2   4   5   3.2e-12   4.3e-10   40.7   0.0   186   340   577   724   564   736 0.88 -
SOLCI004438700       -            802 EOG093604Z0          -            483   5.6e-51  175.6  14.2   5   5   1.3e-11   1.8e-09   38.7   0.0   183   355   605   773   603   784 0.80 -
SOLCI002784600       -            727 EOG093604Z0          -            483   6.9e-51  175.3   0.5   1   4   4.2e-08   5.8e-06   27.1   0.0   247   344    32   125    19   166 0.66 -
SOLCI002784600       -            727 EOG093604Z0          -            483   6.9e-51  175.3   0.5   2   4   3.6e-18     5e-16   60.3   0.1   181   413   168   385   157   386 0.92 -
SOLCI002784600       -            727 EOG093604Z0          -            483   6.9e-51  175.3   0.5   3   4   2.3e-13   3.1e-11   44.5   0.1   181   308   363   487   362   493 0.95 -
SOLCI002784600       -            727 EOG093604Z0          -            483   6.9e-51  175.3   0.5   4   4   4.4e-14     6e-12   46.9   0.0   249   422   494   664   488   672 0.86 -
SOLCI003056700       -            876 EOG093604Z0          -            483   9.2e-51  174.9   0.0   1   5   4.8e-09   6.5e-07   30.3   0.0   224   363    70   205    63   211 0.76 -
SOLCI003056700       -            876 EOG093604Z0          -            483   9.2e-51  174.9   0.0   2   5   1.6e-14   2.1e-12   48.3   0.0   250   407   131   280   107   284 0.91 -
SOLCI003056700       -            876 EOG093604Z0          -            483   9.2e-51  174.9   0.0   3   5   1.6e-16   2.2e-14   54.9   0.0   253   451   266   460   262   465 0.94 -
SOLCI003056700       -            876 EOG093604Z0          -            483   9.2e-51  174.9   0.0   4   5   4.1e-08   5.6e-06   27.2   0.0   215   335   465   579   462   580 0.93 -
SOLCI003056700       -            876 EOG093604Z0          -            483   9.2e-51  174.9   0.0   5   5   1.5e-12   2.1e-10   41.8   0.0   181   405   565   775   560   797 0.77 -
SOLCI005287700       -            761 EOG093604Z0          -            483   1.1e-50  174.5   4.1   1   3   8.5e-19   1.2e-16   62.4   1.5   188   463    71   334    44   345 0.88 -
SOLCI005287700       -            761 EOG093604Z0          -            483   1.1e-50  174.5   4.1   2   3   3.2e-25   4.3e-23   83.6   0.0   131   411   346   617   341   624 0.88 -
SOLCI005287700       -            761 EOG093604Z0          -            483   1.1e-50  174.5   4.1   3   3   2.4e-13   3.2e-11   44.4   0.0   183   357   528   699   526   709 0.88 -
SOLCI001040500       -            727 EOG093604Z0          -            483   1.3e-50  174.4   7.1   1   5   9.9e-06    0.0014   19.3   0.2   245   351    13   115     5   119 0.86 -
SOLCI001040500       -            727 EOG093604Z0          -            483   1.3e-50  174.4   7.1   2   5   1.7e-18   2.3e-16   61.4   0.1   216   385   116   277   114   279 0.94 -
SOLCI001040500       -            727 EOG093604Z0          -            483   1.3e-50  174.4   7.1   3   5   1.7e-13   2.4e-11   44.9   0.2   188   351   255   410   252   412 0.94 -
SOLCI001040500       -            727 EOG093604Z0          -            483   1.3e-50  174.4   7.1   4   5   1.2e-08   1.6e-06   29.0   0.0   186   315   385   510   384   515 0.60 -
SOLCI001040500       -            727 EOG093604Z0          -            483   1.3e-50  174.4   7.1   5   5   8.5e-15   1.2e-12   49.2   0.0   187   352   487   647   474   686 0.83 -
SOLCI001219600       -            584 EOG093604Z0          -            483   1.5e-50  174.1   0.2   1   2   4.1e-11   5.6e-09   37.1   0.3   275   412   145   277   142   284 0.93 -
SOLCI001219600       -            584 EOG093604Z0          -            483   1.5e-50  174.1   0.2   2   2   1.5e-40     2e-38  134.2   0.0    99   402   282   583   278   584 0.97 -
SOLCI005911000       -            652 EOG093604Z0          -            483   1.7e-50  174.0   5.1   1   2     1e-25   1.4e-23   85.2   0.6   224   465   108   354    95   356 0.90 -
SOLCI005911000       -            652 EOG093604Z0          -            483   1.7e-50  174.0   5.1   2   2   4.5e-28   6.2e-26   93.0   0.3   213   386   352   524   348   565 0.67 -
SOLCI006295600       -            654 EOG093604Z0          -            483   2.4e-50  173.5  14.1   1   3   4.9e-17   6.7e-15   56.6   0.3   210   422   159   375   126   397 0.88 -
SOLCI006295600       -            654 EOG093604Z0          -            483   2.4e-50  173.5  14.1   2   3   6.2e-13   8.5e-11   43.1   0.3   287   415   310   438   303   444 0.89 -
SOLCI006295600       -            654 EOG093604Z0          -            483   2.4e-50  173.5  14.1   3   3   1.7e-29   2.3e-27   97.7   2.6   169   385   367   583   364   624 0.90 -
SOLCI006161400       -            527 EOG093604Z0          -            483   4.9e-50  172.5   4.0   1   3   9.3e-26   1.3e-23   85.4   1.5   177   456    59   331    51   331 0.88 -
SOLCI006161400       -            527 EOG093604Z0          -            483   4.9e-50  172.5   4.0   2   3   3.5e-20   4.8e-18   67.0   0.2   178   349   227   396   223   398 0.91 -
SOLCI006161400       -            527 EOG093604Z0          -            483   4.9e-50  172.5   4.0   3   3     2e-10   2.7e-08   34.8   0.0   257   418   338   498   336   507 0.44 -
SOLCI002881200       -            569 EOG093604Z0          -            483   7.4e-50  171.9   7.1   1   1   9.4e-52   1.3e-49  171.1   7.1   173   458   226   513   176   522 0.96 -
SOLCI006836000       -            638 EOG093604Z0          -            483   7.7e-50  171.8   1.9   1   5    0.0035      0.48   10.9   0.0   223   324    29   126    21   139 0.82 -
SOLCI006836000       -            638 EOG093604Z0          -            483   7.7e-50  171.8   1.9   2   5   4.2e-20   5.7e-18   66.7   0.0   182   345   159   315   145   326 0.91 -
SOLCI006836000       -            638 EOG093604Z0          -            483   7.7e-50  171.8   1.9   3   5   3.4e-07   4.6e-05   24.2   0.1   189   318   336   457   333   457 0.87 -
SOLCI006836000       -            638 EOG093604Z0          -            483   7.7e-50  171.8   1.9   4   5   5.9e-19   8.1e-17   62.9   0.0   185   334   429   572   420   590 0.91 -
SOLCI006836000       -            638 EOG093604Z0          -            483   7.7e-50  171.8   1.9   5   5    0.0075         1    9.8   0.0   289   319   596   626   580   631 0.88 -
SOLCI004518700       -            597 EOG093604Z0          -            483   1.2e-49  171.2   4.9   1   3   2.1e-23   2.8e-21   77.6   0.0   117   451    28   347    24   349 0.93 -
SOLCI004518700       -            597 EOG093604Z0          -            483   1.2e-49  171.2   4.9   2   3   3.3e-15   4.5e-13   50.6   0.4   102   274   347   513   341   514 0.85 -
SOLCI004518700       -            597 EOG093604Z0          -            483   1.2e-49  171.2   4.9   3   3   4.5e-18   6.1e-16   60.0   0.2   251   422   419   587   412   595 0.91 -
SOLCI003824000       -            685 EOG093604Z0          -            483   1.3e-49  171.1   1.5   1   4   1.5e-07     2e-05   25.3   0.0   179   283    38   142    20   155 0.69 -
SOLCI003824000       -            685 EOG093604Z0          -            483   1.3e-49  171.1   1.5   2   4   2.3e-15   3.1e-13   51.1   0.1   251   434   141   320   128   334 0.82 -
SOLCI003824000       -            685 EOG093604Z0          -            483   1.3e-49  171.1   1.5   3   4   7.8e-13   1.1e-10   42.7   0.1   182   316   243   377   232   379 0.93 -
SOLCI003824000       -            685 EOG093604Z0          -            483   1.3e-49  171.1   1.5   4   4   6.3e-22   8.6e-20   72.7   0.0   123   347   292   507   291   549 0.85 -
SOLCI003074500       -            721 EOG093604Z0          -            483   1.4e-49  171.0   2.5   1   5    0.0002     0.027   15.0   0.1   230   345    57   161    34   170 0.52 -
SOLCI003074500       -            721 EOG093604Z0          -            483   1.4e-49  171.0   2.5   2   5   6.7e-20   9.1e-18   66.0   0.2   183   353   172   335   164   337 0.94 -
SOLCI003074500       -            721 EOG093604Z0          -            483   1.4e-49  171.0   2.5   3   5   5.8e-06   0.00079   20.1   0.0   213   280   331   394   330   398 0.87 -
SOLCI003074500       -            721 EOG093604Z0          -            483   1.4e-49  171.0   2.5   4   5   3.8e-09   5.2e-07   30.6   0.0   218   316   398   496   393   498 0.95 -
SOLCI003074500       -            721 EOG093604Z0          -            483   1.4e-49  171.0   2.5   5   5   1.5e-11   2.1e-09   38.5   0.0   216   313   497   595   493   603 0.95 -
SOLCI006773800       -            504 EOG093604Z0          -            483   1.6e-49  170.8   0.8   1   2   3.1e-24   4.2e-22   80.4   0.0   215   401   106   295    57   297 0.82 -
SOLCI006773800       -            504 EOG093604Z0          -            483   1.6e-49  170.8   0.8   2   2   3.2e-29   4.3e-27   96.8   0.5   231   464   265   500   264   503 0.95 -
SOLCI002661400       -            530 EOG093604Z0          -            483   1.7e-49  170.7  12.8   1   4   6.1e-11   8.3e-09   36.5   0.0   289   458    13   178     1   179 0.64 -
SOLCI002661400       -            530 EOG093604Z0          -            483   1.7e-49  170.7  12.8   2   4   4.5e-14   6.2e-12   46.8   1.3   186   265   151   226   139   232 0.79 -
SOLCI002661400       -            530 EOG093604Z0          -            483   1.7e-49  170.7  12.8   3   4   5.3e-22   7.2e-20   73.0   1.3   148   316   182   347   181   348 0.92 -
SOLCI002661400       -            530 EOG093604Z0          -            483   1.7e-49  170.7  12.8   4   4   5.8e-13     8e-11   43.2   0.0   215   348   347   479   342   514 0.80 -
SOLCI004820900       -            522 EOG093604Z0          -            483   2.4e-49  170.2   3.1   1   2   3.9e-45   5.3e-43  149.3   0.4   142   456   136   448   129   452 0.93 -
SOLCI004820900       -            522 EOG093604Z0          -            483   2.4e-49  170.2   3.1   2   2   9.9e-09   1.3e-06   29.2   0.1   319   422   415   520   413   522 0.87 -
SOLCI006570200       -            426 EOG093604Z0          -            483   5.4e-49  169.0   0.4   1   2   3.4e-14   4.6e-12   47.2   0.0   260   372   124   234   105   244 0.75 -
SOLCI006570200       -            426 EOG093604Z0          -            483   5.4e-49  169.0   0.4   2   2   1.2e-38   1.7e-36  127.8   0.2   241   473   137   384   134   392 0.74 -
SOLCI005575200       -            755 EOG093604Z0          -            483   8.5e-49  168.4   0.0   1   4   2.3e-11   3.1e-09   37.9   0.0   185   338    33   182    22   188 0.89 -
SOLCI005575200       -            755 EOG093604Z0          -            483   8.5e-49  168.4   0.0   2   4   5.5e-09   7.6e-07   30.0   0.1   310   412   186   284   181   299 0.87 -
SOLCI005575200       -            755 EOG093604Z0          -            483   8.5e-49  168.4   0.0   3   4   1.6e-18   2.2e-16   61.5   0.6   187   413   304   522   284   527 0.92 -
SOLCI005575200       -            755 EOG093604Z0          -            483   8.5e-49  168.4   0.0   4   4     6e-13   8.1e-11   43.1   0.0   179   310   498   626   488   636 0.90 -
SOLCI000174900       -            830 EOG093604Z0          -            483     9e-49  168.3   0.4   1   4    0.0026      0.36   11.3   0.0   203   260   110   163    86   172 0.66 -
SOLCI000174900       -            830 EOG093604Z0          -            483     9e-49  168.3   0.4   2   4   1.2e-21   1.6e-19   71.8   0.2   187   366   192   364   180   378 0.93 -
SOLCI000174900       -            830 EOG093604Z0          -            483     9e-49  168.3   0.4   3   4   1.8e-19   2.5e-17   64.6   0.0   180   371   389   573   382   577 0.92 -
SOLCI000174900       -            830 EOG093604Z0          -            483     9e-49  168.3   0.4   4   4   8.5e-11   1.2e-08   36.0   0.0   183   354   525   693   522   696 0.81 -
SOLCI001299000       -            544 EOG093604Z0          -            483   1.1e-48  168.1   3.7   1   2   7.4e-27     1e-24   89.0   0.1   175   352   142   318   135   323 0.94 -
SOLCI001299000       -            544 EOG093604Z0          -            483   1.1e-48  168.1   3.7   2   2   2.9e-26   3.9e-24   87.0   0.7   200   430   306   536   304   538 0.96 -
SOLCI001462000       -            731 EOG093604Z0          -            483   1.7e-48  167.4   0.6   1   3   2.9e-11     4e-09   37.5   0.0   179   318    87   222    80   224 0.78 -
SOLCI001462000       -            731 EOG093604Z0          -            483   1.7e-48  167.4   0.6   2   3   7.8e-25   1.1e-22   82.3   0.0   215   414   189   380   184   395 0.91 -
SOLCI001462000       -            731 EOG093604Z0          -            483   1.7e-48  167.4   0.6   3   3   1.9e-18   2.7e-16   61.2   0.2   183   338   395   544   384   575 0.88 -
SOLCI005606200       -            794 EOG093604Z0          -            483     2e-48  167.2   1.1   1   2   2.5e-34   3.4e-32  113.7   0.0   111   329   203   418   196   420 0.97 -
SOLCI005606200       -            794 EOG093604Z0          -            483     2e-48  167.2   1.1   2   2   2.4e-18   3.2e-16   60.9   0.4   201   380   395   572   393   665 0.79 -
SOLCI003293500       -            500 EOG093604Z0          -            483   2.1e-48  167.1   0.1   1   1   5.7e-50   7.8e-48  165.2   0.0   109   408   177   468   168   492 0.93 -
SOLCI007044800       -           1137 EOG093604Z0          -            483   2.1e-48  167.1   7.2   1   2   4.2e-31   5.8e-29  103.0   1.4   192   461   457   725   453   726 0.75 -
SOLCI007044800       -           1137 EOG093604Z0          -            483   2.1e-48  167.1   7.2   2   2   6.7e-22   9.1e-20   72.6   0.5   171   334   715   878   712   887 0.93 -
SOLCI006791900       -            379 EOG093604Z0          -            483   2.6e-48  166.8   1.2   1   2   3.2e-24   4.4e-22   80.3   0.1   291   408    95   213    58   221 0.88 -
SOLCI006791900       -            379 EOG093604Z0          -            483   2.6e-48  166.8   1.2   2   2   7.7e-26     1e-23   85.6   0.1   203   346   218   361   214   368 0.97 -
SOLCI002774900       -            751 EOG093604Z0          -            483     4e-48  166.1   1.4   1   4   2.9e-05    0.0039   17.8   0.0   260   352    31   124    21   125 0.84 -
SOLCI002774900       -            751 EOG093604Z0          -            483     4e-48  166.1   1.4   2   4   7.7e-17   1.1e-14   55.9   0.1   173   353    85   257    77   268 0.94 -
SOLCI002774900       -            751 EOG093604Z0          -            483     4e-48  166.1   1.4   3   4   5.2e-12   7.1e-10   40.0   0.0   214   366   325   474   318   481 0.94 -
SOLCI002774900       -            751 EOG093604Z0          -            483     4e-48  166.1   1.4   4   4   6.3e-19   8.6e-17   62.8   0.3   173   349   491   661   473   700 0.68 -
SOLCI003386000       -            719 EOG093604Z0          -            483   5.1e-48  165.8   0.6   1   4   2.3e-18   3.2e-16   61.0   0.0   180   419    74   306    13   327 0.88 -
SOLCI003386000       -            719 EOG093604Z0          -            483   5.1e-48  165.8   0.6   2   4   5.4e-15   7.4e-13   49.9   0.0   201   414   166   372   156   377 0.88 -
SOLCI003386000       -            719 EOG093604Z0          -            483   5.1e-48  165.8   0.6   3   4   7.5e-08     1e-05   26.3   0.3   185   306   353   470   337   474 0.89 -
SOLCI003386000       -            719 EOG093604Z0          -            483   5.1e-48  165.8   0.6   4   4   1.1e-14   1.6e-12   48.8   0.0   243   417   473   644   468   652 0.76 -
SOLCI002051400       -            666 EOG093604Z0          -            483   5.1e-48  165.8   0.5   1   3   1.8e-22   2.5e-20   74.5   0.2   181   351    90   256    84   257 0.97 -
SOLCI002051400       -            666 EOG093604Z0          -            483   5.1e-48  165.8   0.5   2   3     1e-12   1.4e-10   42.4   0.3   215   318   257   360   255   362 0.96 -
SOLCI002051400       -            666 EOG093604Z0          -            483   5.1e-48  165.8   0.5   3   3   4.7e-14   6.4e-12   46.8   0.0   182   356   360   531   355   542 0.92 -
SOLCI004567900       -            976 EOG093604Z0          -            483     1e-47  164.8   2.0   1   2   1.9e-29   2.7e-27   97.5   0.0   224   455   109   342   101   355 0.59 -
SOLCI004567900       -            976 EOG093604Z0          -            483     1e-47  164.8   2.0   2   2   4.8e-20   6.5e-18   66.5   0.8   110   304   355   550   349   559 0.68 -
SOLCI001246800       -           1038 EOG093604Z0          -            483   1.5e-47  164.2   0.2   1   4   5.8e-16   7.9e-14   53.1   0.0   215   456    91   325    77   329 0.95 -
SOLCI001246800       -           1038 EOG093604Z0          -            483   1.5e-47  164.2   0.2   2   4    0.0028      0.38   11.2   0.0   182   301   327   442   325   443 0.83 -
SOLCI001246800       -           1038 EOG093604Z0          -            483   1.5e-47  164.2   0.2   3   4   5.4e-15   7.4e-13   49.9   0.3   145   389   429   663   427   674 0.65 -
SOLCI001246800       -           1038 EOG093604Z0          -            483   1.5e-47  164.2   0.2   4   4   3.8e-14   5.1e-12   47.1   0.0   100   365   657   912   655   925 0.86 -
SOLCI003620000       -            743 EOG093604Z0          -            483     2e-47  163.9   0.7   1   5     0.065       8.9    6.7   0.0   177   208    35    66     5    68 0.71 -
SOLCI003620000       -            743 EOG093604Z0          -            483     2e-47  163.9   0.7   2   5   1.2e-16   1.6e-14   55.3   0.0    97   319   125   337   123   339 0.93 -
SOLCI003620000       -            743 EOG093604Z0          -            483     2e-47  163.9   0.7   3   5   4.5e-10   6.1e-08   33.6   0.0   181   316   304   435   291   439 0.91 -
SOLCI003620000       -            743 EOG093604Z0          -            483     2e-47  163.9   0.7   4   5     1e-15   1.4e-13   52.2   0.0   181   355   436   607   434   617 0.91 -
SOLCI003620000       -            743 EOG093604Z0          -            483     2e-47  163.9   0.7   5   5       1.6   2.2e+02    2.1   0.0   466   482   641   657   636   658 0.87 -
SOLCI004142200       -            791 EOG093604Z0          -            483   5.7e-47  162.4   0.5   1   4   1.5e-07   2.1e-05   25.3   0.0   168   309    32   173    22   183 0.81 -
SOLCI004142200       -            791 EOG093604Z0          -            483   5.7e-47  162.4   0.5   2   4     4e-12   5.5e-10   40.4   0.0   253   458   183   384   177   386 0.96 -
SOLCI004142200       -            791 EOG093604Z0          -            483   5.7e-47  162.4   0.5   3   4   3.2e-24   4.4e-22   80.3   0.1   183   383   385   582   380   586 0.94 -
SOLCI004142200       -            791 EOG093604Z0          -            483   5.7e-47  162.4   0.5   4   4   4.3e-11   5.9e-09   37.0   0.0   215   313   483   582   479   632 0.84 -
SOLCI003725300       -            685 EOG093604Z0          -            483   5.8e-47  162.3   4.0   1   4   1.5e-13     2e-11   45.1   0.1   230   453    18   237     1   239 0.83 -
SOLCI003725300       -            685 EOG093604Z0          -            483   5.8e-47  162.3   4.0   2   4   1.1e-05    0.0015   19.2   0.0   181   315   133   270   131   274 0.82 -
SOLCI003725300       -            685 EOG093604Z0          -            483   5.8e-47  162.3   4.0   3   4   6.8e-10   9.3e-08   33.0   0.1   185   315   377   503   373   508 0.93 -
SOLCI003725300       -            685 EOG093604Z0          -            483   5.8e-47  162.3   4.0   4   4   1.5e-18     2e-16   61.6   0.1   182   313   475   603   460   611 0.92 -
SOLCI001304300       -            741 EOG093604Z0          -            483   7.6e-47  161.9   5.3   1   3   4.9e-17   6.7e-15   56.6   0.0   191   368    87   259    66   263 0.88 -
SOLCI001304300       -            741 EOG093604Z0          -            483   7.6e-47  161.9   5.3   2   3   1.4e-20     2e-18   68.2   1.1   214   453   210   441   204   444 0.83 -
SOLCI001304300       -            741 EOG093604Z0          -            483   7.6e-47  161.9   5.3   3   3   2.1e-16   2.9e-14   54.5   0.1   186   348   419   575   419   610 0.85 -
SOLCI003691000       -            488 EOG093604Z0          -            483   8.9e-47  161.7   5.3   1   2   9.2e-19   1.3e-16   62.3   0.2   249   383   135   270   116   272 0.86 -
SOLCI003691000       -            488 EOG093604Z0          -            483   8.9e-47  161.7   5.3   2   2   6.1e-31   8.4e-29  102.4   1.6    91   314   261   482   256   486 0.86 -
SOLCI002568200       -            491 EOG093604Z0          -            483   3.5e-46  159.7   0.4   1   2   9.6e-22   1.3e-19   72.1   0.0   220   410   169   359   137   362 0.90 -
SOLCI002568200       -            491 EOG093604Z0          -            483   3.5e-46  159.7   0.4   2   2   3.2e-28   4.4e-26   93.5   0.7   180   317   339   476   338   489 0.96 -
SOLCI006707600       -            417 EOG093604Z0          -            483   4.2e-46  159.5   3.2   1   2   3.2e-18   4.3e-16   60.5   0.0   265   432    86   254    45   256 0.70 -
SOLCI006707600       -            417 EOG093604Z0          -            483   4.2e-46  159.5   3.2   2   2   9.4e-32   1.3e-29  105.1   2.9   170   363   202   393   199   399 0.92 -
SOLCI004681700       -            601 EOG093604Z0          -            483   4.5e-46  159.4   4.7   1   3   5.4e-14   7.4e-12   46.6   0.2   199   339   164   306   156   309 0.80 -
SOLCI004681700       -            601 EOG093604Z0          -            483   4.5e-46  159.4   4.7   2   3   3.7e-34     5e-32  113.1   0.7    91   380   233   523   229   527 0.88 -
SOLCI004681700       -            601 EOG093604Z0          -            483   4.5e-46  159.4   4.7   3   3     8e-05     0.011   16.3   0.0   217   264   530   577   526   593 0.72 -
SOLCI000003400       -            652 EOG093604Z0          -            483   4.9e-46  159.3   0.1   1   2   2.4e-09   3.3e-07   31.2   0.0   247   387    76   216    71   220 0.93 -
SOLCI000003400       -            652 EOG093604Z0          -            483   4.9e-46  159.3   0.1   2   2   4.2e-34   5.7e-32  112.9   0.1   240   451   346   557   326   562 0.95 -
SOLCI007495500       -            738 EOG093604Z0          -            483   4.9e-46  159.3   6.1   1   5     0.031       4.2    7.8   0.0   215   308     4   100     3   107 0.88 -
SOLCI007495500       -            738 EOG093604Z0          -            483   4.9e-46  159.3   6.1   2   5   5.4e-14   7.3e-12   46.6   0.2   186   356    83   245    53   260 0.87 -
SOLCI007495500       -            738 EOG093604Z0          -            483   4.9e-46  159.3   6.1   3   5   2.4e-12   3.3e-10   41.1   0.1   174   319   273   414   267   415 0.93 -
SOLCI007495500       -            738 EOG093604Z0          -            483   4.9e-46  159.3   6.1   4   5   7.2e-13   9.8e-11   42.9   0.2   178   337   378   529   372   530 0.94 -
SOLCI007495500       -            738 EOG093604Z0          -            483   4.9e-46  159.3   6.1   5   5     5e-15   6.8e-13   50.0   0.0   172   353   504   681   502   693 0.66 -
SOLCI007384300       -            560 EOG093604Z0          -            483   5.5e-46  159.1   2.0   1   3   5.2e-05    0.0071   16.9   0.1    55   159    86   196    50   199 0.75 -
SOLCI007384300       -            560 EOG093604Z0          -            483   5.5e-46  159.1   2.0   2   3   4.6e-31   6.3e-29  102.9   0.1   181   450   110   375   100   382 0.91 -
SOLCI007384300       -            560 EOG093604Z0          -            483   5.5e-46  159.1   2.0   3   3   1.1e-15   1.5e-13   52.1   0.3   181   353   382   551   378   554 0.81 -
SOLCI000248800       -            602 EOG093604Z0          -            483   7.3e-46  158.7   0.4   1   3   6.8e-13   9.3e-11   42.9   0.0   188   351    57   214    44   216 0.90 -
SOLCI000248800       -            602 EOG093604Z0          -            483   7.3e-46  158.7   0.4   2   3     1e-24   1.4e-22   81.9   1.1   107   313   183   374   182   377 0.93 -
SOLCI000248800       -            602 EOG093604Z0          -            483   7.3e-46  158.7   0.4   3   3   9.2e-14   1.3e-11   45.8   0.0   201   344   367   504   365   525 0.90 -
SOLCI007165500       -            811 EOG093604Z0          -            483   1.1e-45  158.1   7.4   1   4   1.3e-07   1.7e-05   25.6   0.0   185   283   104   202    92   204 0.95 -
SOLCI007165500       -            811 EOG093604Z0          -            483   1.1e-45  158.1   7.4   2   4   4.5e-19   6.1e-17   63.3   1.0   252   459   202   406   199   408 0.97 -
SOLCI007165500       -            811 EOG093604Z0          -            483   1.1e-45  158.1   7.4   3   4   6.1e-09   8.4e-07   29.9   0.1   217   318   405   506   402   507 0.90 -
SOLCI007165500       -            811 EOG093604Z0          -            483   1.1e-45  158.1   7.4   4   4   2.9e-13   3.9e-11   44.2   0.0   216   377   505   662   503   677 0.85 -
SOLCI002236600       -            691 EOG093604Z0          -            483   2.4e-45  157.0   7.1   1   3   7.5e-20     1e-17   65.9   1.0   118   454    96   353    38   354 0.49 -
SOLCI002236600       -            691 EOG093604Z0          -            483   2.4e-45  157.0   7.1   2   3     5e-21   6.8e-19   69.8   0.1   182   413   326   550   324   551 0.92 -
SOLCI002236600       -            691 EOG093604Z0          -            483   2.4e-45  157.0   7.1   3   3   3.8e-12   5.2e-10   40.5   0.0   187   315   432   557   420   630 0.83 -
SOLCI001595800       -           1086 EOG093604Z0          -            483   3.6e-45  156.4   4.5   1   5   7.9e-10   1.1e-07   32.8   0.0   172   259   118   201   110   211 0.90 -
SOLCI001595800       -           1086 EOG093604Z0          -            483   3.6e-45  156.4   4.5   2   5   4.9e-08   6.7e-06   26.9   0.2   179   418   228   469   221   470 0.75 -
SOLCI001595800       -           1086 EOG093604Z0          -            483   3.6e-45  156.4   4.5   3   5   1.8e-10   2.4e-08   35.0   0.3    65   281   357   573   355   576 0.82 -
SOLCI001595800       -           1086 EOG093604Z0          -            483   3.6e-45  156.4   4.5   4   5   4.9e-10   6.7e-08   33.5   0.1   181   366   543   722   531   724 0.88 -
SOLCI001595800       -           1086 EOG093604Z0          -            483   3.6e-45  156.4   4.5   5   5   1.5e-18   2.1e-16   61.6   0.2   157   448   656   939   631   946 0.87 -
SOLCI002337100       -            757 EOG093604Z0          -            483   3.8e-45  156.3   2.3   1   6       0.9   1.2e+02    3.0   0.0   322   380     2    60     1    65 0.89 -
SOLCI002337100       -            757 EOG093604Z0          -            483   3.8e-45  156.3   2.3   2   6   4.7e-05    0.0064   17.1   0.0   239   387    24   168    19   170 0.91 -
SOLCI002337100       -            757 EOG093604Z0          -            483   3.8e-45  156.3   2.3   3   6   7.2e-09   9.9e-07   29.7   0.4   216   362   168   310   166   317 0.92 -
SOLCI002337100       -            757 EOG093604Z0          -            483   3.8e-45  156.3   2.3   4   6   3.3e-10   4.4e-08   34.1   0.1   212   364   265   414   259   421 0.91 -
SOLCI002337100       -            757 EOG093604Z0          -            483   3.8e-45  156.3   2.3   5   6   2.5e-13   3.4e-11   44.4   0.0   188   371   347   521   345   534 0.89 -
SOLCI002337100       -            757 EOG093604Z0          -            483   3.8e-45  156.3   2.3   6   6   9.8e-18   1.3e-15   58.9   0.0   187   389   547   741   527   749 0.90 -
SOLCI002775000       -            651 EOG093604Z0          -            483     4e-45  156.3   0.0   1   4   4.2e-07   5.8e-05   23.8   0.0   219   384    21   188    11   191 0.81 -
SOLCI002775000       -            651 EOG093604Z0          -            483     4e-45  156.3   0.0   2   4   1.8e-08   2.4e-06   28.4   0.1   216   313   191   289   189   291 0.89 -
SOLCI002775000       -            651 EOG093604Z0          -            483     4e-45  156.3   0.0   3   4   1.9e-24   2.7e-22   81.0   0.0   178   391   290   495   283   496 0.96 -
SOLCI002775000       -            651 EOG093604Z0          -            483     4e-45  156.3   0.0   4   4   9.8e-08   1.3e-05   25.9   0.0   200   315   479   590   476   598 0.86 -
SOLCI004421600       -            720 EOG093604Z0          -            483   4.2e-45  156.2   4.0   1   4     4e-07   5.5e-05   23.9   0.0   251   420     7   169     3   195 0.81 -
SOLCI004421600       -            720 EOG093604Z0          -            483   4.2e-45  156.2   4.0   2   4   1.7e-22   2.3e-20   74.6   1.3   182   468   210   480   197   482 0.89 -
SOLCI004421600       -            720 EOG093604Z0          -            483   4.2e-45  156.2   4.0   3   4   1.2e-10   1.7e-08   35.5   0.1   173   318   399   540   390   541 0.92 -
SOLCI004421600       -            720 EOG093604Z0          -            483   4.2e-45  156.2   4.0   4   4     2e-13   2.7e-11   44.7   0.0   186   328   513   650   500   704 0.84 -
SOLCI002575800       -            399 EOG093604Z0          -            483   4.4e-45  156.1   9.2   1   2   8.3e-20   1.1e-17   65.7   1.7   249   420   118   301   112   303 0.87 -
SOLCI002575800       -            399 EOG093604Z0          -            483   4.4e-45  156.1   9.2   2   2   5.2e-31   7.2e-29  102.7   1.0   112   321   159   377   156   384 0.83 -
SOLCI002632800       -            605 EOG093604Z0          -            483   1.1e-44  154.8   0.7   1   3   2.5e-13   3.4e-11   44.4   0.0   173   383    39   242    28   245 0.87 -
SOLCI002632800       -            605 EOG093604Z0          -            483   1.1e-44  154.8   0.7   2   3   5.3e-19   7.2e-17   63.1   0.0   183   351   217   378   216   382 0.94 -
SOLCI002632800       -            605 EOG093604Z0          -            483   1.1e-44  154.8   0.7   3   3   3.1e-18   4.3e-16   60.5   0.2   188   325   355   490   354   515 0.88 -
SOLCI006954000       -            616 EOG093604Z0          -            483   1.2e-44  154.8   2.4   1   3   2.6e-20   3.6e-18   67.4   0.1   174   453    56   326    46   332 0.88 -
SOLCI006954000       -            616 EOG093604Z0          -            483   1.2e-44  154.8   2.4   2   3   2.4e-17   3.2e-15   57.6   0.0   159   325   312   477   310   483 0.91 -
SOLCI006954000       -            616 EOG093604Z0          -            483   1.2e-44  154.8   2.4   3   3   1.9e-13   2.6e-11   44.8   0.1   182   353   439   607   438   611 0.67 -
SOLCI005151200       -            711 EOG093604Z0          -            483   2.2e-44  153.8   0.1   1   2   7.6e-34     1e-31  112.0   0.0   215   453   188   426   173   429 0.96 -
SOLCI005151200       -            711 EOG093604Z0          -            483   2.2e-44  153.8   0.1   2   2   1.7e-14   2.3e-12   48.2   0.2   235   381   383   532   382   596 0.82 -
SOLCI003665000       -            522 EOG093604Z0          -            483   3.3e-44  153.3   1.0   1   2   2.6e-30   3.6e-28  100.4   0.5   186   459    38   300    25   302 0.94 -
SOLCI003665000       -            522 EOG093604Z0          -            483   3.3e-44  153.3   1.0   2   2   2.2e-16     3e-14   54.4   0.0   216   385   298   462   295   477 0.90 -
SOLCI004023700       -            541 EOG093604Z0          -            483   3.9e-44  153.0  12.1   1   3   6.8e-21   9.3e-19   69.3   1.4   216   464    21   254     4   255 0.87 -
SOLCI004023700       -            541 EOG093604Z0          -            483   3.9e-44  153.0  12.1   2   3     3e-14   4.1e-12   47.4   0.3   179   317   180   317   178   320 0.86 -
SOLCI004023700       -            541 EOG093604Z0          -            483   3.9e-44  153.0  12.1   3   3   9.9e-18   1.4e-15   58.9   0.2   180   349   285   448   278   488 0.86 -
SOLCI000914500       -            833 EOG093604Z0          -            483   4.3e-44  152.9   9.0   1   4   1.9e-12   2.6e-10   41.5   0.3   175   450    74   353    65   361 0.79 -
SOLCI000914500       -            833 EOG093604Z0          -            483   4.3e-44  152.9   9.0   2   4     4e-11   5.5e-09   37.1   0.9   179   310   362   488   349   494 0.90 -
SOLCI000914500       -            833 EOG093604Z0          -            483   4.3e-44  152.9   9.0   3   4   6.9e-10   9.4e-08   33.0   0.3   188   307   471   588   469   595 0.89 -
SOLCI000914500       -            833 EOG093604Z0          -            483   4.3e-44  152.9   9.0   4   4   1.7e-14   2.3e-12   48.2   0.0   250   427   597   774   592   811 0.74 -
SOLCI002884000       -            602 EOG093604Z0          -            483   5.5e-44  152.5   0.1   1   3   0.00084      0.12   12.9   0.0   262   353    31   123    13   125 0.86 -
SOLCI002884000       -            602 EOG093604Z0          -            483   5.5e-44  152.5   0.1   2   3   8.4e-28   1.2e-25   92.1   0.0   181   451   122   380   119   385 0.96 -
SOLCI002884000       -            602 EOG093604Z0          -            483   5.5e-44  152.5   0.1   3   3   1.7e-17   2.3e-15   58.1   0.0   172   351   346   523   332   558 0.86 -
SOLCI000542500       -            886 EOG093604Z0          -            483     7e-44  152.2   3.8   1   4   6.4e-09   8.8e-07   29.8   0.3   255   465   117   323    74   326 0.73 -
SOLCI000542500       -            886 EOG093604Z0          -            483     7e-44  152.2   3.8   2   4   3.1e-15   4.3e-13   50.6   0.6   179   411   249   477   239   485 0.82 -
SOLCI000542500       -            886 EOG093604Z0          -            483     7e-44  152.2   3.8   3   4   1.5e-11   2.1e-09   38.5   0.0   250   397   487   630   476   642 0.74 -
SOLCI000542500       -            886 EOG093604Z0          -            483     7e-44  152.2   3.8   4   4   1.7e-15   2.4e-13   51.5   0.1   183   365   692   871   663   876 0.84 -
SOLCI007336400       -            882 EOG093604Z0          -            483   9.7e-44  151.7   5.5   1   6     0.029         4    7.9   0.1   160   224    83   143    58   152 0.50 -
SOLCI007336400       -            882 EOG093604Z0          -            483   9.7e-44  151.7   5.5   2   6   2.3e-13   3.1e-11   44.5   0.3   189   408   178   389   163   390 0.88 -
SOLCI007336400       -            882 EOG093604Z0          -            483   9.7e-44  151.7   5.5   3   6   7.4e-09     1e-06   29.6   0.1   208   360   295   443   292   454 0.73 -
SOLCI007336400       -            882 EOG093604Z0          -            483   9.7e-44  151.7   5.5   4   6   5.7e-08   7.8e-06   26.7   0.0   189   412   380   593   379   597 0.83 -
SOLCI007336400       -            882 EOG093604Z0          -            483   9.7e-44  151.7   5.5   5   6   9.8e-11   1.3e-08   35.8   0.1   191   408   481   690   457   696 0.54 -
SOLCI007336400       -            882 EOG093604Z0          -            483   9.7e-44  151.7   5.5   6   6   2.6e-14   3.6e-12   47.6   0.0   177   353   700   873   695   877 0.86 -
SOLCI000814100       -            405 EOG093604Z0          -            483   1.1e-43  151.5   0.8   1   2   1.1e-15   1.5e-13   52.2   0.0   257   413    72   229    38   230 0.86 -
SOLCI000814100       -            405 EOG093604Z0          -            483   1.1e-43  151.5   0.8   2   2   3.3e-31   4.4e-29  103.4   2.6   169   351   195   376   194   391 0.93 -
SOLCI005451600       -            478 EOG093604Z0          -            483   1.6e-43  151.0   6.2   1   2   9.8e-37   1.3e-34  121.6   1.6   188   455    94   367    84   367 0.93 -
SOLCI005451600       -            478 EOG093604Z0          -            483   1.6e-43  151.0   6.2   2   2   5.7e-12   7.8e-10   39.9   0.2   239   356   326   444   317   466 0.84 -
SOLCI002631500       -            704 EOG093604Z0          -            483   1.7e-43  150.9   3.0   1   3   1.9e-23   2.6e-21   77.7   0.2   186   413    38   257    23   259 0.94 -
SOLCI002631500       -            704 EOG093604Z0          -            483   1.7e-43  150.9   3.0   2   3     3e-10   4.1e-08   34.2   0.0   306   406   220   316   210   325 0.90 -
SOLCI002631500       -            704 EOG093604Z0          -            483   1.7e-43  150.9   3.0   3   3     1e-10   1.4e-08   35.7   0.0   247   419   465   636   451   644 0.74 -
SOLCI007091600       -            804 EOG093604Z0          -            483   2.1e-43  150.6   1.0   1   5   3.2e-13   4.3e-11   44.0   0.0   192   319    68   195    56   196 0.94 -
SOLCI007091600       -            804 EOG093604Z0          -            483   2.1e-43  150.6   1.0   2   5   1.5e-10   2.1e-08   35.2   0.2   201   367   182   341   180   353 0.84 -
SOLCI007091600       -            804 EOG093604Z0          -            483   2.1e-43  150.6   1.0   3   5   1.4e-07   1.9e-05   25.4   0.4   218   355   296   430   281   435 0.67 -
SOLCI007091600       -            804 EOG093604Z0          -            483   2.1e-43  150.6   1.0   4   5     5e-10   6.8e-08   33.5   0.5   185   319   369   499   365   500 0.92 -
SOLCI007091600       -            804 EOG093604Z0          -            483   2.1e-43  150.6   1.0   5   5   2.6e-14   3.6e-12   47.6   0.0   184   348   469   627   464   634 0.91 -
SOLCI004243500       -            688 EOG093604Z0          -            483   3.4e-43  149.9   1.7   1   4   2.2e-10   2.9e-08   34.7   0.3   254   383    28   145    22   146 0.68 -
SOLCI004243500       -            688 EOG093604Z0          -            483   3.4e-43  149.9   1.7   2   4   1.5e-17   2.1e-15   58.2   0.1   142   309   117   273   115   278 0.94 -
SOLCI004243500       -            688 EOG093604Z0          -            483   3.4e-43  149.9   1.7   3   4   7.6e-15     1e-12   49.4   0.0   197   381   266   442   255   448 0.91 -
SOLCI004243500       -            688 EOG093604Z0          -            483   3.4e-43  149.9   1.7   4   4   2.1e-06   0.00029   21.5   0.0   210   317   447   550   438   555 0.84 -
SOLCI002302700       -            744 EOG093604Z0          -            483   6.2e-43  149.1   0.3   1   3   0.00012     0.016   15.8   0.0   200   319    87   204    77   205 0.87 -
SOLCI002302700       -            744 EOG093604Z0          -            483   6.2e-43  149.1   0.3   2   3   5.4e-25   7.4e-23   82.8   0.4   204   450   194   429   194   435 0.91 -
SOLCI002302700       -            744 EOG093604Z0          -            483   6.2e-43  149.1   0.3   3   3   3.2e-15   4.4e-13   50.6   0.1   216   389   436   606   427   611 0.64 -
SOLCI004080700       -            597 EOG093604Z0          -            483   6.3e-43  149.0   6.8   1   3   1.4e-05    0.0019   18.8   0.0   249   353    75   179    63   181 0.95 -
SOLCI004080700       -            597 EOG093604Z0          -            483   6.3e-43  149.0   6.8   2   3   2.7e-24   3.7e-22   80.5   4.4   100   317   205   411   202   414 0.93 -
SOLCI004080700       -            597 EOG093604Z0          -            483   6.3e-43  149.0   6.8   3   3   9.9e-13   1.4e-10   42.4   0.0   253   384   413   542   409   582 0.61 -
SOLCI006755700       -            646 EOG093604Z0          -            483   7.7e-43  148.7   1.7   1   4         3   4.2e+02    1.2   0.0   219   249    34    64    11    87 0.68 -
SOLCI006755700       -            646 EOG093604Z0          -            483   7.7e-43  148.7   1.7   2   4   2.6e-12   3.5e-10   41.0   0.0   256   435   107   281   101   286 0.92 -
SOLCI006755700       -            646 EOG093604Z0          -            483   7.7e-43  148.7   1.7   3   4   3.2e-19   4.4e-17   63.8   0.1   202   368   227   385   223   390 0.94 -
SOLCI006755700       -            646 EOG093604Z0          -            483   7.7e-43  148.7   1.7   4   4   1.4e-17   1.9e-15   58.4   0.1   146   320   341   509   339   520 0.65 -
SOLCI000835400       -            680 EOG093604Z0          -            483   1.2e-42  148.1   0.4   1   5      0.51        70    3.8   0.0   328   399    70   138    29   144 0.80 -
SOLCI000835400       -            680 EOG093604Z0          -            483   1.2e-42  148.1   0.4   2   5   1.6e-20   2.2e-18   68.1   0.1   186   367   170   343   156   355 0.91 -
SOLCI000835400       -            680 EOG093604Z0          -            483   1.2e-42  148.1   0.4   3   5   5.7e-08   7.9e-06   26.7   0.0   212   310   293   391   291   401 0.88 -
SOLCI000835400       -            680 EOG093604Z0          -            483   1.2e-42  148.1   0.4   4   5     3e-08   4.1e-06   27.6   0.0   188   309   374   491   359   500 0.87 -
SOLCI000835400       -            680 EOG093604Z0          -            483   1.2e-42  148.1   0.4   5   5   1.1e-13   1.4e-11   45.6   0.0   188   314   475   600   475   623 0.91 -
SOLCI001122100       -            548 EOG093604Z0          -            483   1.5e-42  147.7   0.1   1   3    0.0004     0.054   14.0   0.0   208   307   127   229    91   233 0.80 -
SOLCI001122100       -            548 EOG093604Z0          -            483   1.5e-42  147.7   0.1   2   3   3.4e-28   4.7e-26   93.4   0.0   176   334   236   396   231   403 0.94 -
SOLCI001122100       -            548 EOG093604Z0          -            483   1.5e-42  147.7   0.1   3   3   6.1e-11   8.3e-09   36.5   0.0   170   251   404   485   399   493 0.85 -
SOLCI002236200       -            721 EOG093604Z0          -            483   2.1e-42  147.3   0.2   1   5     3e-07   4.2e-05   24.3   0.0   238   383    34   180    24   180 0.84 -
SOLCI002236200       -            721 EOG093604Z0          -            483   2.1e-42  147.3   0.2   2   5   1.7e-05    0.0023   18.5   0.1   188   311   159   280   152   286 0.88 -
SOLCI002236200       -            721 EOG093604Z0          -            483   2.1e-42  147.3   0.2   3   5   4.6e-12   6.4e-10   40.2   0.0   186   306   260   376   248   385 0.87 -
SOLCI002236200       -            721 EOG093604Z0          -            483   2.1e-42  147.3   0.2   4   5   5.7e-22   7.8e-20   72.9   0.1   174   411   349   579   348   581 0.94 -
SOLCI002236200       -            721 EOG093604Z0          -            483   2.1e-42  147.3   0.2   5   5       5.3   7.3e+02    0.4   0.0   287   320   628   661   616   665 0.88 -
SOLCI006966600       -            935 EOG093604Z0          -            483   2.1e-42  147.3   6.6   1   4   8.3e-10   1.1e-07   32.8   2.0   180   419   115   345   104   347 0.90 -
SOLCI006966600       -            935 EOG093604Z0          -            483   2.1e-42  147.3   6.6   2   4     4e-16   5.4e-14   53.6   0.5   186   360   322   489   315   539 0.84 -
SOLCI006966600       -            935 EOG093604Z0          -            483   2.1e-42  147.3   6.6   3   4   1.3e-11   1.7e-09   38.8   0.5   180   408   519   738   511   743 0.64 -
SOLCI006966600       -            935 EOG093604Z0          -            483   2.1e-42  147.3   6.6   4   4   2.5e-10   3.4e-08   34.5   0.0   106   355   684   923   682   932 0.86 -
SOLCI005997200       -            564 EOG093604Z0          -            483   3.7e-42  146.5   3.0   1   4   5.3e-07   7.3e-05   23.5   0.0    73   190    10   122     8   123 0.82 -
SOLCI005997200       -            564 EOG093604Z0          -            483   3.7e-42  146.5   3.0   2   4   1.7e-19   2.3e-17   64.7   0.1   173   381    69   266    55   267 0.92 -
SOLCI005997200       -            564 EOG093604Z0          -            483   3.7e-42  146.5   3.0   3   4   1.9e-12   2.6e-10   41.4   0.2   181   315   241   372   240   375 0.86 -
SOLCI005997200       -            564 EOG093604Z0          -            483   3.7e-42  146.5   3.0   4   4   1.7e-11   2.3e-09   38.3   0.0   214   349   372   505   365   546 0.83 -
SOLCI003278300       -            830 EOG093604Z0          -            483   1.2e-41  144.9   5.6   1   5     0.039       5.3    7.5   0.0   181   317    88   119    48   122 0.41 -
SOLCI003278300       -            830 EOG093604Z0          -            483   1.2e-41  144.9   5.6   2   5   6.6e-10     9e-08   33.1   0.0   181   330   119   264   116   272 0.95 -
SOLCI003278300       -            830 EOG093604Z0          -            483   1.2e-41  144.9   5.6   3   5   4.6e-17   6.3e-15   56.7   0.1   188   367   297   468   290   473 0.92 -
SOLCI003278300       -            830 EOG093604Z0          -            483   1.2e-41  144.9   5.6   4   5   4.9e-07   6.7e-05   23.6   0.1   218   319   424   525   424   526 0.88 -
SOLCI003278300       -            830 EOG093604Z0          -            483   1.2e-41  144.9   5.6   5   5   3.3e-14   4.6e-12   47.3   0.1   221   424   497   693   490   728 0.88 -
SOLCI002088500       -            776 EOG093604Z0          -            483   1.2e-41  144.8   2.2   1   4      0.88   1.2e+02    3.0   0.0   300   399    99   203    93   222 0.80 -
SOLCI002088500       -            776 EOG093604Z0          -            483   1.2e-41  144.8   2.2   2   4   3.4e-11   4.6e-09   37.3   0.1   227   355   226   355   216   379 0.88 -
SOLCI002088500       -            776 EOG093604Z0          -            483   1.2e-41  144.8   2.2   3   4   1.2e-28   1.7e-26   94.8   0.1    52   301   418   671   396   686 0.85 -
SOLCI002088500       -            776 EOG093604Z0          -            483   1.2e-41  144.8   2.2   4   4   3.7e-08     5e-06   27.3   0.1   202   300   642   745   641   773 0.85 -
SOLCI004828000       -            675 EOG093604Z0          -            483   2.5e-41  143.8   4.7   1   3   3.1e-17   4.3e-15   57.2   1.2   173   418    28   265    19   265 0.89 -
SOLCI004828000       -            675 EOG093604Z0          -            483   2.5e-41  143.8   4.7   2   3   6.9e-20   9.5e-18   66.0   0.0   173   420   230   468   224   469 0.92 -
SOLCI004828000       -            675 EOG093604Z0          -            483   2.5e-41  143.8   4.7   3   3   4.2e-11   5.7e-09   37.0   0.0   179   353   367   537   366   549 0.67 -
SOLCI006053600       -            404 EOG093604Z0          -            483     3e-41  143.5   1.5   1   2   3.5e-32   4.8e-30  106.6   0.0   231   413   113   297    78   302 0.78 -
SOLCI006053600       -            404 EOG093604Z0          -            483     3e-41  143.5   1.5   2   2   3.7e-13     5e-11   43.8   0.3   170   277   264   371   263   379 0.96 -
SOLCI003619400       -            591 EOG093604Z0          -            483   3.7e-41  143.2   4.4   1   3   7.1e-31   9.7e-29  102.2   0.8   179   362   136   316   131   339 0.90 -
SOLCI003619400       -            591 EOG093604Z0          -            483   3.7e-41  143.2   4.4   2   3   0.00016     0.022   15.3   0.0   267   380   378   491   364   498 0.90 -
SOLCI003619400       -            591 EOG093604Z0          -            483   3.7e-41  143.2   4.4   3   3   3.5e-07   4.8e-05   24.1   0.0   183   237   502   556   493   568 0.77 -
SOLCI007491700       -            539 EOG093604Z0          -            483   3.9e-41  143.1   0.2   1   3   2.1e-15   2.9e-13   51.2   0.0   240   414    66   232    31   238 0.87 -
SOLCI007491700       -            539 EOG093604Z0          -            483   3.9e-41  143.1   0.2   2   3   9.5e-14   1.3e-11   45.8   0.2   182   319   210   344   209   345 0.92 -
SOLCI007491700       -            539 EOG093604Z0          -            483   3.9e-41  143.1   0.2   3   3   1.4e-17   1.9e-15   58.4   0.1   186   373   316   496   311   512 0.86 -
SOLCI005419900       -            642 EOG093604Z0          -            483   4.1e-41  143.1   0.5   1   3   0.00039     0.053   14.1   0.1   270   357   110   201    80   211 0.80 -
SOLCI005419900       -            642 EOG093604Z0          -            483   4.1e-41  143.1   0.5   2   3   5.2e-10   7.1e-08   33.4   0.0   210   296   260   346   249   354 0.92 -
SOLCI005419900       -            642 EOG093604Z0          -            483   4.1e-41  143.1   0.5   3   3   4.1e-27   5.6e-25   89.8   0.0   203   450   360   604   351   606 0.92 -
SOLCI005434400       -            615 EOG093604Z0          -            483   8.3e-41  142.0   0.3   1   4   5.6e-10   7.7e-08   33.3   0.0   224   364     5   141     2   152 0.93 -
SOLCI005434400       -            615 EOG093604Z0          -            483   8.3e-41  142.0   0.3   2   4    0.0001     0.014   16.0   0.6   199   299   183   278   158   282 0.88 -
SOLCI005434400       -            615 EOG093604Z0          -            483   8.3e-41  142.0   0.3   3   4   8.6e-24   1.2e-21   78.9   0.1   243   460   289   505   282   509 0.93 -
SOLCI005434400       -            615 EOG093604Z0          -            483   8.3e-41  142.0   0.3   4   4    0.0042      0.58   10.6   0.0   204   318   493   603   491   609 0.75 -
SOLCI002661500       -            536 EOG093604Z0          -            483   9.9e-41  141.8   0.0   1   4   2.5e-08   3.4e-06   27.9   0.0   236   334     7   101     2   112 0.88 -
SOLCI002661500       -            536 EOG093604Z0          -            483   9.9e-41  141.8   0.0   2   4   2.4e-11   3.2e-09   37.9   0.1   181   298   123   236   116   244 0.93 -
SOLCI002661500       -            536 EOG093604Z0          -            483   9.9e-41  141.8   0.0   3   4   4.6e-08   6.3e-06   27.0   0.0   178   351   253   356   240   358 0.53 -
SOLCI002661500       -            536 EOG093604Z0          -            483   9.9e-41  141.8   0.0   4   4     4e-14   5.4e-12   47.0   0.0   203   388   348   527   348   531 0.85 -
SOLCI004636900       -            632 EOG093604Z0          -            483   1.1e-40  141.7   2.5   1   5   5.1e-09     7e-07   30.2   0.0   280   399    41   149    35   150 0.80 -
SOLCI004636900       -            632 EOG093604Z0          -            483   1.1e-40  141.7   2.5   2   5   3.3e-11   4.5e-09   37.4   0.0   181   314    78   202    77   205 0.91 -
SOLCI004636900       -            632 EOG093604Z0          -            483   1.1e-40  141.7   2.5   3   5   1.6e-13   2.2e-11   45.0   0.4   108   310   109   299   107   354 0.85 -
SOLCI004636900       -            632 EOG093604Z0          -            483   1.1e-40  141.7   2.5   4   5    0.0098       1.3    9.4   0.0   186   282   311   406   304   407 0.90 -
SOLCI004636900       -            632 EOG093604Z0          -            483   1.1e-40  141.7   2.5   5   5     3e-14   4.1e-12   47.4   0.0   186   385   380   572   367   585 0.91 -
SOLCI006099100       -            782 EOG093604Z0          -            483   1.2e-40  141.5   0.0   1   4   1.2e-12   1.7e-10   42.1   0.0   220   408     3   184     1   193 0.89 -
SOLCI006099100       -            782 EOG093604Z0          -            483   1.2e-40  141.5   0.0   2   4   1.7e-05    0.0023   18.5   0.0   201   305   257   357   237   358 0.77 -
SOLCI006099100       -            782 EOG093604Z0          -            483   1.2e-40  141.5   0.0   3   4   6.1e-14   8.3e-12   46.4   0.0   185   309   342   462   336   471 0.93 -
SOLCI006099100       -            782 EOG093604Z0          -            483   1.2e-40  141.5   0.0   4   4   3.2e-10   4.4e-08   34.1   0.0   216   339   470   591   464   637 0.73 -
SOLCI001866000       -            507 EOG093604Z0          -            483   1.5e-40  141.2   0.0   1   3   2.9e-06   0.00039   21.1   0.0   218   303    45   133    38   146 0.61 -
SOLCI001866000       -            507 EOG093604Z0          -            483   1.5e-40  141.2   0.0   2   3   1.1e-19   1.5e-17   65.4   0.0   181   318   147   280   141   282 0.94 -
SOLCI001866000       -            507 EOG093604Z0          -            483   1.5e-40  141.2   0.0   3   3   3.5e-16   4.8e-14   53.8   0.0   203   401   270   461   266   468 0.78 -
SOLCI006336700       -            522 EOG093604Z0          -            483   2.5e-40  140.4   0.2   1   3   5.2e-13   7.1e-11   43.3   0.0   179   313    81   212    68   213 0.90 -
SOLCI006336700       -            522 EOG093604Z0          -            483   2.5e-40  140.4   0.2   2   3   1.4e-13   1.9e-11   45.2   0.0   215   322   184   287   180   288 0.92 -
SOLCI006336700       -            522 EOG093604Z0          -            483   2.5e-40  140.4   0.2   3   3   1.1e-17   1.5e-15   58.7   0.2   170   344   275   443   271   452 0.91 -
SOLCI005586600       -            624 EOG093604Z0          -            483   2.6e-40  140.4   0.3   1   3   5.1e-08   6.9e-06   26.9   0.0   177   312    85   212    70   214 0.50 -
SOLCI005586600       -            624 EOG093604Z0          -            483   2.6e-40  140.4   0.3   2   3     4e-16   5.5e-14   53.6   0.1   183   319   188   320   186   321 0.94 -
SOLCI005586600       -            624 EOG093604Z0          -            483   2.6e-40  140.4   0.3   3   3   3.4e-20   4.7e-18   67.0   0.0   251   422   318   485   316   497 0.96 -
SOLCI000500200       -            626 EOG093604Z0          -            483   5.5e-40  139.3   2.6   1   3   1.1e-23   1.5e-21   78.5   0.2   215   459    85   321    72   323 0.95 -
SOLCI000500200       -            626 EOG093604Z0          -            483   5.5e-40  139.3   2.6   2   3   1.2e-19   1.7e-17   65.2   0.0   200   348   307   449   307   453 0.93 -
SOLCI000500200       -            626 EOG093604Z0          -            483   5.5e-40  139.3   2.6   3   3       1.3   1.8e+02    2.4   0.0   290   333   460   503   451   546 0.66 -
SOLCI002576300       -            608 EOG093604Z0          -            483   7.3e-40  138.9   0.0   1   4   4.2e-10   5.7e-08   33.7   0.0   201   319    85   199    72   200 0.93 -
SOLCI002576300       -            608 EOG093604Z0          -            483   7.3e-40  138.9   0.0   2   4   1.8e-08   2.5e-06   28.3   0.0   251   353   197   299   194   301 0.82 -
SOLCI002576300       -            608 EOG093604Z0          -            483   7.3e-40  138.9   0.0   3   4   1.2e-10   1.6e-08   35.5   0.0   182   282   299   399   297   401 0.95 -
SOLCI002576300       -            608 EOG093604Z0          -            483   7.3e-40  138.9   0.0   4   4   4.4e-12   6.1e-10   40.2   0.0   216   369   399   548   396   571 0.78 -
SOLCI001590700       -            588 EOG093604Z0          -            483   9.6e-40  138.5   2.8   1   2   2.8e-12   3.8e-10   40.9   0.1   222   415   199   395   184   401 0.78 -
SOLCI001590700       -            588 EOG093604Z0          -            483   9.6e-40  138.5   2.8   2   2   1.3e-29   1.8e-27   98.1   0.3   232   394   401   564   391   572 0.64 -
SOLCI006158300       -            761 EOG093604Z0          -            483   1.1e-39  138.4  13.7   1   5    0.0048      0.66   10.4   0.0   187   309    50   169    36   176 0.76 -
SOLCI006158300       -            761 EOG093604Z0          -            483   1.1e-39  138.4  13.7   2   5   5.7e-05    0.0077   16.8   0.1   255   459    79   283    72   294 0.87 -
SOLCI006158300       -            761 EOG093604Z0          -            483   1.1e-39  138.4  13.7   3   5   3.8e-09   5.2e-07   30.6   0.3   232   370   297   430   281   440 0.87 -
SOLCI006158300       -            761 EOG093604Z0          -            483   1.1e-39  138.4  13.7   4   5   3.3e-15   4.5e-13   50.6   1.0   174   319   445   586   437   587 0.94 -
SOLCI006158300       -            761 EOG093604Z0          -            483   1.1e-39  138.4  13.7   5   5   3.4e-15   4.6e-13   50.5   0.2   207   313   579   681   574   755 0.77 -
SOLCI003177800       -            637 EOG093604Z0          -            483   1.1e-39  138.3   6.1   1   4   3.9e-06   0.00054   20.6   0.0   187   273    75   155    53   187 0.78 -
SOLCI003177800       -            637 EOG093604Z0          -            483   1.1e-39  138.3   6.1   2   4   2.7e-19   3.6e-17   64.1   0.6   190   440   177   424   171   425 0.89 -
SOLCI003177800       -            637 EOG093604Z0          -            483   1.1e-39  138.3   6.1   3   4   1.1e-11   1.5e-09   38.9   0.1   289   419   382   509   363   531 0.76 -
SOLCI003177800       -            637 EOG093604Z0          -            483   1.1e-39  138.3   6.1   4   4   8.3e-12   1.1e-09   39.4   0.0   252   421   411   577   408   583 0.87 -
SOLCI001935300       -            662 EOG093604Z0          -            483   1.6e-39  137.8   0.0   1   1   2.3e-23   3.1e-21   77.5   0.0    87   418    34   351    17   353 0.90 -
SOLCI000357500       -            662 EOG093604Z0          -            483   1.6e-39  137.8   2.0   1   4   5.2e-10   7.1e-08   33.4   0.1   171   273    60   162    48   174 0.61 -
SOLCI000357500       -            662 EOG093604Z0          -            483   1.6e-39  137.8   2.0   2   4   3.7e-10   5.1e-08   33.9   0.0   219   306   174   262   166   269 0.89 -
SOLCI000357500       -            662 EOG093604Z0          -            483   1.6e-39  137.8   2.0   3   4   4.1e-07   5.6e-05   23.9   0.0   108   304   273   465   268   474 0.58 -
SOLCI000357500       -            662 EOG093604Z0          -            483   1.6e-39  137.8   2.0   4   4   2.1e-12   2.9e-10   41.3   0.0   175   277   472   575   466   593 0.76 -
SOLCI005700900       -            705 EOG093604Z0          -            483   2.6e-39  137.1   5.4   1   6     0.018       2.5    8.6   0.1   251   309    46   100    30   113 0.64 -
SOLCI005700900       -            705 EOG093604Z0          -            483   2.6e-39  137.1   5.4   2   6      0.46        62    3.9   0.0   172   211    68   107    67   131 0.87 -
SOLCI005700900       -            705 EOG093604Z0          -            483   2.6e-39  137.1   5.4   3   6   2.5e-13   3.5e-11   44.3   0.5   186   321   153   284   134   297 0.91 -
SOLCI005700900       -            705 EOG093604Z0          -            483   2.6e-39  137.1   5.4   4   6   6.4e-11   8.7e-09   36.4   0.0   181   319   280   414   277   416 0.91 -
SOLCI005700900       -            705 EOG093604Z0          -            483   2.6e-39  137.1   5.4   5   6   3.7e-08   5.1e-06   27.3   0.0   202   318   371   483   369   487 0.93 -
SOLCI005700900       -            705 EOG093604Z0          -            483   2.6e-39  137.1   5.4   6   6   7.4e-12     1e-09   39.5   0.0   250   419   481   647   473   654 0.88 -
SOLCI002318700       -            617 EOG093604Z0          -            483     3e-39  136.9   3.9   1   3   5.3e-06   0.00073   20.2   0.0   243   332   107   192    55   217 0.72 -
SOLCI002318700       -            617 EOG093604Z0          -            483     3e-39  136.9   3.9   2   3   4.6e-16   6.3e-14   53.4   0.1   189   363   223   389   208   395 0.93 -
SOLCI002318700       -            617 EOG093604Z0          -            483     3e-39  136.9   3.9   3   3   4.6e-19   6.3e-17   63.3   0.2   173   366   409   594   401   608 0.89 -
SOLCI005367200       -            658 EOG093604Z0          -            483   4.2e-39  136.4   0.0   1   3   1.1e-08   1.5e-06   29.1   0.0   227   353    32   150    27   152 0.82 -
SOLCI005367200       -            658 EOG093604Z0          -            483   4.2e-39  136.4   0.0   2   3   5.3e-19   7.2e-17   63.1   0.0   181   366   118   295   114   316 0.94 -
SOLCI005367200       -            658 EOG093604Z0          -            483   4.2e-39  136.4   0.0   3   3   3.3e-17   4.5e-15   57.2   0.0   183   349   322   482   303   516 0.88 -
SOLCI004780800       -            688 EOG093604Z0          -            483   8.7e-39  135.4   0.0   1   2   1.1e-23   1.5e-21   78.5   0.0   175   446    71   334    64   352 0.93 -
SOLCI004780800       -            688 EOG093604Z0          -            483   8.7e-39  135.4   0.0   2   2   1.8e-16   2.4e-14   54.8   0.0   177   348   345   511   338   515 0.93 -
SOLCI004717000       -            722 EOG093604Z0          -            483   9.1e-39  135.3   0.4   1   3   1.7e-15   2.3e-13   51.5   0.1   223   353   162   288   119   293 0.92 -
SOLCI004717000       -            722 EOG093604Z0          -            483   9.1e-39  135.3   0.4   2   3     6e-14   8.2e-12   46.4   0.0   328   457   294   419   289   421 0.64 -
SOLCI004717000       -            722 EOG093604Z0          -            483   9.1e-39  135.3   0.4   3   3   2.1e-13   2.9e-11   44.6   0.0   186   339   393   536   393   549 0.91 -
SOLCI000152100       -            889 EOG093604Z0          -            483   1.1e-38  135.1   6.7   1   3   1.6e-08   2.1e-06   28.6   0.0   207   366   155   308   146   312 0.81 -
SOLCI000152100       -            889 EOG093604Z0          -            483   1.1e-38  135.1   6.7   2   3   4.8e-13   6.6e-11   43.4   0.7   186   353   339   499   324   507 0.88 -
SOLCI000152100       -            889 EOG093604Z0          -            483   1.1e-38  135.1   6.7   3   3   1.2e-17   1.6e-15   58.6   0.5   184   387   552   750   508   755 0.77 -
SOLCI003435600       -            529 EOG093604Z0          -            483   1.1e-38  135.0   0.1   1   5   0.00014      0.02   15.5   0.0   215   283    16    81     8    82 0.87 -
SOLCI003435600       -            529 EOG093604Z0          -            483   1.1e-38  135.0   0.1   2   5    0.0015      0.21   12.1   0.0   143   193    80   128    77   134 0.85 -
SOLCI003435600       -            529 EOG093604Z0          -            483   1.1e-38  135.0   0.1   3   5     0.047       6.4    7.2   0.0   177   241   147   207   139   212 0.80 -
SOLCI003435600       -            529 EOG093604Z0          -            483   1.1e-38  135.0   0.1   4   5   1.6e-15   2.2e-13   51.6   0.1   181   313   213   341   206   346 0.94 -
SOLCI003435600       -            529 EOG093604Z0          -            483   1.1e-38  135.0   0.1   5   5   2.5e-13   3.5e-11   44.4   0.0   251   367   345   459   340   517 0.76 -
SOLCI000091600       -            538 EOG093604Z0          -            483   1.4e-38  134.7   0.0   1   3   8.9e-05     0.012   16.2   0.0   183   283    78   181    46   187 0.54 -
SOLCI000091600       -            538 EOG093604Z0          -            483   1.4e-38  134.7   0.0   2   3   6.8e-27   9.2e-25   89.1   0.0    97   369   103   363   103   365 0.90 -
SOLCI000091600       -            538 EOG093604Z0          -            483   1.4e-38  134.7   0.0   3   3   1.5e-12   2.1e-10   41.8   0.0   252   422   316   483   313   507 0.81 -
SOLCI005428400       -            643 EOG093604Z0          -            483   1.9e-38  134.2   2.5   1   3   1.8e-10   2.5e-08   34.9   0.0   220   360    39   176    31   185 0.92 -
SOLCI005428400       -            643 EOG093604Z0          -            483   1.9e-38  134.2   2.5   2   3   1.6e-17   2.2e-15   58.2   0.9   314   459   200   341   191   344 0.96 -
SOLCI005428400       -            643 EOG093604Z0          -            483   1.9e-38  134.2   2.5   3   3   9.8e-12   1.3e-09   39.1   0.0   254   422   342   507   340   516 0.84 -
SOLCI001442000       -            759 EOG093604Z0          -            483   2.1e-38  134.1   0.1   1   4      0.24        32    4.9   0.0   240   327    37   120    18   138 0.84 -
SOLCI001442000       -            759 EOG093604Z0          -            483   2.1e-38  134.1   0.1   2   4   1.4e-13     2e-11   45.2   0.1   188   333   156   293   145   310 0.77 -
SOLCI001442000       -            759 EOG093604Z0          -            483   2.1e-38  134.1   0.1   3   4   2.3e-10   3.2e-08   34.6   0.0   184   313   319   448   314   452 0.79 -
SOLCI001442000       -            759 EOG093604Z0          -            483   2.1e-38  134.1   0.1   4   4   1.3e-13   1.8e-11   45.3   0.0   188   340   428   574   425   625 0.84 -
SOLCI001781600       -            651 EOG093604Z0          -            483   2.3e-38  134.0   2.1   1   4   4.3e-10   5.8e-08   33.7   0.0   288   410   108   227    97   228 0.70 -
SOLCI001781600       -            651 EOG093604Z0          -            483   2.3e-38  134.0   2.1   2   4   2.3e-13   3.2e-11   44.5   0.1   182   318   209   343   206   344 0.86 -
SOLCI001781600       -            651 EOG093604Z0          -            483   2.3e-38  134.0   2.1   3   4   3.5e-21   4.8e-19   70.3   0.4   186   342   316   466   307   494 0.86 -
SOLCI001781600       -            651 EOG093604Z0          -            483   2.3e-38  134.0   2.1   4   4       8.4   1.2e+03   -0.2   0.0   288   318   481   511   471   516 0.81 -
SOLCI003417500       -            751 EOG093604Z0          -            483   4.4e-38  133.1   0.0   1   5       1.1   1.5e+02    2.7   0.0   396   433    82   115    34   124 0.59 -
SOLCI003417500       -            751 EOG093604Z0          -            483   4.4e-38  133.1   0.0   2   5     1e-06   0.00014   22.6   0.0   279   391   135   243   127   256 0.88 -
SOLCI003417500       -            751 EOG093604Z0          -            483   4.4e-38  133.1   0.0   3   5   1.5e-17   2.1e-15   58.3   0.0   180   374   277   463   265   467 0.89 -
SOLCI003417500       -            751 EOG093604Z0          -            483   4.4e-38  133.1   0.0   4   5   4.6e-09   6.3e-07   30.3   0.0   167   306   365   500   355   508 0.87 -
SOLCI003417500       -            751 EOG093604Z0          -            483   4.4e-38  133.1   0.0   5   5   1.4e-12   1.9e-10   41.9   0.0   178   334   477   629   472   645 0.88 -
SOLCI004636700       -            698 EOG093604Z0          -            483   5.3e-38  132.8   5.0   1   4   7.1e-06   0.00097   19.8   0.0   229   329    75   171    56   176 0.58 -
SOLCI004636700       -            698 EOG093604Z0          -            483   5.3e-38  132.8   5.0   2   4     3e-18   4.1e-16   60.6   0.3   185   467   132   402   128   405 0.91 -
SOLCI004636700       -            698 EOG093604Z0          -            483   5.3e-38  132.8   5.0   3   4   4.5e-16   6.2e-14   53.4   0.5   182   439   300   545   291   557 0.86 -
SOLCI004636700       -            698 EOG093604Z0          -            483   5.3e-38  132.8   5.0   4   4   8.2e-07   0.00011   22.9   0.0   181   279   563   662   536   672 0.66 -
SOLCI000019300       -            622 EOG093604Z0          -            483   5.6e-38  132.7   0.2   1   3   1.4e-09   1.9e-07   32.1   0.0   249   397    91   236    82   266 0.61 -
SOLCI000019300       -            622 EOG093604Z0          -            483   5.6e-38  132.7   0.2   2   3   1.4e-19   1.9e-17   65.0   0.2   178   316   262   396   246   400 0.91 -
SOLCI000019300       -            622 EOG093604Z0          -            483   5.6e-38  132.7   0.2   3   3   1.6e-09   2.2e-07   31.8   0.0   216   316   397   500   394   535 0.89 -
SOLCI006585300       -            584 EOG093604Z0          -            483     7e-38  132.4   0.5   1   4     2e-07   2.7e-05   24.9   0.0   239   346    38   137    17   142 0.86 -
SOLCI006585300       -            584 EOG093604Z0          -            483     7e-38  132.4   0.5   2   4   5.5e-16   7.5e-14   53.1   0.0   215   400   111   291   109   295 0.91 -
SOLCI006585300       -            584 EOG093604Z0          -            483     7e-38  132.4   0.5   3   4   2.7e-16   3.7e-14   54.1   0.0   181   343   320   477   314   485 0.86 -
SOLCI006585300       -            584 EOG093604Z0          -            483     7e-38  132.4   0.5   4   4      0.68        93    3.4   0.0   286   321   489   524   483   531 0.87 -
SOLCI003893100       -            755 EOG093604Z0          -            483   9.9e-38  131.9   4.4   1   4   5.9e-09   8.1e-07   29.9   0.1   215   324    64   169    52   191 0.88 -
SOLCI003893100       -            755 EOG093604Z0          -            483   9.9e-38  131.9   4.4   2   4   1.1e-09   1.5e-07   32.4   0.3   174   338   194   350   186   359 0.92 -
SOLCI003893100       -            755 EOG093604Z0          -            483   9.9e-38  131.9   4.4   3   4   0.00059      0.08   13.5   0.0   238   316   366   444   353   448 0.72 -
SOLCI003893100       -            755 EOG093604Z0          -            483   9.9e-38  131.9   4.4   4   4   2.9e-20   3.9e-18   67.3   0.0   105   353   376   614   373   618 0.90 -
SOLCI002282800       -            559 EOG093604Z0          -            483     1e-37  131.8   2.9   1   4   4.1e-11   5.6e-09   37.1   0.1   283   408    75   196    58   202 0.85 -
SOLCI002282800       -            559 EOG093604Z0          -            483     1e-37  131.8   2.9   2   4   9.9e-15   1.4e-12   49.0   0.2   182   309   180   303   179   312 0.54 -
SOLCI002282800       -            559 EOG093604Z0          -            483     1e-37  131.8   2.9   3   4   1.1e-17   1.5e-15   58.7   0.1   188   337   287   431   287   444 0.90 -
SOLCI002282800       -            559 EOG093604Z0          -            483     1e-37  131.8   2.9   4   4       4.7   6.4e+02    0.6   0.0   222   284   421   482   409   490 0.50 -
SOLCI001011300       -            607 EOG093604Z0          -            483   2.6e-37  130.5   6.8   1   4   6.8e-11   9.2e-09   36.4   1.1   215   453    76   278    50   281 0.55 -
SOLCI001011300       -            607 EOG093604Z0          -            483   2.6e-37  130.5   6.8   2   4   3.2e-16   4.3e-14   53.9   0.1   182   318   252   384   239   386 0.89 -
SOLCI001011300       -            607 EOG093604Z0          -            483   2.6e-37  130.5   6.8   3   4   6.8e-16   9.2e-14   52.8   0.0   201   346   372   511   372   521 0.90 -
SOLCI001011300       -            607 EOG093604Z0          -            483   2.6e-37  130.5   6.8   4   4       1.2   1.6e+02    2.5   0.1   289   319   523   553   506   559 0.74 -
SOLCI001403200       -            693 EOG093604Z0          -            483   3.5e-37  130.1   1.5   1   3   1.4e-14   1.9e-12   48.5   0.0   186   367    51   224    42   244 0.94 -
SOLCI001403200       -            693 EOG093604Z0          -            483   3.5e-37  130.1   1.5   2   3   1.8e-11   2.5e-09   38.2   0.1   178   319   247   384   240   387 0.94 -
SOLCI001403200       -            693 EOG093604Z0          -            483   3.5e-37  130.1   1.5   3   3   3.9e-13   5.3e-11   43.7   0.0   215   343   381   507   379   534 0.90 -
SOLCI001503200       -            492 EOG093604Z0          -            483   4.1e-37  129.9   3.4   1   3   1.5e-25     2e-23   84.7   0.8   198   451    73   325    61   327 0.88 -
SOLCI001503200       -            492 EOG093604Z0          -            483   4.1e-37  129.9   3.4   2   3   2.7e-11   3.7e-09   37.7   0.0   277   414   256   393   254   403 0.91 -
SOLCI001503200       -            492 EOG093604Z0          -            483   4.1e-37  129.9   3.4   3   3   1.4e-06   0.00019   22.1   0.0   291   345   340   394   335   481 0.59 -
SOLCI000591500       -            508 EOG093604Z0          -            483   4.9e-37  129.6   0.0   1   3   3.2e-08   4.3e-06   27.5   0.0   280   387    40   147    31   149 0.88 -
SOLCI000591500       -            508 EOG093604Z0          -            483   4.9e-37  129.6   0.0   2   3   6.5e-16   8.9e-14   52.9   0.4   182   312   148   275   145   280 0.92 -
SOLCI000591500       -            508 EOG093604Z0          -            483   4.9e-37  129.6   0.0   3   3   7.4e-14     1e-11   46.1   0.0   201   345   269   408   269   415 0.91 -
SOLCI007300500       -            403 EOG093604Z0          -            483     6e-37  129.3   0.0   1   2    0.0022       0.3   11.6   0.0   176   231   108   163    66   170 0.80 -
SOLCI007300500       -            403 EOG093604Z0          -            483     6e-37  129.3   0.0   2   2   4.8e-34   6.5e-32  112.7   0.1   181   396   183   398   173   399 0.97 -
SOLCI000669300       -            552 EOG093604Z0          -            483   6.4e-37  129.2   0.0   1   2   1.9e-24   2.6e-22   81.0   0.0   211   454    75   317    60   322 0.90 -
SOLCI000669300       -            552 EOG093604Z0          -            483   6.4e-37  129.2   0.0   2   2   2.2e-16     3e-14   54.4   0.0   184   378   292   483   285   500 0.85 -
SOLCI001655700       -            472 EOG093604Z0          -            483   8.6e-37  128.8   0.0   1   4   1.2e-11   1.6e-09   38.9   0.0   208   332     1   121     1   124 0.96 -
SOLCI001655700       -            472 EOG093604Z0          -            483   8.6e-37  128.8   0.0   2   4   4.8e-11   6.5e-09   36.9   0.0   203   318    66   177    62   179 0.91 -
SOLCI001655700       -            472 EOG093604Z0          -            483   8.6e-37  128.8   0.0   3   4   1.4e-17   1.9e-15   58.4   0.1   187   384   151   341   137   354 0.91 -
SOLCI001655700       -            472 EOG093604Z0          -            483   8.6e-37  128.8   0.0   4   4    0.0011      0.15   12.6   0.0   212   319   346   449   333   454 0.85 -
SOLCI004420700       -            667 EOG093604Z0          -            483   9.2e-37  128.7   0.1   1   4     1e-06   0.00014   22.6   0.0   182   313    86   214    74   214 0.72 -
SOLCI004420700       -            667 EOG093604Z0          -            483   9.2e-37  128.7   0.1   2   4   3.4e-13   4.6e-11   43.9   0.1   177   311   183   313   169   317 0.92 -
SOLCI004420700       -            667 EOG093604Z0          -            483   9.2e-37  128.7   0.1   3   4   6.1e-06   0.00084   20.0   0.1   254   350   322   418   309   421 0.59 -
SOLCI004420700       -            667 EOG093604Z0          -            483   9.2e-37  128.7   0.1   4   4   2.2e-13   3.1e-11   44.5   0.0   181   364   420   600   417   606 0.85 -
SOLCI000278900       -            237 EOG093604Z0          -            483   9.4e-37  128.7   2.1   1   1   1.1e-38   1.5e-36  128.0   2.1   158   367     5   212     2   232 0.94 -
SOLCI002052500       -            534 EOG093604Z0          -            483   1.2e-36  128.3   0.1   1   2   2.2e-18     3e-16   61.0   0.1   178   361    71   246    55   257 0.93 -
SOLCI002052500       -            534 EOG093604Z0          -            483   1.2e-36  128.3   0.1   2   2   3.4e-19   4.7e-17   63.7   0.0   185   343   280   432   270   459 0.90 -
SOLCI003281000       -            483 EOG093604Z0          -            483   1.2e-36  128.3   7.7   1   2   4.2e-21   5.7e-19   70.0   0.4   185   363    48   219    31   222 0.91 -
SOLCI003281000       -            483 EOG093604Z0          -            483   1.2e-36  128.3   7.7   2   2   4.7e-21   6.5e-19   69.8   1.7   131   354   133   346   128   352 0.87 -
SOLCI000463100       -            526 EOG093604Z0          -            483   1.3e-36  128.2   0.1   1   3   5.2e-05    0.0071   16.9   0.0   185   264   191   269   162   273 0.81 -
SOLCI000463100       -            526 EOG093604Z0          -            483   1.3e-36  128.2   0.1   2   3   3.3e-29   4.5e-27   96.7   0.1    92   297   206   408   199   415 0.90 -
SOLCI000463100       -            526 EOG093604Z0          -            483   1.3e-36  128.2   0.1   3   3   4.9e-08   6.7e-06   26.9   0.0   169   245   416   492   413   498 0.87 -
SOLCI005213900       -            936 EOG093604Z0          -            483   2.6e-36  127.2  14.5   1   4   1.5e-16     2e-14   55.0   4.0   229   457   105   326    38   329 0.87 -
SOLCI005213900       -            936 EOG093604Z0          -            483   2.6e-36  127.2  14.5   2   4     2e-10   2.7e-08   34.8   0.1   253   387   328   458   325   470 0.80 -
SOLCI005213900       -            936 EOG093604Z0          -            483   2.6e-36  127.2  14.5   3   4   5.6e-05    0.0076   16.8   0.7   215   316   526   627   495   631 0.88 -
SOLCI005213900       -            936 EOG093604Z0          -            483   2.6e-36  127.2  14.5   4   4   4.8e-07   6.6e-05   23.6   0.0   254   354   631   732   627   761 0.85 -
SOLCI002358300       -            602 EOG093604Z0          -            483   2.9e-36  127.1   0.4   1   3   0.00031     0.042   14.4   0.0   256   331    47   119    40   139 0.82 -
SOLCI002358300       -            602 EOG093604Z0          -            483   2.9e-36  127.1   0.4   2   3   5.6e-16   7.7e-14   53.1   0.1   139   334   140   324   135   343 0.92 -
SOLCI002358300       -            602 EOG093604Z0          -            483   2.9e-36  127.1   0.4   3   3   3.2e-16   4.4e-14   53.9   0.0   180   314   345   476   332   547 0.84 -
SOLCI006293100       -            584 EOG093604Z0          -            483   3.8e-36  126.7   0.0   1   3   1.4e-15   1.9e-13   51.8   0.0   185   363    75   246    70   253 0.88 -
SOLCI006293100       -            584 EOG093604Z0          -            483   3.8e-36  126.7   0.0   2   3   2.3e-08   3.2e-06   28.0   0.2   180   316   273   405   261   409 0.90 -
SOLCI006293100       -            584 EOG093604Z0          -            483   3.8e-36  126.7   0.0   3   3   6.2e-13   8.5e-11   43.1   0.0   182   353   407   575   403   580 0.83 -
SOLCI005818800       -            585 EOG093604Z0          -            483   4.2e-36  126.5   0.0   1   2   1.4e-25   1.9e-23   84.8   0.0    92   396    27   318     9   321 0.88 -
SOLCI005818800       -            585 EOG093604Z0          -            483   4.2e-36  126.5   0.0   2   2   1.9e-14   2.5e-12   48.1   0.0   252   422   279   446   277   482 0.90 -
SOLCI003387500       -            695 EOG093604Z0          -            483   6.2e-36  126.0   2.7   1   4   2.1e-07   2.9e-05   24.8   0.1   272   384   108   216    70   219 0.81 -
SOLCI003387500       -            695 EOG093604Z0          -            483   6.2e-36  126.0   2.7   2   4   2.2e-12     3e-10   41.2   0.0   215   356   218   357   217   358 0.80 -
SOLCI003387500       -            695 EOG093604Z0          -            483   6.2e-36  126.0   2.7   3   4   1.3e-15   1.8e-13   51.9   0.0   172   314   347   487   343   510 0.89 -
SOLCI003387500       -            695 EOG093604Z0          -            483   6.2e-36  126.0   2.7   4   4     0.046       6.3    7.2   0.0   289   336   528   580   513   595 0.67 -
SOLCI002438100       -            614 EOG093604Z0          -            483   6.6e-36  125.9   5.1   1   3     0.011       1.5    9.3   0.0   198   279    72   155    47   156 0.84 -
SOLCI002438100       -            614 EOG093604Z0          -            483   6.6e-36  125.9   5.1   2   3   2.7e-19   3.7e-17   64.0   0.1   179   350   156   319   155   323 0.95 -
SOLCI002438100       -            614 EOG093604Z0          -            483   6.6e-36  125.9   5.1   3   3   6.2e-19   8.5e-17   62.9   0.6   180   414   289   518   289   529 0.88 -
SOLCI006960500       -            799 EOG093604Z0          -            483   8.3e-36  125.6   3.8   1   3     3e-06   0.00041   21.0   0.2   205   294   110   200   102   255 0.71 -
SOLCI006960500       -            799 EOG093604Z0          -            483   8.3e-36  125.6   3.8   2   3     9e-11   1.2e-08   35.9   0.0   255   412   326   486   309   496 0.53 -
SOLCI006960500       -            799 EOG093604Z0          -            483   8.3e-36  125.6   3.8   3   3   1.3e-20   1.7e-18   68.4   0.1   206   413   497   708   484   723 0.92 -
SOLCI001442100       -            653 EOG093604Z0          -            483   8.4e-36  125.5   0.2   1   3   3.2e-14   4.3e-12   47.3   0.1   173   312   106   241    79   245 0.87 -
SOLCI001442100       -            653 EOG093604Z0          -            483   8.4e-36  125.5   0.2   2   3   3.6e-22   4.9e-20   73.5   0.0   179   383   244   444   237   456 0.96 -
SOLCI001442100       -            653 EOG093604Z0          -            483   8.4e-36  125.5   0.2   3   3    0.0005     0.068   13.7   0.0   205   320   406   517   406   557 0.76 -
SOLCI005079900       -            558 EOG093604Z0          -            483   1.2e-35  125.0   3.3   1   3     6e-14   8.3e-12   46.4   0.0   197   388    54   233    22   233 0.89 -
SOLCI005079900       -            558 EOG093604Z0          -            483   1.2e-35  125.0   3.3   2   3   9.6e-14   1.3e-11   45.7   0.4   183   316   203   332   198   335 0.92 -
SOLCI005079900       -            558 EOG093604Z0          -            483   1.2e-35  125.0   3.3   3   3   1.8e-14   2.4e-12   48.1   0.1   215   349   332   464   328   502 0.85 -
SOLCI006543400       -            676 EOG093604Z0          -            483   1.5e-35  124.7   0.1   1   4   7.5e-15     1e-12   49.4   0.0   176   386    68   267    55   270 0.88 -
SOLCI006543400       -            676 EOG093604Z0          -            483   1.5e-35  124.7   0.1   2   4   1.8e-14   2.4e-12   48.1   0.0   203   319   259   371   258   372 0.92 -
SOLCI006543400       -            676 EOG093604Z0          -            483   1.5e-35  124.7   0.1   3   4   8.4e-09   1.1e-06   29.5   0.0   201   352   358   503   356   535 0.88 -
SOLCI006543400       -            676 EOG093604Z0          -            483   1.5e-35  124.7   0.1   4   4   0.00066      0.09   13.3   0.0   204   321   427   541   425   578 0.80 -
SOLCI000643300       -            605 EOG093604Z0          -            483   1.8e-35  124.5   0.1   1   3   1.9e-12   2.6e-10   41.4   0.0   149   321    67   231    31   236 0.88 -
SOLCI000643300       -            605 EOG093604Z0          -            483   1.8e-35  124.5   0.1   2   3   2.9e-15     4e-13   50.7   0.1   188   360   172   336   170   340 0.94 -
SOLCI000643300       -            605 EOG093604Z0          -            483   1.8e-35  124.5   0.1   3   3   1.6e-13   2.1e-11   45.0   0.0   185   382   270   463   252   507 0.83 -
SOLCI007220200       -            850 EOG093604Z0          -            483   2.3e-35  124.1   6.0   1   4       2.6   3.6e+02    1.4   0.0   238   298    44   100    14   108 0.72 -
SOLCI007220200       -            850 EOG093604Z0          -            483   2.3e-35  124.1   6.0   2   4   2.1e-10   2.9e-08   34.7   0.0   251   449   188   388   162   391 0.81 -
SOLCI007220200       -            850 EOG093604Z0          -            483   2.3e-35  124.1   6.0   3   4   1.1e-14   1.5e-12   48.9   0.3   183   393   367   569   360   580 0.87 -
SOLCI007220200       -            850 EOG093604Z0          -            483   2.3e-35  124.1   6.0   4   4   2.5e-12   3.5e-10   41.1   0.1   185   314   606   732   584   799 0.87 -
SOLCI001388900       -            521 EOG093604Z0          -            483   2.3e-35  124.1   5.0   1   2   2.7e-17   3.7e-15   57.5   0.1   220   438    85   301    63   305 0.86 -
SOLCI001388900       -            521 EOG093604Z0          -            483   2.3e-35  124.1   5.0   2   2   7.2e-23   9.9e-21   75.8   1.9   172   422   245   494   242   505 0.92 -
SOLCI002977100       -            630 EOG093604Z0          -            483   2.3e-35  124.1   1.5   1   2   3.4e-19   4.7e-17   63.7   0.9   214   453    88   319    74   322 0.93 -
SOLCI002977100       -            630 EOG093604Z0          -            483   2.3e-35  124.1   1.5   2   2   4.3e-18   5.9e-16   60.1   0.0   205   388   316   492   315   497 0.93 -
SOLCI002635400       -            608 EOG093604Z0          -            483   4.2e-35  123.2   4.3   1   4     0.014       1.9    8.9   0.0   255   353    22   117    13   118 0.87 -
SOLCI002635400       -            608 EOG093604Z0          -            483   4.2e-35  123.2   4.3   2   4   2.7e-15   3.7e-13   50.9   0.1   191   367    95   263    90   277 0.91 -
SOLCI002635400       -            608 EOG093604Z0          -            483   4.2e-35  123.2   4.3   3   4   2.8e-13   3.9e-11   44.2   0.9   108   319   217   425   217   426 0.94 -
SOLCI002635400       -            608 EOG093604Z0          -            483   4.2e-35  123.2   4.3   4   4   8.1e-11   1.1e-08   36.1   0.0   205   342   416   547   414   592 0.85 -
SOLCI003658300       -            765 EOG093604Z0          -            483   7.9e-35  122.3   0.0   1   4      0.33        44    4.4   0.0   219   307   105   193    17   205 0.66 -
SOLCI003658300       -            765 EOG093604Z0          -            483   7.9e-35  122.3   0.0   2   4   6.4e-09   8.7e-07   29.8   0.0   203   316   248   357   236   358 0.92 -
SOLCI003658300       -            765 EOG093604Z0          -            483   7.9e-35  122.3   0.0   3   4   9.9e-09   1.4e-06   29.2   0.0   217   314   359   456   354   462 0.95 -
SOLCI003658300       -            765 EOG093604Z0          -            483   7.9e-35  122.3   0.0   4   4   2.9e-16     4e-14   54.0   0.0   182   354   460   628   456   636 0.85 -
SOLCI001264300       -            628 EOG093604Z0          -            483   8.6e-35  122.2   0.6   1   3   1.7e-12   2.3e-10   41.7   0.0   179   316    86   219    75   221 0.95 -
SOLCI001264300       -            628 EOG093604Z0          -            483   8.6e-35  122.2   0.6   2   3   5.5e-19   7.5e-17   63.0   0.3   216   373   220   373   218   380 0.95 -
SOLCI001264300       -            628 EOG093604Z0          -            483   8.6e-35  122.2   0.6   3   3   0.00044     0.061   13.9   0.0   205   319   380   491   373   530 0.72 -
SOLCI001923700       -            387 EOG093604Z0          -            483   9.3e-35  122.1   3.2   1   2      0.24        33    4.8   0.3   393   469    42   121    33   125 0.72 -
SOLCI001923700       -            387 EOG093604Z0          -            483   9.3e-35  122.1   3.2   2   2   4.8e-36   6.5e-34  119.3   0.6   108   355   113   357    99   377 0.90 -
SOLCI003575300       -            729 EOG093604Z0          -            483   1.4e-34  121.5   7.3   1   4   8.3e-06    0.0011   19.6   0.2   187   316    88   216    66   220 0.77 -
SOLCI003575300       -            729 EOG093604Z0          -            483   1.4e-34  121.5   7.3   2   4   2.3e-13   3.2e-11   44.5   0.1   180   341   216   373   198   376 0.89 -
SOLCI003575300       -            729 EOG093604Z0          -            483   1.4e-34  121.5   7.3   3   4   5.7e-06   0.00078   20.1   0.0   144   225   354   435   351   490 0.80 -
SOLCI003575300       -            729 EOG093604Z0          -            483   1.4e-34  121.5   7.3   4   4   5.6e-16   7.7e-14   53.1   0.5    74   305   389   616   389   664 0.83 -
SOLCI002836800       -            596 EOG093604Z0          -            483   1.9e-34  121.1   0.2   1   3   0.00029      0.04   14.5   0.0   179   352    88   191    80   195 0.51 -
SOLCI002836800       -            596 EOG093604Z0          -            483   1.9e-34  121.1   0.2   2   3   1.5e-24   2.1e-22   81.4   0.3   182   430   192   432   189   432 0.93 -
SOLCI002836800       -            596 EOG093604Z0          -            483   1.9e-34  121.1   0.2   3   3   2.5e-11   3.3e-09   37.8   0.0   185   314   397   524   391   559 0.51 -
SOLCI000194500       -            625 EOG093604Z0          -            483   2.2e-34  120.9   9.4   1   4   1.3e-16   1.8e-14   55.2   0.8   185   411    90   303    86   306 0.92 -
SOLCI000194500       -            625 EOG093604Z0          -            483   2.2e-34  120.9   9.4   2   4     3e-09   4.1e-07   30.9   0.1   182   331   284   426   282   432 0.49 -
SOLCI000194500       -            625 EOG093604Z0          -            483   2.2e-34  120.9   9.4   3   4   6.5e-13   8.8e-11   43.0   0.1   188   339   392   537   376   548 0.90 -
SOLCI000194500       -            625 EOG093604Z0          -            483   2.2e-34  120.9   9.4   4   4   9.1e-06    0.0012   19.4   0.0   203   333   473   600   468   617 0.83 -
SOLCI006011700       -            536 EOG093604Z0          -            483   2.5e-34  120.7   2.6   1   3   3.5e-09   4.8e-07   30.7   0.1   239   354    98   211    61   212 0.77 -
SOLCI006011700       -            536 EOG093604Z0          -            483   2.5e-34  120.7   2.6   2   3   2.1e-13   2.9e-11   44.6   1.0   181   318   209   342   207   343 0.94 -
SOLCI006011700       -            536 EOG093604Z0          -            483   2.5e-34  120.7   2.6   3   3   2.9e-15   3.9e-13   50.8   0.0   188   350   317   473   316   509 0.84 -
SOLCI004428300       -            605 EOG093604Z0          -            483   3.4e-34  120.2   0.0   1   3   2.4e-08   3.3e-06   27.9   0.0   179   317    68   199    60   211 0.71 -
SOLCI004428300       -            605 EOG093604Z0          -            483   3.4e-34  120.2   0.0   2   3   6.1e-15   8.4e-13   49.7   0.1   183   318   241   372   230   374 0.92 -
SOLCI004428300       -            605 EOG093604Z0          -            483   3.4e-34  120.2   0.0   3   3   1.3e-11   1.8e-09   38.7   0.0   184   284   374   472   367   544 0.71 -
SOLCI001997700       -            525 EOG093604Z0          -            483   3.5e-34  120.2   4.0   1   1   3.4e-36   4.7e-34  119.8   4.0   220   461   242   479   207   489 0.90 -
SOLCI002194900       -            720 EOG093604Z0          -            483   5.5e-34  119.5   0.0   1   3   3.1e-12   4.2e-10   40.8   0.0   141   338    73   258    36   268 0.74 -
SOLCI002194900       -            720 EOG093604Z0          -            483   5.5e-34  119.5   0.0   2   3   3.3e-12   4.6e-10   40.7   0.0   181   383   206   406   203   409 0.89 -
SOLCI002194900       -            720 EOG093604Z0          -            483   5.5e-34  119.5   0.0   3   3   1.2e-13   1.7e-11   45.4   0.0   181   357   410   583   407   595 0.86 -
SOLCI004716000       -            622 EOG093604Z0          -            483   7.8e-34  119.0   5.3   1   3   2.5e-14   3.4e-12   47.7   0.5   173   316    74   213    60   216 0.93 -
SOLCI004716000       -            622 EOG093604Z0          -            483   7.8e-34  119.0   5.3   2   3     3e-08   4.1e-06   27.6   0.1   204   310   206   308   205   315 0.93 -
SOLCI004716000       -            622 EOG093604Z0          -            483   7.8e-34  119.0   5.3   3   3   2.9e-14   3.9e-12   47.5   0.1   216   333   315   430   309   486 0.71 -
SOLCI000270700       -            850 EOG093604Z0          -            483   8.1e-34  119.0   8.5   1   4      0.54        73    3.7   0.0   232   294   203   267   150   284 0.78 -
SOLCI000270700       -            850 EOG093604Z0          -            483   8.1e-34  119.0   8.5   2   4   1.1e-27   1.6e-25   91.7   2.8   169   414   349   592   343   604 0.88 -
SOLCI000270700       -            850 EOG093604Z0          -            483   8.1e-34  119.0   8.5   3   4   7.2e-12   9.9e-10   39.6   0.3   237   386   555   701   551   723 0.81 -
SOLCI000270700       -            850 EOG093604Z0          -            483   8.1e-34  119.0   8.5   4   4       1.8   2.4e+02    2.0   0.0   177   242   743   808   731   825 0.64 -
SOLCI006110800       -            484 EOG093604Z0          -            483     1e-33  118.7   0.0   1   2   1.1e-14   1.6e-12   48.8   0.0   179   364    69   246    19   256 0.69 -
SOLCI006110800       -            484 EOG093604Z0          -            483     1e-33  118.7   0.0   2   2   5.2e-20   7.2e-18   66.4   0.0   176   348   268   435   263   440 0.94 -
SOLCI006982000       -            615 EOG093604Z0          -            483   1.1e-33  118.6   3.7   1   3   6.7e-15   9.1e-13   49.6   0.1   281   458    55   228    46   234 0.91 -
SOLCI006982000       -            615 EOG093604Z0          -            483   1.1e-33  118.6   3.7   2   3   4.2e-11   5.7e-09   37.0   0.3   174   453   189   464   175   465 0.84 -
SOLCI006982000       -            615 EOG093604Z0          -            483   1.1e-33  118.6   3.7   3   3   1.8e-14   2.5e-12   48.1   0.0   252   419   438   599   438   605 0.89 -
SOLCI000673300       -            704 EOG093604Z0          -            483   1.2e-33  118.4   0.1   1   3   1.1e-06   0.00014   22.5   0.0   211   329   125   239   105   252 0.88 -
SOLCI000673300       -            704 EOG093604Z0          -            483   1.2e-33  118.4   0.1   2   3   3.9e-14   5.4e-12   47.0   0.0   187   319   272   400   264   401 0.95 -
SOLCI000673300       -            704 EOG093604Z0          -            483   1.2e-33  118.4   0.1   3   3   8.1e-14   1.1e-11   46.0   0.0   143   318   398   567   396   575 0.75 -
SOLCI006485100       -            894 EOG093604Z0          -            483   1.6e-33  118.0   1.8   1   3     2e-19   2.8e-17   64.5   0.4   186   458   119   380   112   382 0.93 -
SOLCI006485100       -            894 EOG093604Z0          -            483   1.6e-33  118.0   1.8   2   3   1.1e-08   1.6e-06   29.0   0.0   181   309   379   505   376   531 0.88 -
SOLCI006485100       -            894 EOG093604Z0          -            483   1.6e-33  118.0   1.8   3   3     6e-07   8.2e-05   23.3   0.0   186   332   558   700   545   757 0.82 -
SOLCI004671100       -            639 EOG093604Z0          -            483     2e-33  117.7   1.2   1   3     7e-19   9.5e-17   62.7   0.4   180   384   123   316   113   319 0.85 -
SOLCI004671100       -            639 EOG093604Z0          -            483     2e-33  117.7   1.2   2   3   9.8e-08   1.3e-05   25.9   0.0   325   457   292   422   289   424 0.40 -
SOLCI004671100       -            639 EOG093604Z0          -            483     2e-33  117.7   1.2   3   3   6.2e-13   8.5e-11   43.1   0.0   178   313   388   520   387   525 0.89 -
SOLCI000001500       -            642 EOG093604Z0          -            483   2.6e-33  117.3   0.0   1   3   2.8e-09   3.8e-07   31.0   0.0   215   349    29   159    25   177 0.89 -
SOLCI000001500       -            642 EOG093604Z0          -            483   2.6e-33  117.3   0.0   2   3   2.3e-14   3.2e-12   47.8   0.4   148   308   207   357   207   358 0.92 -
SOLCI000001500       -            642 EOG093604Z0          -            483   2.6e-33  117.3   0.0   3   3   5.2e-12   7.2e-10   40.0   0.0   215   339   334   456   333   481 0.88 -
SOLCI001074300       -            601 EOG093604Z0          -            483   2.8e-33  117.2   0.7   1   3   6.5e-06   0.00088   19.9   0.4   186   311    81   205    52   213 0.70 -
SOLCI001074300       -            601 EOG093604Z0          -            483   2.8e-33  117.2   0.7   2   3   3.2e-15   4.4e-13   50.6   0.2    97   328   133   354   133   370 0.86 -
SOLCI001074300       -            601 EOG093604Z0          -            483   2.8e-33  117.2   0.7   3   3   2.8e-14   3.9e-12   47.5   0.0   185   388   386   581   373   586 0.84 -
SOLCI001872400       -            654 EOG093604Z0          -            483   3.3e-33  117.0   0.3   1   3   1.8e-06   0.00024   21.8   0.0   169   347   156   347   144   349 0.80 -
SOLCI001872400       -            654 EOG093604Z0          -            483   3.3e-33  117.0   0.3   2   3   2.6e-25   3.5e-23   83.9   0.0   112   453   215   562   206   565 0.83 -
SOLCI001872400       -            654 EOG093604Z0          -            483   3.3e-33  117.0   0.3   3   3   2.6e-07   3.5e-05   24.5   0.0   103   178   495   566   465   617 0.71 -
SOLCI000161600       -            521 EOG093604Z0          -            483   3.7e-33  116.8   0.4   1   2   3.5e-09   4.8e-07   30.7   0.0   219   334   178   293   149   299 0.79 -
SOLCI000161600       -            521 EOG093604Z0          -            483   3.7e-33  116.8   0.4   2   2   6.1e-28   8.4e-26   92.6   0.1   107   323   244   466   242   473 0.92 -
SOLCI004171700       -            633 EOG093604Z0          -            483     5e-33  116.4   1.5   1   3   6.5e-12   8.8e-10   39.7   1.1   182   302    91   207    80   278 0.76 -
SOLCI004171700       -            633 EOG093604Z0          -            483     5e-33  116.4   1.5   2   3     8e-15   1.1e-12   49.3   0.1   108   307   191   394   190   400 0.84 -
SOLCI004171700       -            633 EOG093604Z0          -            483     5e-33  116.4   1.5   3   3   2.4e-09   3.3e-07   31.2   0.0   178   354   402   575   394   578 0.84 -
SOLCI004518400       -            428 EOG093604Z0          -            483     6e-33  116.1   0.0   1   2   1.9e-23   2.6e-21   77.7   0.0   176   418   107   344    89   351 0.92 -
SOLCI004518400       -            428 EOG093604Z0          -            483     6e-33  116.1   0.0   2   2   2.7e-13   3.7e-11   44.2   0.0   215   389   245   416   238   418 0.88 -
SOLCI000130800       -            698 EOG093604Z0          -            483     7e-33  115.9   0.0   1   3   0.00012     0.016   15.8   0.0   285   418    48   186    28   204 0.55 -
SOLCI000130800       -            698 EOG093604Z0          -            483     7e-33  115.9   0.0   2   3     2e-08   2.7e-06   28.2   0.0   187   314   345   468   340   475 0.88 -
SOLCI000130800       -            698 EOG093604Z0          -            483     7e-33  115.9   0.0   3   3   1.6e-20   2.2e-18   68.1   0.1   181   354   477   650   458   662 0.89 -
SOLCI001668200       -            599 EOG093604Z0          -            483     1e-32  115.3   0.1   1   3   6.1e-08   8.3e-06   26.6   0.0   250   447    61   251    51   261 0.86 -
SOLCI001668200       -            599 EOG093604Z0          -            483     1e-32  115.3   0.1   2   3   1.2e-12   1.6e-10   42.1   0.0   253   453   263   459   255   466 0.95 -
SOLCI001668200       -            599 EOG093604Z0          -            483     1e-32  115.3   0.1   3   3   2.9e-15     4e-13   50.7   0.0   179   332   430   577   422   595 0.88 -
SOLCI004901500       -            466 EOG093604Z0          -            483   1.4e-32  114.9   0.6   1   2   1.2e-06   0.00017   22.3   0.0   213   318    82   183    43   184 0.80 -
SOLCI004901500       -            466 EOG093604Z0          -            483   1.4e-32  114.9   0.6   2   2   7.4e-30     1e-27   98.9   0.3   109   387   152   422   151   456 0.89 -
SOLCI005477300       -            449 EOG093604Z0          -            483   1.6e-32  114.7   0.0   1   3   0.00014     0.019   15.5   0.0   182   301    25   145    20   150 0.85 -
SOLCI005477300       -            449 EOG093604Z0          -            483   1.6e-32  114.7   0.0   2   3   9.2e-18   1.3e-15   59.0   0.0   183   346   234   392   226   398 0.88 -
SOLCI005477300       -            449 EOG093604Z0          -            483   1.6e-32  114.7   0.0   3   3     0.054       7.4    7.0   0.0   276   319   392   434   364   438 0.75 -
SOLCI002514300       -            555 EOG093604Z0          -            483   1.9e-32  114.5   0.0   1   3   1.5e-11     2e-09   38.5   0.0   257   384    43   166     2   170 0.82 -
SOLCI002514300       -            555 EOG093604Z0          -            483   1.9e-32  114.5   0.0   2   3   1.2e-14   1.7e-12   48.7   0.1   188   408   145   357   144   367 0.89 -
SOLCI002514300       -            555 EOG093604Z0          -            483   1.9e-32  114.5   0.0   3   3   5.8e-09   7.9e-07   30.0   0.0   189   314   348   470   335   507 0.85 -
SOLCI007478000       -            589 EOG093604Z0          -            483   1.9e-32  114.5   1.2   1   3   4.3e-12   5.9e-10   40.3   0.1   228   449     7   222     1   226 0.91 -
SOLCI007478000       -            589 EOG093604Z0          -            483   1.9e-32  114.5   1.2   2   3   0.00054     0.074   13.6   0.0   256   331   235   307   228   325 0.84 -
SOLCI007478000       -            589 EOG093604Z0          -            483   1.9e-32  114.5   1.2   3   3   5.3e-17   7.2e-15   56.5   0.1   181   343   332   488   320   497 0.85 -
SOLCI003135400       -            590 EOG093604Z0          -            483     3e-32  113.8   2.5   1   3   5.7e-08   7.7e-06   26.7   0.0   174   309    30   158    10   163 0.90 -
SOLCI003135400       -            590 EOG093604Z0          -            483     3e-32  113.8   2.5   2   3   1.5e-13     2e-11   45.1   0.4   182   376   167   358   160   366 0.89 -
SOLCI003135400       -            590 EOG093604Z0          -            483     3e-32  113.8   2.5   3   3   4.8e-12   6.6e-10   40.1   0.0   251   384   369   500   363   547 0.57 -
SOLCI002338600       -            706 EOG093604Z0          -            483   3.4e-32  113.7   2.8   1   3   3.3e-07   4.5e-05   24.2   0.0   295   438    41   178    19   194 0.57 -
SOLCI002338600       -            706 EOG093604Z0          -            483   3.4e-32  113.7   2.8   2   3   2.6e-12   3.5e-10   41.0   0.6   251   454   197   396   187   401 0.71 -
SOLCI002338600       -            706 EOG093604Z0          -            483   3.4e-32  113.7   2.8   3   3   3.1e-19   4.2e-17   63.8   0.0   173   393   325   537   321   571 0.88 -
SOLCI003806100       -            707 EOG093604Z0          -            483   4.3e-32  113.3   4.8   1   3   5.1e-10     7e-08   33.4   0.1   172   316    57   197    50   199 0.91 -
SOLCI003806100       -            707 EOG093604Z0          -            483   4.3e-32  113.3   4.8   2   3     2e-09   2.7e-07   31.5   1.0   176   388   162   366   159   382 0.81 -
SOLCI003806100       -            707 EOG093604Z0          -            483   4.3e-32  113.3   4.8   3   3   2.2e-16   2.9e-14   54.5   0.0   186   350   374   532   347   574 0.83 -
SOLCI001933400       -            674 EOG093604Z0          -            483   4.3e-32  113.3   3.2   1   4   2.3e-06   0.00032   21.4   0.0   227   320    75   168    63   184 0.66 -
SOLCI001933400       -            674 EOG093604Z0          -            483   4.3e-32  113.3   3.2   2   4   1.2e-08   1.6e-06   28.9   0.0   215   384   164   327   156   344 0.80 -
SOLCI001933400       -            674 EOG093604Z0          -            483   4.3e-32  113.3   3.2   3   4   2.1e-13   2.9e-11   44.6   0.1   187   361   345   511   319   522 0.91 -
SOLCI001933400       -            674 EOG093604Z0          -            483   4.3e-32  113.3   3.2   4   4   2.4e-05    0.0032   18.1   0.0   146   447   575   664   545   672 0.43 -
SOLCI004586700       -            198 EOG093604Z0          -            483   4.6e-32  113.2   1.0   1   1   4.1e-34   5.7e-32  112.9   1.0   160   330     7   177     1   189 0.95 -
SOLCI004937200       -            610 EOG093604Z0          -            483   7.1e-32  112.6   0.0   1   3      0.01       1.4    9.4   0.0   235   291    21    78    19    89 0.88 -
SOLCI004937200       -            610 EOG093604Z0          -            483   7.1e-32  112.6   0.0   2   3   2.6e-09   3.5e-07   31.1   0.0   202   354    90   234    79   260 0.91 -
SOLCI004937200       -            610 EOG093604Z0          -            483   7.1e-32  112.6   0.0   3   3   1.8e-20   2.5e-18   67.9   0.0   185   341   276   426   266   451 0.91 -
SOLCI003956600       -            581 EOG093604Z0          -            483   7.7e-32  112.5   1.3   1   3       5.1   6.9e+02    0.5   0.0   141   404    61    76    36   130 0.62 -
SOLCI003956600       -            581 EOG093604Z0          -            483   7.7e-32  112.5   1.3   2   3   3.3e-15   4.5e-13   50.6   0.2   180   318   139   273   128   277 0.91 -
SOLCI003956600       -            581 EOG093604Z0          -            483   7.7e-32  112.5   1.3   3   3   6.1e-18   8.4e-16   59.6   0.1   251   421   272   441   266   447 0.88 -
SOLCI000060300       -            370 EOG093604Z0          -            483   1.1e-31  112.0   4.1   1   2     1e-23   1.4e-21   78.6   1.5   287   452    50   215    33   219 0.63 -
SOLCI000060300       -            370 EOG093604Z0          -            483   1.1e-31  112.0   4.1   2   2   3.3e-10   4.6e-08   34.1   0.0   269   354   219   304   215   337 0.83 -
SOLCI002443800       -            566 EOG093604Z0          -            483   1.1e-31  111.9   4.9   1   3   2.1e-16   2.9e-14   54.5   2.0   179   419    92   324    84   324 0.86 -
SOLCI002443800       -            566 EOG093604Z0          -            483   1.1e-31  111.9   4.9   2   3   4.6e-20   6.3e-18   66.6   0.1   182   349   297   458   284   464 0.89 -
SOLCI002443800       -            566 EOG093604Z0          -            483   1.1e-31  111.9   4.9   3   3       8.5   1.2e+03   -0.3   0.0   286   319   464   497   456   500 0.86 -
SOLCI002364300       -            528 EOG093604Z0          -            483   1.3e-31  111.7   6.1   1   3   3.2e-14   4.4e-12   47.3   0.1   181   322    19   156    16   166 0.91 -
SOLCI002364300       -            528 EOG093604Z0          -            483   1.3e-31  111.7   6.1   2   3   1.9e-18   2.5e-16   61.3   1.5   158   316   167   322   158   352 0.93 -
SOLCI002364300       -            528 EOG093604Z0          -            483   1.3e-31  111.7   6.1   3   3      0.49        67    3.8   0.0   285   318   357   390   331   394 0.78 -
SOLCI003109000       -            456 EOG093604Z0          -            483   1.3e-31  111.7   1.8   1   3   1.8e-05    0.0025   18.5   0.0   178   281    67   170    53   173 0.89 -
SOLCI003109000       -            456 EOG093604Z0          -            483   1.3e-31  111.7   1.8   2   3   1.5e-13     2e-11   45.1   0.1   192   329   151   282   148   289 0.85 -
SOLCI003109000       -            456 EOG093604Z0          -            483   1.3e-31  111.7   1.8   3   3   4.8e-16   6.5e-14   53.3   0.3   183   355   276   444   274   455 0.72 -
SOLCI000257300       -            607 EOG093604Z0          -            483   1.5e-31  111.5   0.0   1   4   1.5e-06   0.00021   22.0   0.0   238   385    48   197    43   201 0.89 -
SOLCI000257300       -            607 EOG093604Z0          -            483   1.5e-31  111.5   0.0   2   4   2.8e-13   3.8e-11   44.2   0.1   187   319   173   302   172   303 0.88 -
SOLCI000257300       -            607 EOG093604Z0          -            483   1.5e-31  111.5   0.0   3   4   2.2e-14     3e-12   47.9   0.0   214   348   298   430   292   436 0.82 -
SOLCI000257300       -            607 EOG093604Z0          -            483   1.5e-31  111.5   0.0   4   4       2.1   2.8e+02    1.8   0.1   289   357   440   516   432   535 0.74 -
SOLCI004915200       -            542 EOG093604Z0          -            483   2.1e-31  111.1   0.0   1   3   9.1e-19   1.2e-16   62.3   0.0   185   398   103   310    87   313 0.93 -
SOLCI004915200       -            542 EOG093604Z0          -            483   2.1e-31  111.1   0.0   2   3   1.5e-06    0.0002   22.0   0.0   252   370   269   380   268   382 0.84 -
SOLCI004915200       -            542 EOG093604Z0          -            483   2.1e-31  111.1   0.0   3   3   9.8e-12   1.3e-09   39.1   0.0   214   415   333   525   322   536 0.50 -
SOLCI002625600       -            591 EOG093604Z0          -            483   4.4e-31  110.0   0.0   1   3   8.6e-05     0.012   16.2   0.0   185   283    87   185    77   186 0.88 -
SOLCI002625600       -            591 EOG093604Z0          -            483   4.4e-31  110.0   0.0   2   3   4.9e-12   6.7e-10   40.1   0.1   216   318   184   286   181   287 0.85 -
SOLCI002625600       -            591 EOG093604Z0          -            483   4.4e-31  110.0   0.0   3   3   5.4e-16   7.4e-14   53.2   0.0   181   353   285   454   283   460 0.83 -
SOLCI000005400       -            477 EOG093604Z0          -            483   4.6e-31  109.9   0.2   1   2   6.5e-17   8.9e-15   56.2   0.0   179   385    91   293    83   295 0.95 -
SOLCI000005400       -            477 EOG093604Z0          -            483   4.6e-31  109.9   0.2   2   2   1.2e-15   1.7e-13   52.0   0.0   251   420   295   461   292   468 0.93 -
SOLCI004441600       -            343 EOG093604Z0          -            483   5.3e-31  109.7   0.8   1   1   1.6e-32   2.2e-30  107.7   0.8   128   283   157   306   155   319 0.87 -
SOLCI006728300       -            871 EOG093604Z0          -            483   5.4e-31  109.7   0.1   1   3   4.5e-16   6.1e-14   53.4   0.0   229   465   191   445   172   449 0.84 -
SOLCI006728300       -            871 EOG093604Z0          -            483   5.4e-31  109.7   0.1   2   3   7.4e-16     1e-13   52.7   0.1   140   347   333   537   326   543 0.92 -
SOLCI006728300       -            871 EOG093604Z0          -            483   5.4e-31  109.7   0.1   3   3     4e-05    0.0055   17.3   0.0   215   389   476   662   468   674 0.82 -
SOLCI002660400       -            653 EOG093604Z0          -            483   6.6e-31  109.4   0.0   1   2   4.2e-12   5.8e-10   40.3   0.0   357   462   173   278    91   309 0.67 -
SOLCI002660400       -            653 EOG093604Z0          -            483   6.6e-31  109.4   0.0   2   2   6.2e-20   8.5e-18   66.2   0.0   155   417   417   613   387   622 0.59 -
SOLCI007107400       -            626 EOG093604Z0          -            483   6.9e-31  109.3   1.9   1   2   1.6e-22   2.2e-20   74.7   2.2    66   386    84   399    15   402 0.83 -
SOLCI007107400       -            626 EOG093604Z0          -            483   6.9e-31  109.3   1.9   2   2   1.4e-09   1.9e-07   32.0   0.0   183   348   402   565   398   587 0.45 -
SOLCI000391400       -            379 EOG093604Z0          -            483     1e-30  108.8   0.1   1   2   7.3e-06   0.00099   19.8   0.0   209   297   100   190    85   202 0.71 -
SOLCI000391400       -            379 EOG093604Z0          -            483     1e-30  108.8   0.1   2   2   3.1e-26   4.2e-24   87.0   0.0   164   332   205   373   202   378 0.97 -
SOLCI004944500       -            405 EOG093604Z0          -            483     1e-30  108.7   0.1   1   1   5.7e-13   7.7e-11   43.2   0.0   165   267   267   369   265   390 0.93 -
SOLCI000565500       -            488 EOG093604Z0          -            483   1.5e-30  108.3   1.9   1   2   4.5e-18   6.1e-16   60.0   0.2   181   372    96   286    87   291 0.91 -
SOLCI000565500       -            488 EOG093604Z0          -            483   1.5e-30  108.3   1.9   2   2   1.6e-16   2.2e-14   54.9   0.0   183   298   272   383   271   391 0.94 -
SOLCI006210600       -            498 EOG093604Z0          -            483   1.6e-30  108.2   0.0   1   3   7.4e-18     1e-15   59.3   0.0   199   445    29   263    20   264 0.76 -
SOLCI006210600       -            498 EOG093604Z0          -            483   1.6e-30  108.2   0.0   2   3   2.4e-13   3.3e-11   44.4   0.0   186   389   249   445   243   447 0.87 -
SOLCI006210600       -            498 EOG093604Z0          -            483   1.6e-30  108.2   0.0   3   3      0.58        79    3.6   0.0   286   319   412   445   395   479 0.72 -
SOLCI003282300       -            649 EOG093604Z0          -            483   1.6e-30  108.1   6.5   1   3     0.019       2.6    8.5   0.0   201   311    52   158    40   162 0.74 -
SOLCI003282300       -            649 EOG093604Z0          -            483   1.6e-30  108.1   6.5   2   3   9.1e-14   1.2e-11   45.8   0.2   179   384   162   364   156   368 0.93 -
SOLCI003282300       -            649 EOG093604Z0          -            483   1.6e-30  108.1   6.5   3   3   1.3e-12   1.8e-10   42.0   0.2   189   316   445   570   444   577 0.92 -
SOLCI001670900       -            653 EOG093604Z0          -            483   1.6e-30  108.1   0.0   1   3   2.8e-11   3.8e-09   37.6   0.1   112   318    51   245    48   247 0.86 -
SOLCI001670900       -            653 EOG093604Z0          -            483   1.6e-30  108.1   0.0   2   3   2.3e-13   3.2e-11   44.5   0.0   250   393   243   382   242   385 0.96 -
SOLCI001670900       -            653 EOG093604Z0          -            483   1.6e-30  108.1   0.0   3   3   1.2e-11   1.6e-09   38.9   0.0   215   341   344   468   342   510 0.88 -
SOLCI002665900       -            528 EOG093604Z0          -            483   2.1e-30  107.7   1.4   1   3   2.3e-12   3.2e-10   41.2   0.0   184   356    78   244    73   257 0.90 -
SOLCI002665900       -            528 EOG093604Z0          -            483   2.1e-30  107.7   1.4   2   3   3.1e-10   4.3e-08   34.2   0.0   214   348   207   337   201   341 0.90 -
SOLCI002665900       -            528 EOG093604Z0          -            483   2.1e-30  107.7   1.4   3   3   1.1e-13   1.5e-11   45.5   0.5   186   383   284   480   272   502 0.85 -
SOLCI001686500       -            621 EOG093604Z0          -            483   2.3e-30  107.6   0.1   1   2   2.3e-12   3.1e-10   41.2   0.0   201   366   100   258    95   263 0.83 -
SOLCI001686500       -            621 EOG093604Z0          -            483   2.3e-30  107.6   0.1   2   2   6.3e-19   8.6e-17   62.8   0.1   184   389   286   484   269   491 0.86 -
SOLCI006898400       -            451 EOG093604Z0          -            483   2.8e-30  107.3   0.0   1   2   8.6e-24   1.2e-21   78.9   0.0    93   381    14   298     4   304 0.85 -
SOLCI006898400       -            451 EOG093604Z0          -            483   2.8e-30  107.3   0.0   2   2   1.3e-07   1.7e-05   25.6   0.0   211   316   304   405   295   411 0.87 -
SOLCI000506900       -            753 EOG093604Z0          -            483   2.8e-30  107.3   0.4   1   3    0.0062      0.84   10.1   0.0   288   350   275   338   254   351 0.81 -
SOLCI000506900       -            753 EOG093604Z0          -            483   2.8e-30  107.3   0.4   2   3     4e-26   5.5e-24   86.6   0.3   247   457   355   563   345   571 0.95 -
SOLCI000506900       -            753 EOG093604Z0          -            483   2.8e-30  107.3   0.4   3   3     0.054       7.4    7.0   0.0   176   234   574   632   568   658 0.80 -
SOLCI002952600       -            627 EOG093604Z0          -            483     4e-30  106.8   0.1   1   3   5.6e-12   7.7e-10   39.9   0.0   250   399    93   239    83   252 0.59 -
SOLCI002952600       -            627 EOG093604Z0          -            483     4e-30  106.8   0.1   2   3   3.8e-10   5.1e-08   33.9   0.3   252   453   197   407   196   411 0.84 -
SOLCI002952600       -            627 EOG093604Z0          -            483     4e-30  106.8   0.1   3   3     2e-13   2.7e-11   44.7   0.0   214   332   409   525   404   545 0.88 -
SOLCI006245500       -            603 EOG093604Z0          -            483   4.5e-30  106.6   0.6   1   3   5.3e-09   7.2e-07   30.1   0.1   176   366    78   262    70   265 0.85 -
SOLCI006245500       -            603 EOG093604Z0          -            483   4.5e-30  106.6   0.6   2   3   3.2e-11   4.4e-09   37.4   0.0   170   301   305   433   289   434 0.90 -
SOLCI006245500       -            603 EOG093604Z0          -            483   4.5e-30  106.6   0.6   3   3   9.4e-12   1.3e-09   39.2   0.0   202   351   408   551   407   591 0.87 -
SOLCI004319000       -            329 EOG093604Z0          -            483   8.9e-30  105.7   0.1   1   1     3e-31   4.1e-29  103.5   0.1   250   459   101   310    89   314 0.68 -
SOLCI000401400       -            603 EOG093604Z0          -            483     1e-29  105.4   0.1   1   3   5.2e-12   7.1e-10   40.0   0.0   249   400    87   233    75   242 0.89 -
SOLCI000401400       -            603 EOG093604Z0          -            483     1e-29  105.4   0.1   2   3   1.7e-14   2.3e-12   48.2   0.2   183   314   264   392   245   394 0.92 -
SOLCI000401400       -            603 EOG093604Z0          -            483     1e-29  105.4   0.1   3   3   3.6e-07   4.9e-05   24.1   0.0   215   321   363   467   361   513 0.87 -
SOLCI006582300       -            682 EOG093604Z0          -            483   2.1e-29  104.4   1.2   1   5   9.6e-12   1.3e-09   39.1   0.1   190   367    76   245    66   251 0.92 -
SOLCI006582300       -            682 EOG093604Z0          -            483   2.1e-29  104.4   1.2   2   5   6.3e-12   8.6e-10   39.7   0.1   221   449   173   393   162   396 0.94 -
SOLCI006582300       -            682 EOG093604Z0          -            483   2.1e-29  104.4   1.2   3   5     0.049       6.6    7.1   0.0    69   127   394   453   392   475 0.78 -
SOLCI006582300       -            682 EOG093604Z0          -            483   2.1e-29  104.4   1.2   4   5   5.2e-09   7.1e-07   30.1   0.0   182   305   473   594   446   601 0.85 -
SOLCI006582300       -            682 EOG093604Z0          -            483   2.1e-29  104.4   1.2   5   5       7.7     1e+03   -0.1   0.0   286   318   637   669   604   677 0.74 -
SOLCI002887100       -            535 EOG093604Z0          -            483   3.2e-29  103.8   0.4   1   3      0.37        50    4.2   0.0   179   259   131   209   109   219 0.80 -
SOLCI002887100       -            535 EOG093604Z0          -            483   3.2e-29  103.8   0.4   2   3   1.3e-08   1.7e-06   28.9   0.1   168   225   223   280   217   284 0.94 -
SOLCI002887100       -            535 EOG093604Z0          -            483   3.2e-29  103.8   0.4   3   3   4.9e-20   6.7e-18   66.5   0.0   157   326   351   525   325   530 0.85 -
SOLCI006342700       -            489 EOG093604Z0          -            483   3.7e-29  103.6   5.6   1   2   2.7e-15   3.7e-13   50.9   3.6   286   453   147   314   107   318 0.85 -
SOLCI006342700       -            489 EOG093604Z0          -            483   3.7e-29  103.6   5.6   2   2   1.3e-17   1.7e-15   58.5   0.1   291   417   292   417   285   462 0.88 -
SOLCI004309800       -            545 EOG093604Z0          -            483   9.6e-29  102.3   0.0   1   2   6.9e-15   9.5e-13   49.5   0.1   262   403   160   300    97   301 0.91 -
SOLCI004309800       -            545 EOG093604Z0          -            483   9.6e-29  102.3   0.0   2   2     1e-17   1.4e-15   58.8   0.0   230   413   266   450   265   500 0.90 -
SOLCI000302400       -            476 EOG093604Z0          -            483     1e-28  102.1   0.7   1   4   0.00064     0.088   13.3   0.1    10   158    16   167     6   172 0.74 -
SOLCI000302400       -            476 EOG093604Z0          -            483     1e-28  102.1   0.7   2   4   1.3e-13   1.7e-11   45.3   0.1   202   317   173   284   168   285 0.94 -
SOLCI000302400       -            476 EOG093604Z0          -            483     1e-28  102.1   0.7   3   4   8.1e-12   1.1e-09   39.4   0.0   204   339   276   406   274   414 0.90 -
SOLCI000302400       -            476 EOG093604Z0          -            483     1e-28  102.1   0.7   4   4      0.22        30    5.0   0.0   286   321   422   457   410   465 0.71 -
SOLCI007033000       -            473 EOG093604Z0          -            483   1.2e-28  101.9   2.2   1   2   1.2e-19   1.6e-17   65.2   5.8   227   450    78   303    53   325 0.85 -
SOLCI007033000       -            473 EOG093604Z0          -            483   1.2e-28  101.9   2.2   2   2   2.8e-09   3.8e-07   31.0   0.0   198   321   330   456   316   468 0.84 -
SOLCI005378000       -            625 EOG093604Z0          -            483   1.3e-28  101.8   1.4   1   1   2.4e-30   3.3e-28  100.5   1.3   120   439   269   582   255   603 0.91 -
SOLCI006320100       -            758 EOG093604Z0          -            483   1.4e-28  101.7   4.0   1   3   0.00021     0.028   15.0   1.2   176   315   122   255   102   257 0.60 -
SOLCI006320100       -            758 EOG093604Z0          -            483   1.4e-28  101.7   4.0   2   3   1.8e-09   2.5e-07   31.6   1.4   231   449   241   452   222   454 0.90 -
SOLCI006320100       -            758 EOG093604Z0          -            483   1.4e-28  101.7   4.0   3   3   2.1e-17   2.9e-15   57.8   0.0   101   320   422   631   416   648 0.89 -
SOLCI002908200       -            626 EOG093604Z0          -            483   2.2e-28  101.1   0.0   1   2     3e-05    0.0041   17.7   0.0   308   453    38   179    19   182 0.67 -
SOLCI002908200       -            626 EOG093604Z0          -            483   2.2e-28  101.1   0.0   2   2     4e-24   5.5e-22   80.0   0.0   149   418   158   417   155   417 0.91 -
SOLCI005192800       -            605 EOG093604Z0          -            483   2.8e-28  100.7   0.0   1   3   3.1e-10   4.2e-08   34.2   0.0   217   384    32   195    22   197 0.94 -
SOLCI005192800       -            605 EOG093604Z0          -            483   2.8e-28  100.7   0.0   2   3   3.8e-15   5.2e-13   50.4   0.0   187   371   173   347   170   349 0.93 -
SOLCI005192800       -            605 EOG093604Z0          -            483   2.8e-28  100.7   0.0   3   3   8.8e-05     0.012   16.2   0.0   206   321   358   470   355   478 0.81 -
SOLCI005755800       -            441 EOG093604Z0          -            483   6.6e-28   99.5   0.2   1   3   0.00021     0.029   14.9   0.0   319   348   120   149    24   149 0.79 -
SOLCI005755800       -            441 EOG093604Z0          -            483   6.6e-28   99.5   0.2   2   3   4.8e-13   6.6e-11   43.4   0.1   181   318   122   258   113   259 0.88 -
SOLCI005755800       -            441 EOG093604Z0          -            483   6.6e-28   99.5   0.2   3   3      0.29        39    4.6   0.0   249   318   357   427   356   431 0.84 -
SOLCI007179400       -            482 EOG093604Z0          -            483   2.1e-27   97.8   4.3   1   2   5.8e-22   7.9e-20   72.9   1.8   251   408   144   300   125   306 0.93 -
SOLCI007179400       -            482 EOG093604Z0          -            483   2.1e-27   97.8   4.3   2   2   1.3e-08   1.7e-06   28.9   0.0   183   348   285   456   281   480 0.73 -
SOLCI005437800       -            530 EOG093604Z0          -            483   4.3e-27   96.8   2.8   1   2   4.4e-08     6e-06   27.1   0.2   144   281   173   303   169   306 0.89 -
SOLCI005437800       -            530 EOG093604Z0          -            483   4.3e-27   96.8   2.8   2   2   4.8e-16   6.6e-14   53.3   0.1   182   353   305   476   302   480 0.85 -
SOLCI003466100       -            531 EOG093604Z0          -            483   5.5e-27   96.5   0.1   1   2   6.5e-18   8.8e-16   59.5   0.2    67   332    74   327     5   332 0.83 -
SOLCI003466100       -            531 EOG093604Z0          -            483   5.5e-27   96.5   0.1   2   2   1.5e-11     2e-09   38.5   0.0   214   349   314   447   304   470 0.87 -
SOLCI002934700       -            481 EOG093604Z0          -            483   5.6e-27   96.4   0.2   1   2   1.1e-09   1.5e-07   32.4   1.3   170   282   145   253    95   256 0.55 -
SOLCI002934700       -            481 EOG093604Z0          -            483   5.6e-27   96.4   0.2   2   2   6.6e-19     9e-17   62.8   0.0   179   356   251   424   245   436 0.91 -
SOLCI006342600       -            498 EOG093604Z0          -            483   1.2e-26   95.3   2.4   1   2   1.6e-13   2.2e-11   45.0   1.4   253   426   152   325    87   326 0.72 -
SOLCI006342600       -            498 EOG093604Z0          -            483   1.2e-26   95.3   2.4   2   2   2.5e-16   3.4e-14   54.3   0.1   291   415   295   418   286   464 0.90 -
SOLCI003556900       -            534 EOG093604Z0          -            483   1.3e-26   95.2   0.6   1   3   8.4e-12   1.2e-09   39.3   0.0   250   407    94   243    87   246 0.92 -
SOLCI003556900       -            534 EOG093604Z0          -            483   1.3e-26   95.2   0.6   2   3   1.7e-12   2.4e-10   41.6   0.2   144   316   197   358   196   366 0.66 -
SOLCI003556900       -            534 EOG093604Z0          -            483   1.3e-26   95.2   0.6   3   3   4.7e-08   6.5e-06   27.0   0.0   143   319   328   514   325   520 0.75 -
SOLCI004732000       -            116 EOG093604Z0          -            483   1.4e-26   95.1   0.0   1   1   1.5e-28     2e-26   94.6   0.0   198   306     5   113     1   116 0.43 -
SOLCI004389500       -            415 EOG093604Z0          -            483   3.1e-26   94.0   0.3   1   1   3.8e-28   5.1e-26   93.3   0.3   211   444   165   398   150   413 0.92 -
SOLCI002323000       -            564 EOG093604Z0          -            483   5.2e-26   93.2   1.0   1   3    0.0029      0.39   11.2   0.0   254   384    25   150    11   152 0.54 -
SOLCI002323000       -            564 EOG093604Z0          -            483   5.2e-26   93.2   1.0   2   3   4.9e-16   6.7e-14   53.3   0.3   175   356   116   290   107   290 0.94 -
SOLCI002323000       -            564 EOG093604Z0          -            483   5.2e-26   93.2   1.0   3   3   1.4e-12   1.9e-10   41.9   0.0   204   384   246   420   241   427 0.80 -
SOLCI006180800       -            554 EOG093604Z0          -            483   7.6e-26   92.7   0.4   1   4   3.1e-09   4.3e-07   30.9   0.0   179   313   103   237    97   243 0.90 -
SOLCI006180800       -            554 EOG093604Z0          -            483   7.6e-26   92.7   0.4   2   4   1.9e-06   0.00026   21.7   0.1   185   307   214   335   211   343 0.85 -
SOLCI006180800       -            554 EOG093604Z0          -            483   7.6e-26   92.7   0.4   3   4   1.2e-12   1.6e-10   42.1   0.0   214   339   343   466   337   482 0.90 -
SOLCI006180800       -            554 EOG093604Z0          -            483   7.6e-26   92.7   0.4   4   4       9.1   1.2e+03   -0.4   0.0   332   367   494   529   485   549 0.65 -
SOLCI000794400       -            632 EOG093604Z0          -            483   1.5e-25   91.7   2.8   1   2   2.2e-14   3.1e-12   47.8   2.2   188   450    56   310    23   316 0.88 -
SOLCI000794400       -            632 EOG093604Z0          -            483   1.5e-25   91.7   2.8   2   2   6.8e-16   9.3e-14   52.8   0.0   172   376   279   473   270   485 0.89 -
SOLCI002776600       -            596 EOG093604Z0          -            483   1.9e-25   91.4   0.0   1   4      0.76     1e+02    3.2   0.0   175   325    82   127    19   147 0.57 -
SOLCI002776600       -            596 EOG093604Z0          -            483   1.9e-25   91.4   0.0   2   4   6.7e-06   0.00092   19.9   0.0   176   326    83   229    75   233 0.68 -
SOLCI002776600       -            596 EOG093604Z0          -            483   1.9e-25   91.4   0.0   3   4   7.5e-08     1e-05   26.3   0.0   187   310   164   283   152   287 0.87 -
SOLCI002776600       -            596 EOG093604Z0          -            483   1.9e-25   91.4   0.0   4   4     2e-17   2.7e-15   57.9   0.0   188   378   266   448   260   462 0.86 -
SOLCI002540800       -            491 EOG093604Z0          -            483   3.5e-25   90.5   3.8   1   2   8.9e-21   1.2e-18   68.9   1.7   267   449   110   291    48   309 0.85 -
SOLCI002540800       -            491 EOG093604Z0          -            483   3.5e-25   90.5   3.8   2   2   1.9e-06   0.00026   21.7   0.0   220   385   307   474   301   487 0.82 -
SOLCI007161600       -            555 EOG093604Z0          -            483   4.6e-24   86.8   0.4   1   3      0.64        88    3.4   0.1   426   453   119   146   106   152 0.87 -
SOLCI007161600       -            555 EOG093604Z0          -            483   4.6e-24   86.8   0.4   2   3   7.8e-15   1.1e-12   49.3   0.2   221   353   124   252   119   254 0.67 -
SOLCI007161600       -            555 EOG093604Z0          -            483   4.6e-24   86.8   0.4   3   3   2.8e-10   3.8e-08   34.3   0.0   250   426   250   420   246   436 0.67 -
SOLCI000288900       -            605 EOG093604Z0          -            483   5.4e-24   86.6   1.8   1   4   1.3e-10   1.7e-08   35.4   0.0   218   350    97   225    79   245 0.57 -
SOLCI000288900       -            605 EOG093604Z0          -            483   5.4e-24   86.6   1.8   2   4    0.0055      0.75   10.3   0.1   204   316   188   297   188   300 0.90 -
SOLCI000288900       -            605 EOG093604Z0          -            483   5.4e-24   86.6   1.8   3   4   1.1e-13   1.5e-11   45.5   0.0   185   313   271   396   259   429 0.87 -
SOLCI000288900       -            605 EOG093604Z0          -            483   5.4e-24   86.6   1.8   4   4       2.4   3.3e+02    1.5   0.2   285   319   434   468   398   478 0.87 -
SOLCI004636500       -            458 EOG093604Z0          -            483   1.1e-23   85.6   1.0   1   2     1e-12   1.4e-10   42.4   0.7   183   380    74   264    61   267 0.88 -
SOLCI004636500       -            458 EOG093604Z0          -            483   1.1e-23   85.6   1.0   2   2     7e-13   9.6e-11   42.9   0.0   177   368   236   385   231   445 0.46 -
SOLCI007077600       -            506 EOG093604Z0          -            483   1.8e-23   84.9   3.9   1   2   9.6e-19   1.3e-16   62.2   2.4   250   452   156   358   149   367 0.92 -
SOLCI007077600       -            506 EOG093604Z0          -            483   1.8e-23   84.9   3.9   2   2   9.9e-08   1.4e-05   25.9   0.0   222   322   338   439   335   471 0.76 -
SOLCI000350900       -            651 EOG093604Z0          -            483   4.8e-23   83.4   0.1   1   2   2.3e-05    0.0031   18.1   0.0   181   245   113   178   100   201 0.88 -
SOLCI000350900       -            651 EOG093604Z0          -            483   4.8e-23   83.4   0.1   2   2   4.6e-19   6.2e-17   63.3   0.0   175   348   237   423   202   464 0.82 -
SOLCI000074000       -            467 EOG093604Z0          -            483   5.6e-22   80.0   0.5   1   2   2.4e-07   3.3e-05   24.6   0.0   286   453    45   207    35   208 0.72 -
SOLCI000074000       -            467 EOG093604Z0          -            483   5.6e-22   80.0   0.5   2   2   2.7e-15   3.7e-13   50.9   2.4   106   313   178   387   172   423 0.84 -
SOLCI004538200       -            504 EOG093604Z0          -            483   1.9e-21   78.2   6.5   1   1   2.9e-22     4e-20   73.8   5.9    94   414   170   489   167   498 0.87 -
SOLCI000868800       -            495 EOG093604Z0          -            483   3.4e-21   77.3   1.9   1   2   2.4e-18   3.3e-16   60.9   0.4   199   445    81   325    65   333 0.83 -
SOLCI000868800       -            495 EOG093604Z0          -            483   3.4e-21   77.3   1.9   2   2   1.1e-06   0.00015   22.5   0.0   175   357   265   452   259   475 0.86 -
SOLCI005795600       -            687 EOG093604Z0          -            483   5.7e-21   76.6   0.0   1   4    0.0053      0.72   10.3   0.0   216   258    74   116    43   123 0.59 -
SOLCI005795600       -            687 EOG093604Z0          -            483   5.7e-21   76.6   0.0   2   4   2.9e-06   0.00039   21.1   0.0   190   355   153   311   149   322 0.81 -
SOLCI005795600       -            687 EOG093604Z0          -            483   5.7e-21   76.6   0.0   3   4      0.18        25    5.3   0.1   234   312   295   373   265   378 0.70 -
SOLCI005795600       -            687 EOG093604Z0          -            483   5.7e-21   76.6   0.0   4   4   8.8e-11   1.2e-08   36.0   0.0   181   353   378   549   375   553 0.75 -
SOLCI003542100       -            437 EOG093604Z0          -            483   8.8e-21   76.0   0.2   1   2   3.4e-19   4.6e-17   63.7   0.1   249   405    36   192    19   216 0.53 -
SOLCI003542100       -            437 EOG093604Z0          -            483   8.8e-21   76.0   0.2   2   2    0.0055      0.75   10.3   0.0    96   155   276   335   243   410 0.49 -
SOLCI006221800       -            453 EOG093604Z0          -            483   2.3e-20   74.6   0.0   1   2   2.4e-08   3.3e-06   27.9   0.0   176   388    60   264    55   265 0.84 -
SOLCI006221800       -            453 EOG093604Z0          -            483   2.3e-20   74.6   0.0   2   2     8e-16   1.1e-13   52.6   0.0   186   387   237   432   220   437 0.85 -
SOLCI003496400       -            264 EOG093604Z0          -            483   6.9e-20   73.1   0.1   1   1   1.7e-21   2.3e-19   71.3   0.0   125   212     1    85     1    98 0.92 -
SOLCI007508800       -            478 EOG093604Z0          -            483   1.4e-19   72.1   3.9   1   3   0.00023     0.031   14.8   0.1   186   307   157   276    79   280 0.73 -
SOLCI007508800       -            478 EOG093604Z0          -            483   1.4e-19   72.1   3.9   2   3   7.1e-16   9.7e-14   52.8   0.3   187   422   158   394   154   420 0.87 -
SOLCI007508800       -            478 EOG093604Z0          -            483   1.4e-19   72.1   3.9   3   3   6.2e-06   0.00084   20.0   0.0   231   357   342   469   342   476 0.83 -
SOLCI000964800       -            651 EOG093604Z0          -            483   1.5e-19   71.9   0.4   1   3    0.0014       0.2   12.2   0.0   183   273   107   199    93   213 0.77 -
SOLCI000964800       -            651 EOG093604Z0          -            483   1.5e-19   71.9   0.4   2   3   2.2e-06    0.0003   21.5   0.1   201   276   263   339   248   359 0.87 -
SOLCI000964800       -            651 EOG093604Z0          -            483   1.5e-19   71.9   0.4   3   3   3.4e-10   4.7e-08   34.0   0.0   199   352   404   559   372   618 0.68 -
SOLCI002658500       -            512 EOG093604Z0          -            483   3.7e-19   70.7   0.0   1   2   7.8e-10   1.1e-07   32.8   0.0   150   383    58   286    20   288 0.81 -
SOLCI002658500       -            512 EOG093604Z0          -            483   3.7e-19   70.7   0.0   2   2   5.9e-12     8e-10   39.8   0.0   187   347   265   420   258   431 0.90 -
SOLCI000669400       -            426 EOG093604Z0          -            483   4.8e-19   70.3   0.7   1   2   2.7e-13   3.7e-11   44.3   0.1   188   351   104   260    98   268 0.87 -
SOLCI000669400       -            426 EOG093604Z0          -            483   4.8e-19   70.3   0.7   2   2   4.7e-07   6.4e-05   23.7   0.0   209   349   272   409   257   415 0.63 -
SOLCI000806600       -            891 EOG093604Z0          -            483   6.1e-19   69.9   0.0   1   2   4.7e-12   6.4e-10   40.2   0.0   166   335    89   257    77   273 0.91 -
SOLCI000806600       -            891 EOG093604Z0          -            483   6.1e-19   69.9   0.0   2   2   9.2e-08   1.3e-05   26.0   0.0   140   243   277   390   268   399 0.76 -
SOLCI006353400       -            401 EOG093604Z0          -            483   9.7e-19   69.3   0.5   1   2     9e-09   1.2e-06   29.3   0.1   223   314     1    92     1    98 0.85 -
SOLCI006353400       -            401 EOG093604Z0          -            483   9.7e-19   69.3   0.5   2   2   4.3e-10   5.9e-08   33.7   0.0   218   313    97   192    94   202 0.96 -
SOLCI002278200       -            639 EOG093604Z0          -            483   2.2e-17   64.8   0.1   1   2   4.1e-14   5.6e-12   47.0   0.0   199   458     7   279     2   288 0.85 -
SOLCI002278200       -            639 EOG093604Z0          -            483   2.2e-17   64.8   0.1   2   2   0.00022      0.03   14.9   0.1   178   245   313   381   289   393 0.57 -
SOLCI004821100       -            375 EOG093604Z0          -            483   5.2e-17   63.6   1.2   1   2      0.84   1.1e+02    3.1   0.1   428   465   203   241   176   253 0.74 -
SOLCI004821100       -            375 EOG093604Z0          -            483   5.2e-17   63.6   1.2   2   2   6.3e-18   8.7e-16   59.5   0.1   176   293   257   375   254   375 0.92 -
SOLCI002878000       -            323 EOG093604Z0          -            483   7.1e-17   63.1   0.1   1   1   1.5e-18   2.1e-16   61.6   0.1   240   393   142   299   134   308 0.86 -
SOLCI000407500       -            406 EOG093604Z0          -            483   7.6e-17   63.0   0.0   1   2   5.8e-11   7.9e-09   36.6   0.0   221   359    42   180    27   200 0.48 -
SOLCI000407500       -            406 EOG093604Z0          -            483   7.6e-17   63.0   0.0   2   2     3e-07   4.1e-05   24.3   0.0   288   375   249   336   205   392 0.78 -
SOLCI002464800       -            234 EOG093604Z0          -            483   8.1e-17   62.9   0.1   1   1   7.5e-19     1e-16   62.6   0.1   188   354    64   225    28   233 0.89 -
SOLCI005832900       -            510 EOG093604Z0          -            483   9.4e-17   62.7   1.2   1   2   1.3e-06   0.00018   22.2   0.2   282   457    57   246    45   253 0.68 -
SOLCI005832900       -            510 EOG093604Z0          -            483   9.4e-17   62.7   1.2   2   2   9.8e-12   1.3e-09   39.1   0.0   254   412   254   412   245   420 0.86 -
SOLCI003934000       -            602 EOG093604Z0          -            483     1e-16   62.6   0.0   1   3    0.0046      0.63   10.5   0.0   178   300    69   192    61   214 0.81 -
SOLCI003934000       -            602 EOG093604Z0          -            483     1e-16   62.6   0.0   2   3   1.4e-06    0.0002   22.1   0.0   274   399   217   338   196   343 0.77 -
SOLCI003934000       -            602 EOG093604Z0          -            483     1e-16   62.6   0.0   3   3   3.7e-12   5.1e-10   40.5   0.0   185   353   299   464   297   479 0.63 -
SOLCI005783200       -            285 EOG093604Z0          -            483   1.6e-16   62.0   0.0   1   1   1.4e-18   1.9e-16   61.7   0.0   181   291   175   285   137   285 0.92 -
SOLCI001322300       -            109 EOG093604Z0          -            483   3.6e-16   60.8   0.0   1   1     3e-18     4e-16   60.6   0.0   241   336     3    98     1   107 0.92 -
SOLCI004519700       -            400 EOG093604Z0          -            483   8.8e-16   59.5   0.7   1   2     3e-17   4.2e-15   57.3   0.7   252   451   150   351   141   359 0.90 -
SOLCI004519700       -            400 EOG093604Z0          -            483   8.8e-16   59.5   0.7   2   2    0.0066      0.91   10.0   0.1   214   315   289   391   257   397 0.47 -
SOLCI004016100       -            333 EOG093604Z0          -            483   1.1e-15   59.2   0.0   1   1   1.1e-17   1.5e-15   58.8   0.0   160   346   139   326   111   332 0.81 -
SOLCI002018900       -            617 EOG093604Z0          -            483   6.1e-15   56.7   0.1   1   3   0.00039     0.053   14.1   0.0   319   389   134   209   111   223 0.84 -
SOLCI002018900       -            617 EOG093604Z0          -            483   6.1e-15   56.7   0.1   2   3   0.00028     0.039   14.5   0.1   207   311   163   276   160   289 0.81 -
SOLCI002018900       -            617 EOG093604Z0          -            483   6.1e-15   56.7   0.1   3   3   3.9e-11   5.3e-09   37.1   0.0   113   389   462   561   410   596 0.54 -
SOLCI005620200       -            417 EOG093604Z0          -            483   9.7e-15   56.1   0.8   1   2    0.0071      0.97    9.9   0.1   288   384    86   178    68   260 0.54 -
SOLCI005620200       -            417 EOG093604Z0          -            483   9.7e-15   56.1   0.8   2   2   6.4e-13   8.8e-11   43.0   0.2   180   327   257   402   249   416 0.76 -
SOLCI003280800       -            713 EOG093604Z0          -            483   9.7e-15   56.1   4.4   1   3     0.036         5    7.6   0.0   284   349   234   299   216   319 0.79 -
SOLCI003280800       -            713 EOG093604Z0          -            483   9.7e-15   56.1   4.4   2   3   3.8e-06   0.00051   20.7   0.1   219   318   406   505   381   511 0.66 -
SOLCI003280800       -            713 EOG093604Z0          -            483   9.7e-15   56.1   4.4   3   3   3.5e-08   4.7e-06   27.4   0.3   237   356   542   667   530   675 0.71 -
SOLCI005040000       -            636 EOG093604Z0          -            483   2.9e-14   54.5   1.9   1   1   6.7e-15   9.2e-13   49.5   0.1   172   348   283   456   283   501 0.90 -
SOLCI002114100       -            727 EOG093604Z0          -            483     9e-14   52.9   1.6   1   2   1.3e-14   1.8e-12   48.6   0.3   225   356   338   465   333   482 0.94 -
SOLCI002114100       -            727 EOG093604Z0          -            483     9e-14   52.9   1.6   2   2       1.5   2.1e+02    2.2   0.0   203   244   487   529   473   548 0.81 -
SOLCI006404500       -            256 EOG093604Z0          -            483     5e-13   50.4   0.0   1   1   4.6e-15   6.3e-13   50.1   0.0   190   296   114   221    96   235 0.93 -
SOLCI000488700       -            102 EOG093604Z0          -            483   3.5e-12   47.6   0.0   1   1   2.8e-14   3.8e-12   47.5   0.0   335   421     9    95     2   101 0.75 -
SOLCI002464900       -            240 EOG093604Z0          -            483   7.3e-12   46.6   0.0   1   1     7e-14   9.6e-12   46.2   0.0   187   382    13   200     4   209 0.84 -
SOLCI002123900       -            238 EOG093604Z0          -            483   8.8e-12   46.3   0.9   1   1   1.5e-13     2e-11   45.1   0.6   248   347   118   217    74   221 0.87 -
SOLCI003460600       -            459 EOG093604Z0          -            483   2.9e-11   44.6   0.0   1   1     3e-13   4.1e-11   44.1   0.0   219   365   190   340   178   373 0.84 -
SOLCI006787800       -            567 EOG093604Z0          -            483   1.7e-10   42.0   0.0   1   1   4.1e-12   5.6e-10   40.4   0.0   194   345   103   259    90   272 0.56 -
SOLCI004114400       -            466 EOG093604Z0          -            483   1.9e-10   41.9   0.0   1   1   2.6e-11   3.6e-09   37.7   0.0   210   481   110   379   105   381 0.60 -
SOLCI000797300       -            259 EOG093604Z0          -            483   4.7e-10   40.6   0.3   1   2       6.5   8.8e+02    0.1   0.1    90   111    85   106    53   116 0.78 -
SOLCI000797300       -            259 EOG093604Z0          -            483   4.7e-10   40.6   0.3   2   2   1.4e-11   1.9e-09   38.6   0.0   195   312   114   233   105   239 0.87 -
SOLCI001092000       -            257 EOG093604Z0          -            483   5.1e-10   40.5   0.0   1   2   1.8e-06   0.00024   21.8   0.0   180   225    48    93    42   124 0.71 -
SOLCI001092000       -            257 EOG093604Z0          -            483   5.1e-10   40.5   0.0   2   2   8.7e-05     0.012   16.2   0.0   223   310   158   245   110   254 0.75 -
SOLCI000844300       -            213 EOG093604Z0          -            483   1.7e-09   38.8   0.1   1   1   1.5e-11   2.1e-09   38.5   0.1   268   337     7    76     1   112 0.52 -
SOLCI000502000       -            507 EOG093604Z0          -            483   2.5e-09   38.2   0.1   1   2      0.74     1e+02    3.2   0.0   394   439   289   331   280   358 0.56 -
SOLCI000502000       -            507 EOG093604Z0          -            483   2.5e-09   38.2   0.1   2   2   7.6e-10     1e-07   32.9   0.0   121   253   371   500   350   505 0.74 -
SOLCI002442400       -            142 EOG093604Z0          -            483   2.3e-07   31.7   0.8   1   2   0.00027     0.036   14.6   0.2   416   469    22    75    16    80 0.81 -
SOLCI002442400       -            142 EOG093604Z0          -            483   2.3e-07   31.7   0.8   2   2   8.3e-05     0.011   16.3   0.0   352   411    81   139    76   142 0.73 -
SOLCI003597100       -            140 EOG093604Z0          -            483   2.6e-07   31.6   0.2   1   1   2.3e-09   3.2e-07   31.3   0.2   202   307     5   111     2   117 0.91 -
SOLCI004081900       -            305 EOG093604Z0          -            483   5.6e-07   30.5   0.3   1   1   5.5e-09   7.5e-07   30.0   0.3   201   306   109   215    91   222 0.91 -
SOLCI003834200       -            149 EOG093604Z0          -            483   6.8e-07   30.2   0.3   1   1   7.4e-09     1e-06   29.6   0.3   158   269     5   112     2   146 0.90 -
SOLCI001037700       -             74 EOG093604Z0          -            483   9.8e-07   29.7   0.0   1   1   7.4e-09     1e-06   29.6   0.0   313   367     1    55     1    70 0.86 -
SOLCI005237900       -            150 EOG093604Z0          -            483   1.1e-06   29.5   0.0   1   1   9.3e-09   1.3e-06   29.3   0.0   281   359    65   143    39   148 0.86 -
SOLCI003152100       -            503 EOG093604Z0          -            483   2.9e-06   28.1   0.0   1   2     0.034       4.7    7.6   0.0   368   414   168   214   119   230 0.75 -
SOLCI003152100       -            503 EOG093604Z0          -            483   2.9e-06   28.1   0.0   2   2   3.6e-05     0.005   17.5   0.0   223   418   241   438   238   442 0.83 -
SOLCI001911000       -            768 EOG093604Z0          -            483   1.4e-05   25.9   0.0   1   1     2e-07   2.7e-05   24.9   0.0   239   331   256   348   241   381 0.55 -
SOLCI000971700       -            311 EOG093604Z0          -            483   1.6e-05   25.7   0.0   1   1   1.8e-07   2.4e-05   25.1   0.0   228   268     9    49     4    58 0.58 -
SOLCI004995400       -            104 EOG093604Z0          -            483     4e-05   24.3   0.1   1   1   3.3e-07   4.5e-05   24.2   0.1   216   309     9   102     3   104 0.86 -
SOLCI000174600       -            235 EOG093604Z0          -            483   4.4e-05   24.2   0.1   1   2    0.0016      0.22   12.0   0.0   322   366     7    52     2    56 0.58 -
SOLCI000174600       -            235 EOG093604Z0          -            483   4.4e-05   24.2   0.1   2   2    0.0053      0.72   10.3   0.1   178   313    89   231    52   235 0.59 -
SOLCI002087300       -            101 EOG093604Z0          -            483   0.00012   22.8   0.1   1   1   1.1e-06   0.00015   22.5   0.1   239   320     4    86     2    95 0.87 -
SOLCI002760700       -             99 EOG093604Z0          -            483   0.00016   22.3   0.0   1   1   1.2e-06   0.00017   22.3   0.0   273   344    16    87     1    94 0.77 -
SOLCI006298800       -            134 EOG093604Z0          -            483   0.00052   20.7   0.0   1   1   4.1e-06   0.00056   20.6   0.0   205   312     8   110     1   128 0.67 -
SOLCI004088300       -            238 EOG093604Z0          -            483   0.00054   20.6   0.0   1   1   4.8e-06   0.00066   20.3   0.0   202   401    99   194    61   207 0.57 -
SOLCI000216700       -             64 EOG093604Z0          -            483   0.00075   20.2   0.0   1   1     6e-06   0.00082   20.0   0.0   278   333     9    60     2    64 0.73 -
SOLCI003800800       -            105 EOG093604Z0          -            483   0.00091   19.9   0.2   1   1   7.4e-06     0.001   19.7   0.2   250   317     8    75     4   104 0.74 -
SOLCI001109100       -            294 EOG093604Z0          -            483    0.0016   19.1   0.0   1   1   2.8e-05    0.0039   17.8   0.0   251   387    40   171    33   193 0.49 -
SOLCI000063800       -            262 EOG093604Z0          -            483    0.0017   19.0   0.0   1   1   1.7e-05    0.0024   18.5   0.0   206   335     5    64     2   158 0.60 -
SOLCI006344900       -            107 EOG093604Z0          -            483    0.0021   18.7   0.3   1   1   1.6e-05    0.0022   18.6   0.3   243   319     1    77     1   102 0.70 -
SOLCI004751900       -             65 EOG093604Z0          -            483    0.0047   17.5   0.1   1   1   4.1e-05    0.0055   17.3   0.1   287   344     3    57     1    64 0.52 -
SOLCI001339000       -            105 EOG093604Z0          -            483    0.0072   16.9   0.2   1   1   5.8e-05    0.0079   16.8   0.2   243   314     1    70     1   102 0.76 -
SOLCI006700700       -             95 EOG093604Z0          -            483    0.0075   16.9   0.0   1   1   5.5e-05    0.0075   16.9   0.0   266   333    21    86     8    95 0.58 -
SOLCI007104300       -            106 EOG093604Z0          -            483    0.0089   16.6   0.0   1   1   7.2e-05    0.0099   16.5   0.0   179   215    22    58     9    73 0.69 -
SOLCI005024500       -             64 EOG093604Z0          -            483      0.01   16.4   0.1   1   1   7.9e-05     0.011   16.3   0.1   344   386    16    58     3    62 0.58 -
SOLCI004257000       -            198 EOG093604Z0          -            483     0.012   16.2   0.0   1   1   0.00043     0.059   13.9   0.0   142   226    37   127    31   155 0.73 -
SOLCI001037500       -             84 EOG093604Z0          -            483     0.012   16.2   0.0   1   1   8.9e-05     0.012   16.2   0.0   313   365     1    53     1    73 0.51 -
SOLCI004348500       -            281 EOG093604Z0          -            483     0.015   15.8   0.0   1   1   0.00015      0.02   15.4   0.0   194   306   130   244   123   257 0.86 -
SOLCI000805900       -             98 EOG093604Z0          -            483     0.018   15.6   0.0   1   1   0.00014     0.019   15.5   0.0   188   260     8    76     2    97 0.60 -
SOLCI006701200       -             62 EOG093604Z0          -            483     0.019   15.5   0.2   1   1   0.00014     0.019   15.5   0.2   320   369    16    61     3    62 0.88 -
SOLCI000151700       -            253 EOG093604Z0          -            483     0.033   14.8   0.0   1   2       7.5     1e+03   -0.1   0.0   429   450    59    80    51    99 0.65 -
SOLCI000151700       -            253 EOG093604Z0          -            483     0.033   14.8   0.0   2   2    0.0012      0.17   12.4   0.0   257   306   171   220   129   234 0.62 -
SOLCI005014100       -            265 EOG093604Z0          -            483     0.034   14.7   0.0   1   1    0.0004     0.055   14.0   0.0   202   306   132   237   124   249 0.81 -
SOLCI003833500       -            148 EOG093604Z0          -            483     0.048   14.2   0.0   1   1   0.00041     0.056   14.0   0.0   218   321    15   117     7   136 0.89 -
SOLCI004114800       -            140 EOG093604Z0          -            483      0.19   12.2   0.0   1   1    0.0014      0.19   12.2   0.0   249   300    86   137    13   140 0.76 -
SOLCI007107900       -            114 EOG093604Z0          -            483      0.25   11.8   0.0   1   1     0.002      0.27   11.7   0.0   303   350    28    78     2    88 0.67 -
SOLCI003834300       -             92 EOG093604Z0          -            483      0.28   11.7   0.1   1   1    0.0025      0.34   11.4   0.1   177   218    49    91    38    92 0.80 -
SOLCI002293200       -            301 EOG093604Z0          -            483      0.63   10.5   0.0   1   1    0.0064      0.88   10.0   0.0   214   253    35    74    32    93 0.89 -
#
# Program:         hmmsearch
# Version:         3.1b2 (February 2015)
# Pipeline mode:   SEARCH
# Query file:      /home/pgsb/tetiana.nosenko/lineages/embryophyta_odb9//hmms/EOG093604Z0.hmm
# Target file:     /nfs/pgsb/data/S_chilense/Schilense_genome/Solanum_chilense_v3.3_protein.fa
# Option settings: hmmsearch -o ./tmp/temp_Schil_BUSCO_prot_1362887668 --domtblout /home/ibis/tetiana.nosenko/Documents/S_chilense/11_S_chilense_genome/Schilense_genome_sequence/BUSCO_assessment/run_Schil_BUSCO_prot/hmmer_output/EOG093604Z0.out.1 --cpu 1 /home/pgsb/tetiana.nosenko/lineages/embryophyta_odb9//hmms/EOG093604Z0.hmm /nfs/pgsb/data/S_chilense/Schilense_genome/Solanum_chilense_v3.3_protein.fa 
# Current dir:     /home/ibis/tetiana.nosenko/Documents/S_chilense/11_S_chilense_genome/Schilense_genome_sequence/BUSCO_assessment
# Date:            Wed Mar  8 09:20:01 2017
# [ok]
```
