## Supplementary material for "The *de novo* reference genome and transcriptome assemblies of the wild tomato species *Solanum chilense*": EOG093604ZR.out.1

```
#                                                                            --- full sequence --- -------------- this domain -------------   hmm coord   ali coord   env coord
# target name        accession   tlen query name           accession   qlen   E-value  score  bias   #  of  c-Evalue  i-Evalue  score  bias  from    to  from    to  from    to  acc description of target
#------------------- ---------- ----- -------------------- ---------- ----- --------- ------ ----- --- --- --------- --------- ------ ----- ----- ----- ----- ----- ----- ----- ---- ---------------------
SOLCI004006700       -            539 EOG093604ZR          -            622  4.2e-273  909.2   0.7   1   2   1.4e-90   3.2e-87  295.1   0.1     1   159    26   187    26   194 0.98 -
SOLCI004006700       -            539 EOG093604ZR          -            622  4.2e-273  909.2   0.7   2   2  9.8e-187  2.2e-183  612.8   0.0   146   467   206   539   187   539 0.95 -
SOLCI003538800       -           1174 EOG093604ZR          -            622  1.3e-212  709.3   0.0   1   1  7.5e-216  1.7e-212  709.0   0.0     3   622   513  1138   511  1138 0.94 -
SOLCI002461400       -            908 EOG093604ZR          -            622  6.3e-210  700.5   0.0   1   1  3.5e-213  7.8e-210  700.2   0.0     3   622   261   888   259   888 0.95 -
SOLCI002184200       -           1050 EOG093604ZR          -            622  3.1e-204  681.7   0.0   1   1  2.1e-207  4.8e-204  681.0   0.0     3   622   401  1030   399  1030 0.95 -
SOLCI005683400       -            692 EOG093604ZR          -            622  1.9e-188  629.5   0.0   1   1  1.2e-191  2.6e-188  629.1   0.0     4   622    39   683    37   683 0.92 -
SOLCI004577600       -            723 EOG093604ZR          -            622  7.7e-188  627.5   0.0   1   1  4.3e-191  9.7e-188  627.2   0.0     4   621    52   691    50   692 0.91 -
SOLCI005395000       -           1285 EOG093604ZR          -            622  4.3e-186  621.7   0.0   1   1  2.6e-189  5.9e-186  621.3   0.0     3   621   579  1209   577  1210 0.93 -
SOLCI007324900       -            719 EOG093604ZR          -            622  2.2e-183  612.8   0.0   1   1  1.3e-186  2.9e-183  612.4   0.0     3   621    87   717    85   718 0.93 -
SOLCI004173900       -            832 EOG093604ZR          -            622  9.9e-178  594.1   0.0   1   1  3.3e-177  7.3e-174  581.3   0.0     3   601   171   758   169   772 0.91 -
SOLCI002168100       -            700 EOG093604ZR          -            622  1.5e-153  514.3   0.0   1   1  9.5e-157  2.1e-153  513.7   0.0    11   615     4   637     2   642 0.87 -
SOLCI000030600       -           1730 EOG093604ZR          -            622    8e-112  376.4   0.0   1   1  5.8e-115  1.3e-111  375.7   0.0     8   618   262   898   255   901 0.83 -
SOLCI006111000       -           1705 EOG093604ZR          -            622  1.4e-110  372.3   0.0   1   1  1.1e-113  2.4e-110  371.5   0.0     8   618   239   876   232   879 0.82 -
SOLCI003552200       -           1340 EOG093604ZR          -            622  4.4e-110  370.7   0.7   1   3   2.9e-61   6.6e-58  198.3   0.1     3   245   273   545   271   557 0.85 -
SOLCI003552200       -           1340 EOG093604ZR          -            622  4.4e-110  370.7   0.7   2   3   1.1e-49   2.5e-46  160.0   0.0   249   436   712   899   708   917 0.96 -
SOLCI003552200       -           1340 EOG093604ZR          -            622  4.4e-110  370.7   0.7   3   3   0.00066       1.5    8.8   0.0   560   619  1104  1166  1076  1169 0.87 -
SOLCI007495000       -           1031 EOG093604ZR          -            622  4.6e-102  344.2   0.0   1   2   3.1e-43   6.9e-40  138.8   0.0     6   205   257   452   252   466 0.90 -
SOLCI007495000       -           1031 EOG093604ZR          -            622  4.6e-102  344.2   0.0   2   2   9.4e-63   2.1e-59  203.2   0.0   214   609   527   948   514   960 0.86 -
SOLCI004829500       -           1201 EOG093604ZR          -            622   1.3e-98  332.8   0.0   1   2   2.7e-44     6e-41  142.3   0.0     2   203   296   494   295   504 0.91 -
SOLCI004829500       -           1201 EOG093604ZR          -            622   1.3e-98  332.8   0.0   2   2     3e-58   6.8e-55  188.3   0.0   215   539   575   911   560   949 0.89 -
SOLCI004331900       -           1164 EOG093604ZR          -            622   1.1e-97  329.7   0.0   1   2   4.1e-44   9.3e-41  141.6   0.0     4   203   262   458   260   481 0.90 -
SOLCI004331900       -           1164 EOG093604ZR          -            622   1.1e-97  329.7   0.0   2   2   1.7e-57   3.8e-54  185.9   0.0   214   534   539   869   524   953 0.87 -
SOLCI003069300       -           1438 EOG093604ZR          -            622   2.3e-95  322.0   0.0   1   2   2.1e-44   4.6e-41  142.6   0.0     2   206   585   795   584   801 0.87 -
SOLCI003069300       -           1438 EOG093604ZR          -            622   2.3e-95  322.0   0.0   2   2   9.5e-55   2.1e-51  176.8   0.0   203   528   872  1222   816  1232 0.84 -
SOLCI004329400       -           1183 EOG093604ZR          -            622   4.7e-70  238.4   0.0   1   2     6e-39   1.3e-35  124.6   0.0     5   190   286   468   283   473 0.90 -
SOLCI004329400       -           1183 EOG093604ZR          -            622   4.7e-70  238.4   0.0   2   2   5.1e-35   1.1e-31  111.6   0.0   325   522   680   875   674   947 0.94 -
SOLCI006613900       -            857 EOG093604ZR          -            622   6.6e-59  201.6   0.0   1   2   1.9e-09   4.2e-06   27.2   0.0   162   204    13    55     9    75 0.91 -
SOLCI006613900       -            857 EOG093604ZR          -            622   6.6e-59  201.6   0.0   2   2   2.3e-53   5.1e-50  172.2   0.0   203   529   205   545   184   561 0.83 -
SOLCI001938900       -            273 EOG093604ZR          -            622   1.8e-58  200.1   0.0   1   1   9.4e-62   2.1e-58  199.9   0.0   385   622     1   237     1   237 0.93 -
SOLCI000693200       -            705 EOG093604ZR          -            622   4.3e-56  192.3   0.1   1   1   2.6e-59   5.9e-56  191.8   0.1     3   149   468   616   466   626 0.96 -
SOLCI004873400       -           1022 EOG093604ZR          -            622   5.4e-54  185.4   0.8   1   2   2.1e-30   4.6e-27   96.4   0.3    11   184    31   195    27   217 0.89 -
SOLCI004873400       -           1022 EOG093604ZR          -            622   5.4e-54  185.4   0.8   2   2   1.3e-27   2.8e-24   87.2   0.0   208   371   260   427   252   470 0.85 -
SOLCI002382000       -            204 EOG093604ZR          -            622     4e-17   63.6   0.0   1   1   2.2e-20   4.9e-17   63.3   0.0   216   327    78   197    62   203 0.82 -
SOLCI007178800       -            281 EOG093604ZR          -            622   4.1e-17   63.6   0.1   1   1   2.5e-20   5.7e-17   63.1   0.1     3    90   186   277   184   279 0.86 -
SOLCI000666600       -            118 EOG093604ZR          -            622     0.049   13.7   0.0   1   1   2.6e-05     0.059   13.5   0.0   403   444    67   108    58   112 0.78 -
SOLCI000384800       -            546 EOG093604ZR          -            622      0.13   12.4   0.1   1   1   0.00032      0.72    9.9   0.1   211   301   380   471   370   509 0.86 -
SOLCI004308600       -            595 EOG093604ZR          -            622      0.19   11.8   0.0   1   1   0.00014      0.32   11.1   0.0   203   299   380   478   335   490 0.84 -
SOLCI003190000       -            705 EOG093604ZR          -            622      0.28   11.3   0.0   1   1    0.0017       3.8    7.5   0.0   323   351   608   637   523   643 0.73 -
SOLCI005867300       -             85 EOG093604ZR          -            622      0.56   10.3   0.0   1   1   0.00026      0.58   10.2   0.0   302   353    19    70     7    82 0.88 -
SOLCI000463500       -            104 EOG093604ZR          -            622      0.79    9.7   0.0   1   1   0.00038      0.86    9.6   0.0   302   353    20    71    11    92 0.87 -
#
# Program:         hmmsearch
# Version:         3.1b2 (February 2015)
# Pipeline mode:   SEARCH
# Query file:      /home/pgsb/tetiana.nosenko/lineages/embryophyta_odb9//hmms/EOG093604ZR.hmm
# Target file:     /nfs/pgsb/data/S_chilense/Schilense_genome/Solanum_chilense_v3.3_protein.fa
# Option settings: hmmsearch -o ./tmp/temp_Schil_BUSCO_prot_1362887668 --domtblout /home/ibis/tetiana.nosenko/Documents/S_chilense/11_S_chilense_genome/Schilense_genome_sequence/BUSCO_assessment/run_Schil_BUSCO_prot/hmmer_output/EOG093604ZR.out.1 --cpu 1 /home/pgsb/tetiana.nosenko/lineages/embryophyta_odb9//hmms/EOG093604ZR.hmm /nfs/pgsb/data/S_chilense/Schilense_genome/Solanum_chilense_v3.3_protein.fa 
# Current dir:     /home/ibis/tetiana.nosenko/Documents/S_chilense/11_S_chilense_genome/Schilense_genome_sequence/BUSCO_assessment
# Date:            Wed Mar  8 09:19:54 2017
# [ok]
```
