## Supplementary material for "The *de novo* reference genome and transcriptome assemblies of the wild tomato species *Solanum chilense*": EOG093605A0.out.1

```
#                                                                            --- full sequence --- -------------- this domain -------------   hmm coord   ali coord   env coord
# target name        accession   tlen query name           accession   qlen   E-value  score  bias   #  of  c-Evalue  i-Evalue  score  bias  from    to  from    to  from    to  acc description of target
#------------------- ---------- ----- -------------------- ---------- ----- --------- ------ ----- --- --- --------- --------- ------ ----- ----- ----- ----- ----- ----- ----- ---- ---------------------
SOLCI005511700       -            678 EOG093605A0          -            459  9.5e-218  725.4  13.1   1   2  7.6e-217    1e-214  715.4  10.2     1   459   138   623   138   623 0.96 -
SOLCI005511700       -            678 EOG093605A0          -            459  9.5e-218  725.4  13.1   2   2     0.017       2.3    8.8   0.0   120   158   620   658   619   673 0.88 -
SOLCI006476700       -           1035 EOG093605A0          -            459  5.5e-201  670.2  18.8   1   5   2.8e-56   3.8e-54  186.1   3.1   118   392   128   401   112   403 0.96 -
SOLCI006476700       -           1035 EOG093605A0          -            459  5.5e-201  670.2  18.8   2   5   7.3e-17   9.9e-15   56.2   0.3   263   334   377   448   374   449 0.96 -
SOLCI006476700       -           1035 EOG093605A0          -            459  5.5e-201  670.2  18.8   3   5   1.2e-73   1.6e-71  243.4   0.4    80   372   404   696   401   696 0.99 -
SOLCI006476700       -           1035 EOG093605A0          -            459  5.5e-201  670.2  18.8   4   5   1.6e-64   2.2e-62  213.3   0.0   113   384   682   951   681   954 0.94 -
SOLCI006476700       -           1035 EOG093605A0          -            459  5.5e-201  670.2  18.8   5   5   0.00028     0.038   14.7   0.0   197   281   939  1022   937  1031 0.89 -
SOLCI007328400       -           1121 EOG093605A0          -            459  4.4e-189  630.9  22.4   1   5    0.0062      0.84   10.3   0.0   194   233   146   185   113   187 0.50 -
SOLCI007328400       -           1121 EOG093605A0          -            459  4.4e-189  630.9  22.4   2   5   2.2e-77   3.1e-75  255.7   5.5     5   326   164   488   161   491 0.98 -
SOLCI007328400       -           1121 EOG093605A0          -            459  4.4e-189  630.9  22.4   3   5   4.3e-53   5.9e-51  175.6   0.2   113   394   485   767   483   772 0.97 -
SOLCI007328400       -           1121 EOG093605A0          -            459  4.4e-189  630.9  22.4   4   5   2.6e-36   3.6e-34  120.3   0.1   193   390   776   973   770   978 0.98 -
SOLCI007328400       -           1121 EOG093605A0          -            459  4.4e-189  630.9  22.4   5   5   1.4e-34   1.9e-32  114.6   0.2    92   299   885  1092   885  1107 0.94 -
SOLCI003803600       -           1035 EOG093605A0          -            459  2.3e-188  628.6  20.8   1   6   2.2e-44     3e-42  146.9   0.5    93   326    59   289    48   303 0.93 -
SOLCI003803600       -           1035 EOG093605A0          -            459  2.3e-188  628.6  20.8   2   6   1.2e-62   1.6e-60  207.1   2.1   116   380   319   583   304   585 0.97 -
SOLCI003803600       -           1035 EOG093605A0          -            459  2.3e-188  628.6  20.8   3   6   2.7e-16   3.7e-14   54.3   0.1   306   381   579   654   575   662 0.89 -
SOLCI003803600       -           1035 EOG093605A0          -            459  2.3e-188  628.6  20.8   4   6   2.4e-56   3.3e-54  186.3   0.7   108   377   660   929   657   929 0.99 -
SOLCI003803600       -           1035 EOG093605A0          -            459  2.3e-188  628.6  20.8   5   6   8.5e-18   1.2e-15   59.3   0.0   296   383   883   970   882   981 0.94 -
SOLCI003803600       -           1035 EOG093605A0          -            459  2.3e-188  628.6  20.8   6   6   2.9e-08     4e-06   27.8   0.0   302   385   924  1019   923  1023 0.66 -
SOLCI004945500       -            663 EOG093605A0          -            459  1.7e-186  622.4  31.3   1   4   1.1e-53   1.5e-51  177.5   3.2    89   370    77   353    53   354 0.97 -
SOLCI004945500       -            663 EOG093605A0          -            459  1.7e-186  622.4  31.3   2   4   1.3e-67   1.7e-65  223.5   5.7    86   388   144   441   143   442 0.98 -
SOLCI004945500       -            663 EOG093605A0          -            459  1.7e-186  622.4  31.3   3   4   5.2e-34   7.2e-32  112.7   0.4   244   393   332   481   327   483 0.97 -
SOLCI004945500       -            663 EOG093605A0          -            459  1.7e-186  622.4  31.3   4   4   5.4e-45   7.3e-43  148.9   1.2   138   348   436   646   433   660 0.95 -
SOLCI003829900       -           1169 EOG093605A0          -            459  1.7e-183  612.6   6.1   1   5   8.7e-50   1.2e-47  164.7   0.1    96   393   185   482   174   482 0.97 -
SOLCI003829900       -           1169 EOG093605A0          -            459  1.7e-183  612.6   6.1   2   5   2.8e-36   3.9e-34  120.2   0.1    41   221   480   660   478   661 0.98 -
SOLCI003829900       -           1169 EOG093605A0          -            459  1.7e-183  612.6   6.1   3   5   5.1e-20   6.9e-18   66.6   0.0   277   393   646   761   644   772 0.93 -
SOLCI003829900       -           1169 EOG093605A0          -            459  1.7e-183  612.6   6.1   4   5   6.8e-14   9.3e-12   46.4   0.0   130   248   779   899   770   900 0.94 -
SOLCI003829900       -           1169 EOG093605A0          -            459  1.7e-183  612.6   6.1   5   5   2.6e-72   3.5e-70  239.0   0.0    74   376   864  1167   864  1168 0.98 -
SOLCI001725900       -            891 EOG093605A0          -            459  2.5e-180  602.1  22.1   1   6       5.5   7.5e+02    0.5   0.0   230   273    94   136    71   149 0.51 -
SOLCI001725900       -            891 EOG093605A0          -            459  2.5e-180  602.1  22.1   2   6   2.9e-28     4e-26   93.7   0.2    95   256   151   312   146   322 0.81 -
SOLCI001725900       -            891 EOG093605A0          -            459  2.5e-180  602.1  22.1   3   6   1.1e-58   1.5e-56  194.1   0.4   166   384   292   511   291   513 0.98 -
SOLCI001725900       -            891 EOG093605A0          -            459  2.5e-180  602.1  22.1   4   6   2.6e-56   3.6e-54  186.2   1.2   158   356   495   693   495   694 0.99 -
SOLCI001725900       -            891 EOG093605A0          -            459  2.5e-180  602.1  22.1   5   6   1.6e-25   2.1e-23   84.8   0.2   271   389   643   761   643   764 0.81 -
SOLCI001725900       -            891 EOG093605A0          -            459  2.5e-180  602.1  22.1   6   6   2.1e-27   2.9e-25   90.9   0.1   209   344   756   890   753   891 0.89 -
SOLCI004586900       -            590 EOG093605A0          -            459  3.4e-170  568.7  27.1   1   3     1e-55   1.4e-53  184.2   7.1   102   389    47   335    42   335 0.97 -
SOLCI004586900       -            590 EOG093605A0          -            459  3.4e-170  568.7  27.1   2   3   5.5e-76   7.5e-74  251.1   4.0    89   395   139   446   135   450 0.98 -
SOLCI004586900       -            590 EOG093605A0          -            459  3.4e-170  568.7  27.1   3   3   1.2e-48   1.6e-46  161.0   1.1   101   342   327   568   327   577 0.96 -
SOLCI001441700       -            839 EOG093605A0          -            459  3.9e-170  568.5  11.2   1   3     2e-66   2.7e-64  219.6   1.9   107   392   207   491   182   494 0.96 -
SOLCI001441700       -            839 EOG093605A0          -            459  3.9e-170  568.5  11.2   2   3   3.1e-53   4.2e-51  176.1   0.2   115   344   389   618   388   618 0.99 -
SOLCI001441700       -            839 EOG093605A0          -            459  3.9e-170  568.5  11.2   3   3   4.2e-59   5.7e-57  195.4   0.1   165   380   614   829   613   836 0.98 -
SOLCI000892300       -            913 EOG093605A0          -            459  5.9e-168  561.3  10.8   1   4     1e-34   1.4e-32  115.0   0.3   192   368   136   312   115   312 0.95 -
SOLCI000892300       -            913 EOG093605A0          -            459  5.9e-168  561.3  10.8   2   4   2.2e-82   2.9e-80  272.2   0.5    66   392   290   616   289   619 0.99 -
SOLCI000892300       -            913 EOG093605A0          -            459  5.9e-168  561.3  10.8   3   4   1.7e-38   2.3e-36  127.5   0.0   213   388   542   717   541   737 0.94 -
SOLCI000892300       -            913 EOG093605A0          -            459  5.9e-168  561.3  10.8   4   4     3e-23     4e-21   77.2   0.1    75   242   743   910   726   913 0.91 -
SOLCI004565600       -            980 EOG093605A0          -            459  1.5e-154  517.1  23.8   1   4   1.4e-32     2e-30  108.0   0.4    49   327   147   425   122   426 0.90 -
SOLCI004565600       -            980 EOG093605A0          -            459  1.5e-154  517.1  23.8   2   4   3.4e-42   4.6e-40  139.7   2.8   141   338   414   611   408   620 0.94 -
SOLCI004565600       -            980 EOG093605A0          -            459  1.5e-154  517.1  23.8   3   4   2.1e-43   2.8e-41  143.7   1.2   227   392   621   786   613   787 0.98 -
SOLCI004565600       -            980 EOG093605A0          -            459  1.5e-154  517.1  23.8   4   4   3.7e-50     5e-48  166.0   0.5   105   392   674   961   673   978 0.96 -
SOLCI003872100       -            916 EOG093605A0          -            459  2.7e-151  506.4   9.6   1   3   1.5e-89     2e-87  295.8   2.7    58   393   184   519   175   522 0.99 -
SOLCI003872100       -            916 EOG093605A0          -            459  2.7e-151  506.4   9.6   2   3     1e-48   1.4e-46  161.2   0.2   163   382   499   718   497   725 0.98 -
SOLCI003872100       -            916 EOG093605A0          -            459  2.7e-151  506.4   9.6   3   3   4.6e-21   6.2e-19   70.0   0.0   204   382   734   912   715   915 0.89 -
SOLCI007314000       -            759 EOG093605A0          -            459  7.7e-151  504.9   8.7   1   3   7.1e-46   9.7e-44  151.8   0.1   190   394   184   388   173   389 0.97 -
SOLCI007314000       -            759 EOG093605A0          -            459  7.7e-151  504.9   8.7   2   3   9.2e-87   1.3e-84  286.6   2.1    87   391   361   665   361   667 0.99 -
SOLCI007314000       -            759 EOG093605A0          -            459  7.7e-151  504.9   8.7   3   3   5.5e-26   7.5e-24   86.2   0.0   239   374   618   753   618   756 0.94 -
SOLCI002228800       -            752 EOG093605A0          -            459  6.2e-149  498.6  14.4   1   3     4e-37   5.5e-35  123.0   0.3   159   362   185   389   171   390 0.95 -
SOLCI002228800       -            752 EOG093605A0          -            459  6.2e-149  498.6  14.4   2   3   1.3e-82   1.7e-80  273.0   3.6    77   368   384   675   381   675 0.99 -
SOLCI002228800       -            752 EOG093605A0          -            459  6.2e-149  498.6  14.4   3   3   3.6e-38   4.9e-36  126.4   0.2   211   391   553   733   552   744 0.85 -
SOLCI004438800       -            786 EOG093605A0          -            459  5.3e-146  488.9  14.2   1   3   1.2e-83   1.6e-81  276.4   3.4     5   372   116   483   110   483 0.99 -
SOLCI004438800       -            786 EOG093605A0          -            459  5.3e-146  488.9  14.2   2   3     1e-45   1.4e-43  151.3   1.1   179   377   430   628   429   640 0.55 -
SOLCI004438800       -            786 EOG093605A0          -            459  5.3e-146  488.9  14.2   3   3   1.9e-25   2.6e-23   84.5   0.0    40   179   642   781   630   785 0.95 -
SOLCI003320200       -            775 EOG093605A0          -            459    1e-145  488.0   4.5   1   4   4.9e-42   6.6e-40  139.2   0.1    64   285    94   315    86   317 0.97 -
SOLCI003320200       -            775 EOG093605A0          -            459    1e-145  488.0   4.5   2   4   7.1e-39   9.7e-37  128.7   0.0   204   370   199   365   199   367 0.99 -
SOLCI003320200       -            775 EOG093605A0          -            459    1e-145  488.0   4.5   3   4     2e-39   2.7e-37  130.6   0.2   127   291   297   461   294   471 0.96 -
SOLCI003320200       -            775 EOG093605A0          -            459    1e-145  488.0   4.5   4   4   2.2e-34     3e-32  114.0   0.1    93   332   486   724   473   760 0.90 -
SOLCI006753400       -            911 EOG093605A0          -            459  1.1e-145  487.9   9.9   1   4     3e-07   4.1e-05   24.5   0.0    21   101   139   219   128   227 0.93 -
SOLCI006753400       -            911 EOG093605A0          -            459  1.1e-145  487.9   9.9   2   4   1.3e-46   1.8e-44  154.2   0.7    76   316   229   468   224   469 0.98 -
SOLCI006753400       -            911 EOG093605A0          -            459  1.1e-145  487.9   9.9   3   4   1.3e-75   1.8e-73  249.9   0.1    88   391   450   753   449   757 0.99 -
SOLCI006753400       -            911 EOG093605A0          -            459  1.1e-145  487.9   9.9   4   4   2.1e-25   2.8e-23   84.4   0.2   104   250   746   892   744   905 0.95 -
SOLCI002121800       -            850 EOG093605A0          -            459  1.9e-145  487.1  19.8   1   4   1.5e-15     2e-13   51.9   0.6   131   291   128   292   119   294 0.92 -
SOLCI002121800       -            850 EOG093605A0          -            459  1.9e-145  487.1  19.8   2   4     7e-31   9.5e-29  102.4   0.9    41   211   287   456   284   456 0.97 -
SOLCI002121800       -            850 EOG093605A0          -            459  1.9e-145  487.1  19.8   3   4   5.5e-89   7.5e-87  293.9   3.4    54   391   439   777   432   779 0.98 -
SOLCI002121800       -            850 EOG093605A0          -            459  1.9e-145  487.1  19.8   4   4   2.2e-22   3.1e-20   74.3   0.0   298   385   754   841   754   846 0.96 -
SOLCI002498300       -            514 EOG093605A0          -            459  2.4e-145  486.8  13.0   1   3     2e-61   2.8e-59  203.1   1.2    77   370     7   297     3   299 0.97 -
SOLCI002498300       -            514 EOG093605A0          -            459  2.4e-145  486.8  13.0   2   3   4.5e-44   6.1e-42  145.9   0.2   221   391   218   388   218   389 0.97 -
SOLCI002498300       -            514 EOG093605A0          -            459  2.4e-145  486.8  13.0   3   3   1.3e-48   1.7e-46  160.9   0.8   198   376   300   478   299   486 0.98 -
SOLCI000725500       -            763 EOG093605A0          -            459  3.8e-145  486.1  27.2   1   5       2.2   2.9e+02    1.9   0.0   107   134    22    49     9    63 0.71 -
SOLCI000725500       -            763 EOG093605A0          -            459  3.8e-145  486.1  27.2   2   5   4.7e-45   6.4e-43  149.1   3.4    57   278    78   299    73   300 0.98 -
SOLCI000725500       -            763 EOG093605A0          -            459  3.8e-145  486.1  27.2   3   5   2.1e-77   2.8e-75  255.8   6.4    86   395   282   591   280   596 0.98 -
SOLCI000725500       -            763 EOG093605A0          -            459  3.8e-145  486.1  27.2   4   5   2.9e-16   3.9e-14   54.2   0.1   198   284   534   621   533   621 0.94 -
SOLCI000725500       -            763 EOG093605A0          -            459  3.8e-145  486.1  27.2   5   5   2.7e-19   3.7e-17   64.2   0.2    90   195   602   707   595   713 0.96 -
SOLCI000699800       -            720 EOG093605A0          -            459  6.5e-145  485.4  13.9   1   3   2.1e-62   2.8e-60  206.3   1.2    25   369   110   452    98   454 0.93 -
SOLCI000699800       -            720 EOG093605A0          -            459  6.5e-145  485.4  13.9   2   3   1.4e-56   1.9e-54  187.1   1.1   159   393   346   581   346   583 0.98 -
SOLCI000699800       -            720 EOG093605A0          -            459  6.5e-145  485.4  13.9   3   3   3.7e-35   5.1e-33  116.5   0.2   198   346   561   709   558   716 0.76 -
SOLCI004667900       -            687 EOG093605A0          -            459  3.5e-143  479.6  14.3   1   4   3.7e-21     5e-19   70.3   0.2    91   249    44   203    26   206 0.92 -
SOLCI004667900       -            687 EOG093605A0          -            459  3.5e-143  479.6  14.3   2   4   8.5e-47   1.2e-44  154.9   0.2    35   257   199   421   196   425 0.96 -
SOLCI004667900       -            687 EOG093605A0          -            459  3.5e-143  479.6  14.3   3   4   2.3e-42   3.1e-40  140.2   1.7   107   314   307   513   306   515 0.97 -
SOLCI004667900       -            687 EOG093605A0          -            459  3.5e-143  479.6  14.3   4   4   4.1e-44   5.6e-42  146.0   0.0    77   273   486   682   485   685 0.99 -
SOLCI000411300       -            588 EOG093605A0          -            459  1.3e-140  471.1   2.5   1   3   1.7e-62   2.3e-60  206.6   0.1    24   368    40   385    24   385 0.97 -
SOLCI000411300       -            588 EOG093605A0          -            459  1.3e-140  471.1   2.5   2   3   1.2e-60   1.6e-58  200.5   0.1    74   380   160   467   154   486 0.92 -
SOLCI000411300       -            588 EOG093605A0          -            459  1.3e-140  471.1   2.5   3   3   9.7e-24   1.3e-21   78.8   0.0    42   254   339   550   338   564 0.79 -
SOLCI004247500       -            843 EOG093605A0          -            459  1.4e-140  471.1  10.5   1   3   3.2e-73   4.4e-71  241.9   3.2     4   368   133   491   130   496 0.97 -
SOLCI004247500       -            843 EOG093605A0          -            459  1.4e-140  471.1  10.5   2   3   8.1e-37   1.1e-34  122.0   0.1   233   395   497   659   491   675 0.96 -
SOLCI004247500       -            843 EOG093605A0          -            459  1.4e-140  471.1  10.5   3   3   5.8e-33   7.9e-31  109.2   0.1   191   326   700   835   692   839 0.89 -
SOLCI005484700       -            754 EOG093605A0          -            459  1.1e-136  458.2   8.7   1   4      0.38        52    4.3   0.0   118   185   133   197   121   200 0.74 -
SOLCI005484700       -            754 EOG093605A0          -            459  1.1e-136  458.2   8.7   2   4   1.3e-36   1.8e-34  121.3   1.5   129   305   193   369   189   369 0.98 -
SOLCI005484700       -            754 EOG093605A0          -            459  1.1e-136  458.2   8.7   3   4   2.5e-85   3.4e-83  281.9   0.2    68   393   342   667   342   668 0.99 -
SOLCI005484700       -            754 EOG093605A0          -            459  1.1e-136  458.2   8.7   4   4   1.1e-22   1.5e-20   75.4   0.0   289   390   633   733   631   740 0.88 -
SOLCI000943300       -            731 EOG093605A0          -            459  4.1e-136  456.3   4.0   1   4     6e-49   8.2e-47  162.0   0.0   138   400    97   360    81   362 0.94 -
SOLCI000943300       -            731 EOG093605A0          -            459  4.1e-136  456.3   4.0   2   4     4e-53   5.5e-51  175.7   0.3    41   294   176   430   176   437 0.97 -
SOLCI000943300       -            731 EOG093605A0          -            459  4.1e-136  456.3   4.0   3   4   5.5e-38   7.5e-36  125.8   0.0   105   390   310   603   309   615 0.93 -
SOLCI000943300       -            731 EOG093605A0          -            459  4.1e-136  456.3   4.0   4   4   8.2e-05     0.011   16.5   0.0    26   154   589   714   588   719 0.91 -
SOLCI001309600       -            980 EOG093605A0          -            459  3.7e-130  436.7  15.8   1   4   1.1e-38   1.5e-36  128.1   1.0    46   314    54   321    36   324 0.92 -
SOLCI001309600       -            980 EOG093605A0          -            459  3.7e-130  436.7  15.8   2   4   1.1e-19   1.5e-17   65.4   0.0    28   155   315   442   315   452 0.93 -
SOLCI001309600       -            980 EOG093605A0          -            459  3.7e-130  436.7  15.8   3   4   1.7e-45   2.3e-43  150.6   2.4    44   313   471   740   456   745 0.93 -
SOLCI001309600       -            980 EOG093605A0          -            459  3.7e-130  436.7  15.8   4   4     6e-31   8.2e-29  102.6   0.1    29   252   748   970   743   979 0.79 -
SOLCI001596600       -           1475 EOG093605A0          -            459  2.1e-129  434.2  14.9   1   6    0.0054      0.74   10.5   0.0   117   203   185   268   141   274 0.77 -
SOLCI001596600       -           1475 EOG093605A0          -            459  2.1e-129  434.2  14.9   2   6     5e-23   6.9e-21   76.5   0.0    28   136   268   378   266   383 0.93 -
SOLCI001596600       -           1475 EOG093605A0          -            459  2.1e-129  434.2  14.9   3   6   1.1e-35   1.6e-33  118.2   0.4   247   385   384   522   376   524 0.96 -
SOLCI001596600       -           1475 EOG093605A0          -            459  2.1e-129  434.2  14.9   4   6   9.3e-23   1.3e-20   75.6   0.4    76   286   493   699   492   707 0.91 -
SOLCI001596600       -           1475 EOG093605A0          -            459  2.1e-129  434.2  14.9   5   6   2.9e-17     4e-15   57.5   2.4   100   368   618   886   612   896 0.91 -
SOLCI001596600       -           1475 EOG093605A0          -            459  2.1e-129  434.2  14.9   6   6   8.1e-45   1.1e-42  148.3   0.1    17   366   850  1199   849  1202 0.98 -
SOLCI004215000       -            767 EOG093605A0          -            459  4.8e-129  433.0  14.9   1   4   1.6e-28   2.1e-26   94.7   1.6   161   307   145   294   138   295 0.92 -
SOLCI004215000       -            767 EOG093605A0          -            459  4.8e-129  433.0  14.9   2   4   9.9e-47   1.3e-44  154.6   0.1   209   372   266   429   265   429 0.98 -
SOLCI004215000       -            767 EOG093605A0          -            459  4.8e-129  433.0  14.9   3   4   1.1e-49   1.4e-47  164.4   0.3   190   393   422   624   421   625 0.97 -
SOLCI004215000       -            767 EOG093605A0          -            459  4.8e-129  433.0  14.9   4   4   1.2e-15   1.6e-13   52.2   0.1   236   369   623   756   619   763 0.52 -
SOLCI004535900       -            814 EOG093605A0          -            459  6.3e-129  432.7   8.2   1   3   3.8e-71   5.2e-69  235.1   0.3    16   361   131   482   118   482 0.95 -
SOLCI004535900       -            814 EOG093605A0          -            459  6.3e-129  432.7   8.2   2   3   1.2e-29   1.7e-27   98.3   0.1    25   152   461   588   460   589 0.95 -
SOLCI004535900       -            814 EOG093605A0          -            459  6.3e-129  432.7   8.2   3   3   8.3e-35   1.1e-32  115.3   1.3    77   278   583   795   579   808 0.88 -
SOLCI006582700       -            770 EOG093605A0          -            459  2.2e-128  430.8  12.5   1   3   6.2e-53   8.5e-51  175.1   0.6   129   372   138   384   130   384 0.97 -
SOLCI006582700       -            770 EOG093605A0          -            459  2.2e-128  430.8  12.5   2   3   5.7e-78   7.8e-76  257.6   4.6    44   395   336   687   336   690 0.98 -
SOLCI006582700       -            770 EOG093605A0          -            459  2.2e-128  430.8  12.5   3   3   1.6e-05    0.0022   18.7   0.0   263   348   712   762   693   768 0.53 -
SOLCI002768000       -            618 EOG093605A0          -            459  1.1e-127  428.5   6.3   1   2   9.3e-42   1.3e-39  138.2   0.7    75   285   122   335   109   336 0.93 -
SOLCI002768000       -            618 EOG093605A0          -            459  1.1e-127  428.5   6.3   2   2   2.4e-91   3.3e-89  301.7   0.6    24   344   284   604   284   610 0.99 -
SOLCI002510100       -            737 EOG093605A0          -            459  4.5e-127  426.5   7.3   1   3   3.2e-53   4.4e-51  176.0   1.9    95   393    48   350    39   351 0.96 -
SOLCI002510100       -            737 EOG093605A0          -            459  4.5e-127  426.5   7.3   2   3     4e-68   5.5e-66  225.2   0.0    42   352   314   626   313   627 0.98 -
SOLCI002510100       -            737 EOG093605A0          -            459  4.5e-127  426.5   7.3   3   3   3.5e-13   4.8e-11   44.0   0.0   162   253   611   702   610   718 0.89 -
SOLCI001873300       -            909 EOG093605A0          -            459  1.1e-126  425.2   1.8   1   2   2.3e-58   3.1e-56  193.0   0.0    25   341   211   527   196   530 0.95 -
SOLCI001873300       -            909 EOG093605A0          -            459  1.1e-126  425.2   1.8   2   2   1.6e-72   2.2e-70  239.6   1.3    68   391   499   821   498   832 0.97 -
SOLCI002312000       -            829 EOG093605A0          -            459    2e-125  421.1  12.7   1   4     0.005      0.68   10.6   0.1    79   139    53   111    39   147 0.78 -
SOLCI002312000       -            829 EOG093605A0          -            459    2e-125  421.1  12.7   2   4   2.7e-78   3.7e-76  258.7   2.8    27   427   158   566   152   570 0.94 -
SOLCI002312000       -            829 EOG093605A0          -            459    2e-125  421.1  12.7   3   4   1.9e-24   2.6e-22   81.2   0.1    92   243   538   689   533   700 0.91 -
SOLCI002312000       -            829 EOG093605A0          -            459    2e-125  421.1  12.7   4   4   3.4e-26   4.7e-24   86.9   0.1   289   386   715   812   706   815 0.96 -
SOLCI001270900       -           1047 EOG093605A0          -            459  2.2e-124  417.7  14.8   1   5   3.2e-47   4.3e-45  156.3   0.7    82   389    52   359    19   360 0.90 -
SOLCI001270900       -           1047 EOG093605A0          -            459  2.2e-124  417.7  14.8   2   5   1.8e-44   2.5e-42  147.2   5.3   143   395   288   534   287   537 0.97 -
SOLCI001270900       -           1047 EOG093605A0          -            459  2.2e-124  417.7  14.8   3   5       0.3        41    4.7   0.1   181   269   530   618   528   624 0.91 -
SOLCI001270900       -           1047 EOG093605A0          -            459  2.2e-124  417.7  14.8   4   5   4.2e-37   5.8e-35  122.9   0.0    88   258   714   884   674   886 0.91 -
SOLCI001270900       -           1047 EOG093605A0          -            459  2.2e-124  417.7  14.8   5   5   2.4e-06   0.00032   21.5   0.0   208   260   869   921   868   925 0.92 -
SOLCI004221400       -            762 EOG093605A0          -            459  6.2e-123  412.9   7.7   1   3   1.1e-30   1.6e-28  101.7   0.2   190   394    89   294    62   297 0.93 -
SOLCI004221400       -            762 EOG093605A0          -            459  6.2e-123  412.9   7.7   2   3   1.9e-69   2.5e-67  229.6   3.2    80   342   295   557   293   560 0.98 -
SOLCI004221400       -            762 EOG093605A0          -            459  6.2e-123  412.9   7.7   3   3   9.2e-27   1.3e-24   88.8   0.0   196   390   551   744   548   750 0.61 -
SOLCI004587800       -            588 EOG093605A0          -            459  1.2e-122  411.9  21.8   1   2     4e-55   5.5e-53  182.3   6.2   104   387    47   331    40   333 0.98 -
SOLCI004587800       -            588 EOG093605A0          -            459  1.2e-122  411.9  21.8   2   2   8.1e-74   1.1e-71  243.9   7.7    31   344   255   568   254   586 0.97 -
SOLCI006090100       -            680 EOG093605A0          -            459  1.1e-121  408.8   8.2   1   4   1.4e-27     2e-25   91.5   0.0   209   387    61   242    39   248 0.91 -
SOLCI006090100       -            680 EOG093605A0          -            459  1.1e-121  408.8   8.2   2   4   1.2e-24   1.6e-22   81.9   0.0   228   388   116   283   114   295 0.59 -
SOLCI006090100       -            680 EOG093605A0          -            459  1.1e-121  408.8   8.2   3   4   2.1e-49   2.8e-47  163.5   4.7   112   386   251   528   248   528 0.96 -
SOLCI006090100       -            680 EOG093605A0          -            459  1.1e-121  408.8   8.2   4   4   1.2e-28   1.7e-26   95.0   0.0    80   236   502   658   498   670 0.63 -
SOLCI004525400       -           1057 EOG093605A0          -            459  1.5e-121  408.3   5.8   1   5   2.6e-08   3.5e-06   28.0   0.0    75   243    17   189     5   201 0.82 -
SOLCI004525400       -           1057 EOG093605A0          -            459  1.5e-121  408.3   5.8   2   5   8.9e-50   1.2e-47  164.7   0.2    40   444   200   596   191   603 0.93 -
SOLCI004525400       -           1057 EOG093605A0          -            459  1.5e-121  408.3   5.8   3   5     6e-40   8.2e-38  132.3   0.2    88   441   446   795   443   799 0.95 -
SOLCI004525400       -           1057 EOG093605A0          -            459  1.5e-121  408.3   5.8   4   5   2.8e-22   3.9e-20   74.0   0.0    67   318   631   872   604   877 0.88 -
SOLCI004525400       -           1057 EOG093605A0          -            459  1.5e-121  408.3   5.8   5   5   5.4e-13   7.4e-11   43.4   0.0    60   211   725   870   723   921 0.74 -
SOLCI004643200       -            761 EOG093605A0          -            459  3.5e-120  403.8  13.1   1   2   6.3e-57   8.5e-55  188.3   0.7    24   381   121   493   113   494 0.87 -
SOLCI004643200       -            761 EOG093605A0          -            459  3.5e-120  403.8  13.1   2   2   3.1e-69   4.2e-67  228.8   5.8    69   377   426   735   426   757 0.97 -
SOLCI002498400       -            654 EOG093605A0          -            459  7.7e-120  402.7  19.0   1   4       7.3     1e+03    0.1   0.1    87   148    45   108    38   122 0.66 -
SOLCI002498400       -            654 EOG093605A0          -            459  7.7e-120  402.7  19.0   2   4   8.8e-73   1.2e-70  240.5   9.5    24   389   106   471    93   471 0.98 -
SOLCI002498400       -            654 EOG093605A0          -            459  7.7e-120  402.7  19.0   3   4   7.3e-36   9.9e-34  118.8   1.3   232   352   454   576   452   577 0.96 -
SOLCI002498400       -            654 EOG093605A0          -            459  7.7e-120  402.7  19.0   4   4   2.2e-19     3e-17   64.5   0.0   299   376   574   651   573   653 0.97 -
SOLCI006155700       -            798 EOG093605A0          -            459  5.2e-119  400.0   3.7   1   4   1.1e-40   1.4e-38  134.8   0.0    88   304    56   272    52   275 0.97 -
SOLCI006155700       -            798 EOG093605A0          -            459  5.2e-119  400.0   3.7   2   4   1.1e-39   1.5e-37  131.4   0.3    69   263   247   441   246   456 0.96 -
SOLCI006155700       -            798 EOG093605A0          -            459  5.2e-119  400.0   3.7   3   4   5.1e-34     7e-32  112.7   0.2    15   183   461   629   455   634 0.71 -
SOLCI006155700       -            798 EOG093605A0          -            459  5.2e-119  400.0   3.7   4   4   1.3e-09   1.8e-07   32.2   0.0   232   326   642   736   634   748 0.91 -
SOLCI002498500       -            605 EOG093605A0          -            459  1.3e-116  392.0   7.9   1   2   3.4e-83   4.7e-81  274.8   4.1    42   366   230   554   229   554 0.99 -
SOLCI002498500       -            605 EOG093605A0          -            459  1.3e-116  392.0   7.9   2   2     2e-38   2.8e-36  127.2   0.1   248   380   471   603   469   604 0.98 -
SOLCI004840200       -            511 EOG093605A0          -            459  1.3e-116  392.0  15.0   1   3   6.5e-54   8.8e-52  178.3   2.3    56   365    10   320     4   321 0.98 -
SOLCI004840200       -            511 EOG093605A0          -            459  1.3e-116  392.0  15.0   2   3   2.6e-29   3.6e-27   97.2   1.1   228   366   252   390   252   390 0.96 -
SOLCI004840200       -            511 EOG093605A0          -            459  1.3e-116  392.0  15.0   3   3   2.2e-42     3e-40  140.3   0.2    90   272   324   506   323   509 0.97 -
SOLCI001037900       -            594 EOG093605A0          -            459  4.5e-115  387.0  15.4   1   2   3.1e-50   4.2e-48  166.2   4.3   103   344    52   294    48   294 0.99 -
SOLCI001037900       -            594 EOG093605A0          -            459  4.5e-115  387.0  15.4   2   2   4.5e-71   6.1e-69  234.9   3.4    69   387   264   582   264   592 0.93 -
SOLCI004840300       -            619 EOG093605A0          -            459  1.4e-114  385.3   3.8   1   3   5.8e-50     8e-48  165.3   0.3   202   393   130   318   117   320 0.97 -
SOLCI004840300       -            619 EOG093605A0          -            459  1.4e-114  385.3   3.8   2   3   9.3e-55   1.3e-52  181.1   0.1   184   395   319   530   317   534 0.98 -
SOLCI004840300       -            619 EOG093605A0          -            459  1.4e-114  385.3   3.8   3   3   6.5e-12   8.9e-10   39.9   0.0   295   371   535   611   530   618 0.78 -
SOLCI000806300       -            588 EOG093605A0          -            459  1.8e-112  378.4  15.5   1   2   3.3e-77   4.5e-75  255.1   7.8     3   317   142   457   140   469 0.96 -
SOLCI000806300       -            588 EOG093605A0          -            459  1.8e-112  378.4  15.5   2   2   3.2e-41   4.4e-39  136.5   0.9    79   294   324   539   324   564 0.94 -
SOLCI003978800       -            716 EOG093605A0          -            459  9.2e-110  369.5  19.4   1   3   1.1e-39   1.5e-37  131.4   2.2   161   358   158   355   127   361 0.94 -
SOLCI003978800       -            716 EOG093605A0          -            459  9.2e-110  369.5  19.4   2   3   9.3e-42   1.3e-39  138.2   1.1   224   390   362   528   355   531 0.73 -
SOLCI003978800       -            716 EOG093605A0          -            459  9.2e-110  369.5  19.4   3   3     2e-38   2.7e-36  127.3   1.8    44   271   462   686   458   704 0.92 -
SOLCI003344400       -            690 EOG093605A0          -            459    1e-109  369.4   8.8   1   3   1.4e-28   1.9e-26   94.8   0.6    54   256   122   325   114   328 0.93 -
SOLCI003344400       -            690 EOG093605A0          -            459    1e-109  369.4   8.8   2   3   2.9e-57     4e-55  189.4   0.6    29   326   167   466   161   471 0.97 -
SOLCI003344400       -            690 EOG093605A0          -            459    1e-109  369.4   8.8   3   3   5.9e-32     8e-30  105.9   0.0   126   311   441   626   437   632 0.97 -
SOLCI003635200       -            819 EOG093605A0          -            459  3.7e-109  367.5   6.5   1   3   1.7e-12   2.3e-10   41.8   0.0    50   138   170   258   128   265 0.63 -
SOLCI003635200       -            819 EOG093605A0          -            459  3.7e-109  367.5   6.5   2   3   2.1e-38   2.9e-36  127.2   0.1   216   386   267   437   261   444 0.88 -
SOLCI003635200       -            819 EOG093605A0          -            459  3.7e-109  367.5   6.5   3   3   4.4e-27     6e-25   89.9   0.0    12   202   448   638   438   640 0.96 -
SOLCI002282700       -            848 EOG093605A0          -            459  3.9e-109  367.4   8.9   1   3   2.2e-36     3e-34  120.5   0.4    92   359   166   431    92   439 0.88 -
SOLCI002282700       -            848 EOG093605A0          -            459  3.9e-109  367.4   8.9   2   3   3.2e-11   4.4e-09   37.6   0.0   152   223   450   521   442   523 0.92 -
SOLCI002282700       -            848 EOG093605A0          -            459  3.9e-109  367.4   8.9   3   3   4.5e-67   6.2e-65  221.7   1.2   103   395   506   798   502   807 0.98 -
SOLCI004716200       -            932 EOG093605A0          -            459  2.7e-108  364.6   5.8   1   3   7.7e-25     1e-22   82.5   0.1   228   367   290   429   276   430 0.89 -
SOLCI004716200       -            932 EOG093605A0          -            459  2.7e-108  364.6   5.8   2   3   3.6e-54   4.9e-52  179.2   1.0    78   366   385   673   382   674 0.98 -
SOLCI004716200       -            932 EOG093605A0          -            459  2.7e-108  364.6   5.8   3   3     1e-36   1.4e-34  121.6   0.0   209   386   656   833   654   843 0.92 -
SOLCI000152500       -            717 EOG093605A0          -            459  4.8e-107  360.5   7.4   1   3   9.5e-63   1.3e-60  207.4   1.9    57   388   140   473   123   474 0.93 -
SOLCI000152500       -            717 EOG093605A0          -            459  4.8e-107  360.5   7.4   2   3   1.9e-48   2.6e-46  160.3   0.2    76   273   441   640   441   650 0.96 -
SOLCI000152500       -            717 EOG093605A0          -            459  4.8e-107  360.5   7.4   3   3    0.0031      0.42   11.3   0.0   240   288   663   711   653   714 0.77 -
SOLCI001336900       -            834 EOG093605A0          -            459  9.5e-107  359.5  16.2   1   3   2.5e-47   3.4e-45  156.6   0.6    94   368   126   403   123   403 0.97 -
SOLCI001336900       -            834 EOG093605A0          -            459  9.5e-107  359.5  16.2   2   3   1.2e-63   1.7e-61  210.4   6.5    42   444   357   767   353   768 0.96 -
SOLCI001336900       -            834 EOG093605A0          -            459  9.5e-107  359.5  16.2   3   3   0.00019     0.026   15.2   0.0    24    98   724   798   711   818 0.88 -
SOLCI006109700       -            605 EOG093605A0          -            459  2.4e-105  354.9   7.1   1   2   3.8e-51   5.2e-49  169.2   0.3   130   371   120   366   109   367 0.95 -
SOLCI006109700       -            605 EOG093605A0          -            459  2.4e-105  354.9   7.1   2   2   1.2e-59   1.6e-57  197.3   1.6   105   341   345   581   344   593 0.97 -
SOLCI007287600       -            842 EOG093605A0          -            459  1.4e-103  349.1   5.1   1   3   7.6e-07    0.0001   23.2   0.0   229   314   194   279   146   284 0.85 -
SOLCI007287600       -            842 EOG093605A0          -            459  1.4e-103  349.1   5.1   2   3   6.4e-37   8.7e-35  122.3   0.3   213   393   284   464   280   467 0.97 -
SOLCI007287600       -            842 EOG093605A0          -            459  1.4e-103  349.1   5.1   3   3   8.8e-60   1.2e-57  197.7   0.3    17   363   473   819   468   820 0.96 -
SOLCI004169300       -            609 EOG093605A0          -            459  2.3e-103  348.4  11.8   1   3   9.8e-20   1.3e-17   65.6   0.2   257   367     2   112     1   113 0.91 -
SOLCI004169300       -            609 EOG093605A0          -            459  2.3e-103  348.4  11.8   2   3   7.6e-55     1e-52  181.4   3.0    76   366    66   356    64   357 0.98 -
SOLCI004169300       -            609 EOG093605A0          -            459  2.3e-103  348.4  11.8   3   3     5e-37   6.8e-35  122.7   0.1   209   393   339   523   337   559 0.92 -
SOLCI005377500       -           1237 EOG093605A0          -            459  6.7e-102  343.6   1.4   1   4   3.1e-38   4.2e-36  126.6   0.1    89   453   185   558   124   564 0.90 -
SOLCI005377500       -           1237 EOG093605A0          -            459  6.7e-102  343.6   1.4   2   4   2.7e-18   3.7e-16   60.9   0.0    89   362   565   839   552   843 0.91 -
SOLCI005377500       -           1237 EOG093605A0          -            459  6.7e-102  343.6   1.4   3   4   1.6e-38   2.2e-36  127.5   2.6    23   335   815  1127   809  1129 0.98 -
SOLCI005377500       -           1237 EOG093605A0          -            459  6.7e-102  343.6   1.4   4   4   6.7e-13   9.2e-11   43.1   0.0   214   308  1111  1205  1111  1213 0.96 -
SOLCI007117300       -            561 EOG093605A0          -            459  1.3e-101  342.6   2.1   1   3    0.0094       1.3    9.7   0.0   353   395    22    64    11    72 0.89 -
SOLCI007117300       -            561 EOG093605A0          -            459  1.3e-101  342.6   2.1   2   3   3.1e-25   4.3e-23   83.8   0.0   231   385    94   247    65   254 0.76 -
SOLCI007117300       -            561 EOG093605A0          -            459  1.3e-101  342.6   2.1   3   3   1.2e-74   1.6e-72  246.7   1.3    40   336   252   548   248   557 0.98 -
SOLCI003343300       -            526 EOG093605A0          -            459  1.4e-101  342.5  17.4   1   2   3.1e-39   4.3e-37  129.9   3.9   142   344    22   226     8   226 0.95 -
SOLCI003343300       -            526 EOG093605A0          -            459  1.4e-101  342.5  17.4   2   2   1.5e-68     2e-66  226.6   5.6    69   378   196   505   196   523 0.98 -
SOLCI004441000       -            833 EOG093605A0          -            459  1.7e-101  342.2   5.8   1   3     2e-48   2.8e-46  160.2   0.2    88   344   235   490   205   491 0.95 -
SOLCI004441000       -            833 EOG093605A0          -            459  1.7e-101  342.2   5.8   2   3   3.9e-47   5.3e-45  156.0   0.1   166   392   487   713   486   719 0.98 -
SOLCI004441000       -            833 EOG093605A0          -            459  1.7e-101  342.2   5.8   3   3   1.7e-13   2.4e-11   45.0   0.1    44   187   680   821   678   828 0.95 -
SOLCI002522700       -           1014 EOG093605A0          -            459  2.7e-100  338.2   8.2   1   5   1.1e-13   1.5e-11   45.7   0.0   139   255   156   273   150   285 0.85 -
SOLCI002522700       -           1014 EOG093605A0          -            459  2.7e-100  338.2   8.2   2   5   1.8e-25   2.4e-23   84.6   0.1    53   187   326   461   315   465 0.93 -
SOLCI002522700       -           1014 EOG093605A0          -            459  2.7e-100  338.2   8.2   3   5    0.0006     0.082   13.6   0.0   212   284   451   522   449   527 0.91 -
SOLCI002522700       -           1014 EOG093605A0          -            459  2.7e-100  338.2   8.2   4   5   5.8e-45   7.9e-43  148.8   1.7    55   353   539   836   531   848 0.82 -
SOLCI002522700       -           1014 EOG093605A0          -            459  2.7e-100  338.2   8.2   5   5   1.2e-14   1.7e-12   48.8   0.0   255   362   876   983   861   994 0.94 -
SOLCI002785000       -            629 EOG093605A0          -            459   1.6e-99  335.7  12.1   1   2   5.3e-61   7.2e-59  201.7   1.9   147   395   173   423   103   426 0.88 -
SOLCI002785000       -            629 EOG093605A0          -            459   1.6e-99  335.7  12.1   2   2   1.2e-44   1.6e-42  147.8   2.9   178   446   346   622   345   627 0.94 -
SOLCI003331200       -            579 EOG093605A0          -            459   1.8e-99  335.6   9.5   1   3   1.3e-30   1.8e-28  101.5   0.1   202   361   131   293   120   293 0.94 -
SOLCI003331200       -            579 EOG093605A0          -            459   1.8e-99  335.6   9.5   2   3   1.2e-55   1.6e-53  184.1   3.7    92   365   231   507   230   508 0.97 -
SOLCI003331200       -            579 EOG093605A0          -            459   1.8e-99  335.6   9.5   3   3   1.5e-20     2e-18   68.4   0.0    45   153   467   575   464   577 0.97 -
SOLCI002323100       -            664 EOG093605A0          -            459   8.2e-99  333.4  26.5   1   5   9.6e-08   1.3e-05   26.1   0.2    52   277    48   133    24   140 0.50 -
SOLCI002323100       -            664 EOG093605A0          -            459   8.2e-99  333.4  26.5   2   5   2.9e-17   3.9e-15   57.5   0.0   209   314   141   246   136   253 0.95 -
SOLCI002323100       -            664 EOG093605A0          -            459   8.2e-99  333.4  26.5   3   5   6.2e-16   8.5e-14   53.1   0.7   218   329   255   366   248   369 0.96 -
SOLCI002323100       -            664 EOG093605A0          -            459   8.2e-99  333.4  26.5   4   5   7.9e-34   1.1e-31  112.1   5.4   181   356   323   498   321   502 0.62 -
SOLCI002323100       -            664 EOG093605A0          -            459   8.2e-99  333.4  26.5   5   5   1.9e-34   2.6e-32  114.2   1.9   104   258   500   654   497   663 0.95 -
SOLCI004234600       -            611 EOG093605A0          -            459     2e-98  332.1   4.7   1   2   1.4e-70   1.8e-68  233.3   2.2    90   389   171   470   135   470 0.96 -
SOLCI004234600       -            611 EOG093605A0          -            459     2e-98  332.1   4.7   2   2   1.8e-32   2.5e-30  107.6   0.0   226   385   447   603   445   610 0.95 -
SOLCI003908300       -            617 EOG093605A0          -            459   9.6e-98  329.8   9.4   1   2   8.5e-81   1.2e-78  266.9   7.2     4   394    70   464    67   469 0.96 -
SOLCI003908300       -            617 EOG093605A0          -            459   9.6e-98  329.8   9.4   2   2   2.1e-19   2.9e-17   64.5   0.0   181   308   461   588   459   595 0.95 -
SOLCI002010100       -           1097 EOG093605A0          -            459   1.7e-97  329.0  12.5   1   2   5.3e-46   7.2e-44  152.2   6.5    43   402   241   600   221   608 0.94 -
SOLCI002010100       -           1097 EOG093605A0          -            459   1.7e-97  329.0  12.5   2   2     3e-54   4.1e-52  179.4   0.3    56   389   745  1079   721  1090 0.95 -
SOLCI006204600       -            575 EOG093605A0          -            459     2e-97  328.8   7.1   1   2   7.2e-36   9.9e-34  118.8   0.7   170   357    67   254    61   258 0.93 -
SOLCI006204600       -            575 EOG093605A0          -            459     2e-97  328.8   7.1   2   2   4.3e-67   5.8e-65  221.8   0.9    24   325   236   542   236   549 0.96 -
SOLCI004294500       -            577 EOG093605A0          -            459   6.1e-97  327.2   5.9   1   3   1.3e-36   1.8e-34  121.2   0.6   213   389    88   264    80   264 0.97 -
SOLCI004294500       -            577 EOG093605A0          -            459   6.1e-97  327.2   5.9   2   3   2.8e-34   3.9e-32  113.6   0.0   100   285   185   371   185   374 0.96 -
SOLCI004294500       -            577 EOG093605A0          -            459   6.1e-97  327.2   5.9   3   3     3e-33   4.2e-31  110.2   0.1    76   263   372   558   368   570 0.96 -
SOLCI004191200       -            937 EOG093605A0          -            459   7.1e-97  327.0  26.7   1   3   1.2e-39   1.6e-37  131.3   2.2     7   360   190   546   185   550 0.92 -
SOLCI004191200       -            937 EOG093605A0          -            459   7.1e-97  327.0  26.7   2   3     5e-29   6.8e-27   96.3   7.5    21   317   522   817   516   818 0.95 -
SOLCI004191200       -            937 EOG093605A0          -            459   7.1e-97  327.0  26.7   3   3   7.8e-39   1.1e-36  128.6   1.9    57   362   627   933   627   937 0.75 -
SOLCI003885900       -            709 EOG093605A0          -            459   4.1e-96  324.5   6.0   1   3   1.2e-30   1.6e-28  101.7   0.4    25   309   149   434   131   437 0.92 -
SOLCI003885900       -            709 EOG093605A0          -            459   4.1e-96  324.5   6.0   2   3   1.1e-35   1.4e-33  118.3   0.2    87   343   282   538   280   539 0.91 -
SOLCI003885900       -            709 EOG093605A0          -            459   4.1e-96  324.5   6.0   3   3   3.8e-37   5.2e-35  123.0   0.0    69   264   509   704   508   708 0.98 -
SOLCI005641500       -            381 EOG093605A0          -            459   5.2e-95  320.8   6.4   1   3   7.4e-16     1e-13   52.9   0.1   236   306     1    71     1    72 0.96 -
SOLCI005641500       -            381 EOG093605A0          -            459   5.2e-95  320.8   6.4   2   3   2.5e-35   3.4e-33  117.0   0.1   220   371    55   206    52   207 0.97 -
SOLCI005641500       -            381 EOG093605A0          -            459   5.2e-95  320.8   6.4   3   3     8e-51   1.1e-48  168.1   0.4    79   265   194   380   194   381 0.99 -
SOLCI006449600       -            852 EOG093605A0          -            459   5.4e-94  317.5  16.0   1   4   5.9e-29   8.1e-27   96.0   0.2    16   202     6   192     2   192 0.98 -
SOLCI006449600       -            852 EOG093605A0          -            459   5.4e-94  317.5  16.0   2   4   6.4e-25   8.8e-23   82.7   1.7    32   266   127   360   124   378 0.94 -
SOLCI006449600       -            852 EOG093605A0          -            459   5.4e-94  317.5  16.0   3   4   1.4e-34   1.9e-32  114.6   1.6   125   380   423   677   387   686 0.88 -
SOLCI006449600       -            852 EOG093605A0          -            459   5.4e-94  317.5  16.0   4   4   3.5e-17   4.8e-15   57.2   0.0    21   191   668   837   665   842 0.96 -
SOLCI002689000       -            518 EOG093605A0          -            459   4.6e-91  307.8  11.4   1   2   8.8e-71   1.2e-68  233.9   3.9    70   383    21   334     2   336 0.97 -
SOLCI002689000       -            518 EOG093605A0          -            459   4.6e-91  307.8  11.4   2   2     4e-26   5.5e-24   86.7   0.8    29   195   295   462   294   469 0.96 -
SOLCI000672200       -            552 EOG093605A0          -            459   2.4e-90  305.4   0.1   1   3   3.1e-11   4.2e-09   37.6   0.0   127   256   108   243    57   245 0.87 -
SOLCI000672200       -            552 EOG093605A0          -            459   2.4e-90  305.4   0.1   2   3   1.6e-52   2.1e-50  173.8   0.0   211   393   233   416   230   421 0.97 -
SOLCI000672200       -            552 EOG093605A0          -            459   2.4e-90  305.4   0.1   3   3   3.8e-32   5.2e-30  106.6   0.0   201   357   364   521   364   524 0.98 -
SOLCI004337500       -            362 EOG093605A0          -            459   5.5e-89  301.0  12.1   1   3     8e-18   1.1e-15   59.3   0.2   225   318     6    99     3   100 0.96 -
SOLCI004337500       -            362 EOG093605A0          -            459   5.5e-89  301.0  12.1   2   3   4.5e-40   6.1e-38  132.7   1.0   165   373    51   259    51   260 0.95 -
SOLCI004337500       -            362 EOG093605A0          -            459   5.5e-89  301.0  12.1   3   3     2e-39   2.7e-37  130.5   0.6    76   313   102   339   102   343 0.96 -
SOLCI002673900       -            530 EOG093605A0          -            459   7.6e-89  300.5   7.4   1   2   7.2e-56   9.8e-54  184.8   3.2   162   390   169   397   151   400 0.97 -
SOLCI002673900       -            530 EOG093605A0          -            459   7.6e-89  300.5   7.4   2   2   4.7e-38   6.5e-36  126.0   0.1    41   238   328   525   328   527 0.98 -
SOLCI005896200       -            700 EOG093605A0          -            459     2e-87  295.8   2.0   1   3     2e-09   2.8e-07   31.6   0.1   212   320   140   244   119   258 0.83 -
SOLCI005896200       -            700 EOG093605A0          -            459     2e-87  295.8   2.0   2   3   1.7e-55   2.4e-53  183.5   0.0    47   380   183   516   171   518 0.93 -
SOLCI005896200       -            700 EOG093605A0          -            459     2e-87  295.8   2.0   3   3   7.7e-29     1e-26   95.7   0.1   193   374   504   685   503   693 0.96 -
SOLCI005396300       -            601 EOG093605A0          -            459   6.6e-85  287.5   0.6   1   2     2e-43   2.8e-41  143.7   0.2   113   393   111   388    91   389 0.95 -
SOLCI005396300       -            601 EOG093605A0          -            459   6.6e-85  287.5   0.6   2   2   2.2e-43     3e-41  143.6   0.0    76   279   386   589   384   597 0.98 -
SOLCI005303000       -            711 EOG093605A0          -            459   4.7e-84  284.7   7.8   1   2   2.3e-09   3.2e-07   31.4   0.0    54   137   207   290   195   297 0.62 -
SOLCI005303000       -            711 EOG093605A0          -            459   4.7e-84  284.7   7.8   2   2   1.5e-79     2e-77  262.8   4.8    53   428   276   658   276   691 0.94 -
SOLCI007385800       -            583 EOG093605A0          -            459   1.1e-83  283.5   7.4   1   3       8.3   1.1e+03   -0.1   0.0   153   229    91   132    44   150 0.60 -
SOLCI007385800       -            583 EOG093605A0          -            459   1.1e-83  283.5   7.4   2   3     2e-49   2.7e-47  163.5   1.6    39   334   173   463   159   470 0.93 -
SOLCI007385800       -            583 EOG093605A0          -            459   1.1e-83  283.5   7.4   3   3   9.8e-40   1.3e-37  131.6   0.4    57   278   361   582   357   583 0.98 -
SOLCI004749700       -            720 EOG093605A0          -            459   4.6e-83  281.4  14.6   1   3   2.6e-38   3.6e-36  126.9   0.2   115   365   141   391   113   391 0.97 -
SOLCI004749700       -            720 EOG093605A0          -            459   4.6e-83  281.4  14.6   2   3   1.1e-29   1.4e-27   98.5   0.2    76   258   277   459   275   466 0.98 -
SOLCI004749700       -            720 EOG093605A0          -            459   4.6e-83  281.4  14.6   3   3   8.2e-24   1.1e-21   79.1   4.4    88   277   498   690   472   699 0.81 -
SOLCI004587600       -            470 EOG093605A0          -            459   1.3e-81  276.7   7.8   1   3   4.8e-37   6.6e-35  122.7   3.4   103   318    25   244    14   247 0.95 -
SOLCI004587600       -            470 EOG093605A0          -            459   1.3e-81  276.7   7.8   2   3   5.6e-34   7.6e-32  112.6   0.0   215   362   242   385   235   392 0.91 -
SOLCI004587600       -            470 EOG093605A0          -            459   1.3e-81  276.7   7.8   3   3   1.8e-13   2.4e-11   45.0   0.0   198   268   391   461   384   468 0.89 -
SOLCI003435400       -            841 EOG093605A0          -            459   2.4e-81  275.8   6.1   1   3     4e-71   5.4e-69  235.1   1.3    61   386   177   503   172   504 0.97 -
SOLCI003435400       -            841 EOG093605A0          -            459   2.4e-81  275.8   6.1   2   3   1.4e-12     2e-10   42.0   0.1   284   345   471   532   468   548 0.62 -
SOLCI003435400       -            841 EOG093605A0          -            459   2.4e-81  275.8   6.1   3   3   5.1e-05    0.0069   17.1   0.0    38   136   592   688   571   718 0.61 -
SOLCI007477400       -            710 EOG093605A0          -            459   2.7e-80  272.3   3.6   1   3   2.4e-06   0.00033   21.5   0.0   212   307    94   192    83   194 0.87 -
SOLCI007477400       -            710 EOG093605A0          -            459   2.7e-80  272.3   3.6   2   3   4.1e-52   5.5e-50  172.4   0.1    25   262   190   431   189   435 0.95 -
SOLCI007477400       -            710 EOG093605A0          -            459   2.7e-80  272.3   3.6   3   3   1.5e-23     2e-21   78.3   1.8    49   298   435   680   431   688 0.96 -
SOLCI006380300       -           1028 EOG093605A0          -            459   3.9e-80  271.8   9.9   1   5      0.18        25    5.4   0.0    53    88    41    76    36    90 0.83 -
SOLCI006380300       -           1028 EOG093605A0          -            459   3.9e-80  271.8   9.9   2   5   4.6e-08   6.3e-06   27.2   0.0    92   183   129   220    88   225 0.65 -
SOLCI006380300       -           1028 EOG093605A0          -            459   3.9e-80  271.8   9.9   3   5   7.9e-32   1.1e-29  105.5   0.5    18   290   226   490   223   494 0.95 -
SOLCI006380300       -           1028 EOG093605A0          -            459   3.9e-80  271.8   9.9   4   5   6.8e-17   9.3e-15   56.3   0.2   225   421   491   690   486   692 0.81 -
SOLCI006380300       -           1028 EOG093605A0          -            459   3.9e-80  271.8   9.9   5   5     2e-29   2.7e-27   97.6   0.3   104   404   610   905   608   916 0.92 -
SOLCI000848000       -            479 EOG093605A0          -            459   4.1e-80  271.7   0.7   1   2   7.2e-50   9.9e-48  165.0   0.4    65   344    22   305    10   305 0.91 -
SOLCI000848000       -            479 EOG093605A0          -            459   4.1e-80  271.7   0.7   2   2   4.1e-34   5.6e-32  113.0   0.0   202   392   268   465   268   471 0.95 -
SOLCI005497300       -            647 EOG093605A0          -            459   4.2e-79  268.4   0.3   1   2   7.1e-60   9.7e-58  198.0   0.3    20   347    84   412    79   415 0.94 -
SOLCI005497300       -            647 EOG093605A0          -            459   4.2e-79  268.4   0.3   2   2   3.7e-23   5.1e-21   76.9   0.0   106   236   381   511   378   525 0.92 -
SOLCI007296100       -            819 EOG093605A0          -            459   1.1e-78  267.1   3.8   1   3   3.7e-06    0.0005   20.9   0.0   230   325   107   206    68   212 0.71 -
SOLCI007296100       -            819 EOG093605A0          -            459   1.1e-78  267.1   3.8   2   3   1.1e-41   1.5e-39  138.0   0.0    21   283   222   490   214   522 0.91 -
SOLCI007296100       -            819 EOG093605A0          -            459   1.1e-78  267.1   3.8   3   3   3.9e-32   5.3e-30  106.5   0.8   164   341   616   793   611   803 0.96 -
SOLCI003784400       -            884 EOG093605A0          -            459   7.6e-78  264.3   5.4   1   4   5.5e-40   7.6e-38  132.4   0.8    24   389    43   400    31   406 0.95 -
SOLCI003784400       -            884 EOG093605A0          -            459   7.6e-78  264.3   5.4   2   4   8.2e-32   1.1e-29  105.5   0.0   156   387   406   636   402   649 0.90 -
SOLCI003784400       -            884 EOG093605A0          -            459   7.6e-78  264.3   5.4   3   4   2.2e-13     3e-11   44.7   0.0   150   306   543   693   531   729 0.83 -
SOLCI003784400       -            884 EOG093605A0          -            459   7.6e-78  264.3   5.4   4   4      0.02       2.8    8.6   0.0    10   112   645   743   632   763 0.78 -
SOLCI002894100       -            860 EOG093605A0          -            459   2.2e-77  262.7   0.3   1   3   7.9e-40   1.1e-37  131.9   0.0   128   385   103   362    96   362 0.85 -
SOLCI002894100       -            860 EOG093605A0          -            459   2.2e-77  262.7   0.3   2   3   4.2e-36   5.7e-34  119.6   0.0    26   287   353   614   352   625 0.97 -
SOLCI002894100       -            860 EOG093605A0          -            459   2.2e-77  262.7   0.3   3   3    0.0041      0.56   10.8   0.0    36    91   644   699   632   711 0.84 -
SOLCI004372400       -            657 EOG093605A0          -            459   3.1e-77  262.2   2.9   1   2   7.9e-10   1.1e-07   33.0   0.0   216   312   155   253   131   256 0.89 -
SOLCI004372400       -            657 EOG093605A0          -            459   3.1e-77  262.2   2.9   2   2   1.1e-71   1.6e-69  236.8   1.2    21   396   242   614   239   629 0.96 -
SOLCI004445500       -            492 EOG093605A0          -            459   9.3e-77  260.7   4.4   1   2   6.9e-56   9.4e-54  184.8   1.1    53   335   100   381    71   381 0.96 -
SOLCI004445500       -            492 EOG093605A0          -            459   9.3e-77  260.7   4.4   2   2   1.2e-25   1.7e-23   85.1   0.1    43   186   334   480   333   489 0.59 -
SOLCI004734200       -            707 EOG093605A0          -            459   1.1e-76  260.4   7.6   1   3   2.5e-22   3.4e-20   74.2   0.2     5   144   241   384   237   385 0.91 -
SOLCI004734200       -            707 EOG093605A0          -            459   1.1e-76  260.4   7.6   2   3   5.6e-35   7.6e-33  115.9   0.3   179   355   314   491   313   493 0.95 -
SOLCI004734200       -            707 EOG093605A0          -            459   1.1e-76  260.4   7.6   3   3   2.8e-27   3.8e-25   90.5   0.1   109   271   490   652   488   657 0.97 -
SOLCI000829700       -            896 EOG093605A0          -            459   1.4e-76  260.0   0.1   1   4   1.8e-05    0.0025   18.6   0.0   229   310   157   238    94   243 0.81 -
SOLCI000829700       -            896 EOG093605A0          -            459   1.4e-76  260.0   0.1   2   4   1.6e-19   2.1e-17   65.0   0.1   223   393   255   427   241   433 0.92 -
SOLCI000829700       -            896 EOG093605A0          -            459   1.4e-76  260.0   0.1   3   4   1.8e-34   2.4e-32  114.2   0.0    50   360   364   674   364   676 0.98 -
SOLCI000829700       -            896 EOG093605A0          -            459   1.4e-76  260.0   0.1   4   4   5.6e-25   7.6e-23   82.9   0.0   109   372   633   892   628   896 0.92 -
SOLCI004689400       -            966 EOG093605A0          -            459   1.4e-75  256.8  17.1   1   4   5.5e-13   7.5e-11   43.4   0.0    70   192   270   395   263   399 0.88 -
SOLCI004689400       -            966 EOG093605A0          -            459   1.4e-75  256.8  17.1   2   4   1.2e-23   1.6e-21   78.6   0.9    52   189   417   554   409   559 0.85 -
SOLCI004689400       -            966 EOG093605A0          -            459   1.4e-75  256.8  17.1   3   4   1.9e-08   2.6e-06   28.5   0.0    28   133   568   671   560   681 0.90 -
SOLCI004689400       -            966 EOG093605A0          -            459   1.4e-75  256.8  17.1   4   4   8.9e-34   1.2e-31  111.9   3.7   109   362   682   934   673   956 0.94 -
SOLCI000591300       -            558 EOG093605A0          -            459   1.7e-73  249.9   2.7   1   2   1.1e-17   1.4e-15   58.9   0.4   119   256   104   242    71   244 0.92 -
SOLCI000591300       -            558 EOG093605A0          -            459   1.7e-73  249.9   2.7   2   2   3.7e-59   5.1e-57  195.6   0.1    41   310   237   505   234   514 0.98 -
SOLCI004830600       -            765 EOG093605A0          -            459   1.9e-73  249.8   6.4   1   5   1.2e-28   1.7e-26   95.0   0.0    42   322    29   311    10   312 0.88 -
SOLCI004830600       -            765 EOG093605A0          -            459   1.9e-73  249.8   6.4   2   5   1.4e-11   1.9e-09   38.8   0.1   267   361   291   381   282   383 0.90 -
SOLCI004830600       -            765 EOG093605A0          -            459   1.9e-73  249.8   6.4   3   5   1.3e-14   1.7e-12   48.8   0.0   264   378   319   429   308   444 0.92 -
SOLCI004830600       -            765 EOG093605A0          -            459   1.9e-73  249.8   6.4   4   5   1.5e-05    0.0021   18.9   0.0   193   253   384   444   381   478 0.61 -
SOLCI004830600       -            765 EOG093605A0          -            459   1.9e-73  249.8   6.4   5   5   1.9e-24   2.6e-22   81.2   0.2    52   318   452   709   442   759 0.77 -
SOLCI006204500       -            581 EOG093605A0          -            459     6e-73  248.1   6.8   1   2   7.8e-25   1.1e-22   82.5   0.1   226   394   123   291    94   296 0.94 -
SOLCI006204500       -            581 EOG093605A0          -            459     6e-73  248.1   6.8   2   2     1e-50   1.4e-48  167.8   4.1    42   323   289   570   286   578 0.98 -
SOLCI007422500       -            622 EOG093605A0          -            459   4.5e-72  245.2   1.1   1   2     3e-12   4.1e-10   41.0   0.0     9   117   111   220   109   222 0.84 -
SOLCI007422500       -            622 EOG093605A0          -            459   4.5e-72  245.2   1.1   2   2   6.2e-26   8.4e-24   86.1   0.0   201   382   373   556   368   574 0.94 -
SOLCI005997200       -            564 EOG093605A0          -            459   8.5e-72  244.3   4.9   1   3   2.6e-29   3.5e-27   97.2   0.3   109   396    66   336    13   339 0.85 -
SOLCI005997200       -            564 EOG093605A0          -            459   8.5e-72  244.3   4.9   2   3   1.1e-29   1.5e-27   98.4   0.1    89   396   179   472   170   482 0.91 -
SOLCI005997200       -            564 EOG093605A0          -            459   8.5e-72  244.3   4.9   3   3   9.6e-20   1.3e-17   65.7   0.0    87   366   270   543   266   553 0.81 -
SOLCI000557300       -            511 EOG093605A0          -            459   2.7e-71  242.7   1.3   1   2   7.6e-61     1e-58  201.2   2.8    62   393    64   400    54   406 0.95 -
SOLCI000557300       -            511 EOG093605A0          -            459   2.7e-71  242.7   1.3   2   2   1.9e-11   2.5e-09   38.4   0.0    54   152   411   509   398   511 0.82 -
SOLCI006142500       -            460 EOG093605A0          -            459   9.5e-70  237.6  11.7   1   2   1.4e-18   1.9e-16   61.9   0.6   267   368    12   113     6   113 0.95 -
SOLCI006142500       -            460 EOG093605A0          -            459   9.5e-70  237.6  11.7   2   2   7.5e-57     1e-54  188.0   4.8   109   428    99   422    92   439 0.95 -
SOLCI004685900       -            464 EOG093605A0          -            459   2.9e-69  236.0   6.4   1   3   1.5e-45     2e-43  150.8   1.7    93   356    27   290    19   291 0.95 -
SOLCI004685900       -            464 EOG093605A0          -            459   2.9e-69  236.0   6.4   2   3     3e-15   4.1e-13   50.8   0.0   232   307   271   346   271   350 0.64 -
SOLCI004685900       -            464 EOG093605A0          -            459   2.9e-69  236.0   6.4   3   3   9.5e-15   1.3e-12   49.2   0.1    73   168   348   443   343   454 0.70 -
SOLCI001304300       -            741 EOG093605A0          -            459   3.7e-69  235.6   5.9   1   3   1.5e-34     2e-32  114.5   0.3    31   353    55   363    33   365 0.92 -
SOLCI001304300       -            741 EOG093605A0          -            459   3.7e-69  235.6   5.9   2   3   1.5e-28   2.1e-26   94.7   0.4   161   405   315   552   313   567 0.93 -
SOLCI001304300       -            741 EOG093605A0          -            459   3.7e-69  235.6   5.9   3   3     2e-13   2.8e-11   44.8   0.0    92   218   448   571   443   620 0.52 -
SOLCI004260400       -            461 EOG093605A0          -            459   5.8e-69  235.0   0.8   1   2   1.1e-52   1.5e-50  174.3   0.1    98   327    66   295    46   298 0.96 -
SOLCI004260400       -            461 EOG093605A0          -            459   5.8e-69  235.0   0.8   2   2   6.1e-19   8.4e-17   63.0   0.2   219   376   292   454   292   457 0.92 -
SOLCI003929300       -            742 EOG093605A0          -            459   1.8e-68  233.3   6.5   1   4   3.6e-09   4.9e-07   30.8   0.1    69   151    24    98     4   103 0.72 -
SOLCI003929300       -            742 EOG093605A0          -            459   1.8e-68  233.3   6.5   2   4   1.7e-14   2.3e-12   48.4   0.0    24   186    76   223    76   225 0.91 -
SOLCI003929300       -            742 EOG093605A0          -            459   1.8e-68  233.3   6.5   3   4   1.5e-29     2e-27   98.0   0.1    55   314   197   428   197   431 0.90 -
SOLCI003929300       -            742 EOG093605A0          -            459   1.8e-68  233.3   6.5   4   4   1.8e-20   2.5e-18   68.1   0.5   106   294   430   615   425   682 0.88 -
SOLCI004861100       -            370 EOG093605A0          -            459   3.8e-68  232.3   5.1   1   2   6.4e-36   8.7e-34  119.0   0.8   111   318     9   217     2   220 0.47 -
SOLCI004861100       -            370 EOG093605A0          -            459   3.8e-68  232.3   5.1   2   2   3.9e-37   5.3e-35  123.0   0.2    69   269   178   370   177   370 0.99 -
SOLCI007385600       -            503 EOG093605A0          -            459   1.1e-67  230.8   5.0   1   2   4.9e-39   6.7e-37  129.3   0.3    53   392     6   353     2   354 0.94 -
SOLCI007385600       -            503 EOG093605A0          -            459   1.1e-67  230.8   5.0   2   2     1e-33   1.4e-31  111.7   0.6    37   255   278   499   258   502 0.93 -
SOLCI005023500       -            858 EOG093605A0          -            459   3.5e-67  229.1   5.1   1   3   2.8e-17   3.8e-15   57.6   0.1   179   364    43   220    16   224 0.93 -
SOLCI005023500       -            858 EOG093605A0          -            459   3.5e-67  229.1   5.1   2   3   8.6e-17   1.2e-14   55.9   0.0    89   313   221   437   219   439 0.92 -
SOLCI005023500       -            858 EOG093605A0          -            459   3.5e-67  229.1   5.1   3   3   2.2e-36   3.1e-34  120.5   0.5    79   398   417   725   413   787 0.90 -
SOLCI002532300       -            470 EOG093605A0          -            459   5.2e-67  228.5   7.3   1   3      0.01       1.4    9.5   0.2    92   185    51   145    40   149 0.82 -
SOLCI002532300       -            470 EOG093605A0          -            459   5.2e-67  228.5   7.3   2   3   2.5e-60   3.3e-58  199.5   2.6     3   294   100   394    98   395 0.96 -
SOLCI002532300       -            470 EOG093605A0          -            459   5.2e-67  228.5   7.3   3   3   8.1e-12   1.1e-09   39.5   0.2   176   297   346   466   345   469 0.93 -
SOLCI000358700       -            460 EOG093605A0          -            459   5.2e-67  228.5   6.8   1   2   6.1e-18   8.4e-16   59.7   0.3   264   363     9   108     1   108 0.95 -
SOLCI000358700       -            460 EOG093605A0          -            459   5.2e-67  228.5   6.8   2   2   4.9e-53   6.7e-51  175.4   1.7    41   389   101   445    91   454 0.80 -
SOLCI005365800       -            676 EOG093605A0          -            459   8.8e-67  227.8   2.9   1   2     4e-42   5.5e-40  139.4   0.1     4   392    98   463    95   464 0.93 -
SOLCI005365800       -            676 EOG093605A0          -            459   8.8e-67  227.8   2.9   2   2   2.4e-29   3.3e-27   97.3   0.3    62   366   245   538   238   542 0.92 -
SOLCI004421600       -            720 EOG093605A0          -            459   1.1e-66  227.5  20.9   1   5   1.5e-05     0.002   18.9   0.0   195   326     8   136     5   136 0.92 -
SOLCI004421600       -            720 EOG093605A0          -            459   1.1e-66  227.5  20.9   2   5   2.5e-25   3.3e-23   84.1   3.3    13   340    74   381    66   388 0.91 -
SOLCI004421600       -            720 EOG093605A0          -            459   1.1e-66  227.5  20.9   3   5   1.2e-16   1.7e-14   55.4   2.3    90   291   243   434   229   435 0.91 -
SOLCI004421600       -            720 EOG093605A0          -            459   1.1e-66  227.5  20.9   4   5   1.4e-24   1.9e-22   81.6   0.2   151   398   399   640   393   657 0.93 -
SOLCI004421600       -            720 EOG093605A0          -            459   1.1e-66  227.5  20.9   5   5   1.3e-08   1.8e-06   28.9   0.0    42   115   562   637   555   687 0.82 -
SOLCI007109300       -            736 EOG093605A0          -            459   2.6e-66  226.2   7.8   1   3   1.5e-17     2e-15   58.5   0.1    83   258    88   264    63   276 0.81 -
SOLCI007109300       -            736 EOG093605A0          -            459   2.6e-66  226.2   7.8   2   3   5.1e-32   6.9e-30  106.1   0.8    77   308   258   485   257   486 0.94 -
SOLCI007109300       -            736 EOG093605A0          -            459   2.6e-66  226.2   7.8   3   3   1.6e-23   2.1e-21   78.2   0.3   210   439   457   694   456   702 0.91 -
SOLCI002658000       -            667 EOG093605A0          -            459   4.7e-66  225.4   8.7   1   2   7.1e-60   9.7e-58  198.0   2.6    16   375   145   504   133   506 0.95 -
SOLCI002658000       -            667 EOG093605A0          -            459   4.7e-66  225.4   8.7   2   2   7.5e-12     1e-09   39.7   0.4    42   257   451   662   450   667 0.79 -
SOLCI000800800       -            842 EOG093605A0          -            459   2.9e-65  222.8   2.6   1   4   4.6e-11   6.2e-09   37.1   0.1    90   224    87   217    63   220 0.89 -
SOLCI000800800       -            842 EOG093605A0          -            459   2.9e-65  222.8   2.6   2   4   7.8e-27   1.1e-24   89.0   0.2    72   366   205   493   202   498 0.93 -
SOLCI000800800       -            842 EOG093605A0          -            459   2.9e-65  222.8   2.6   3   4   3.7e-19     5e-17   63.8   0.0     4   227   407   630   406   632 0.91 -
SOLCI000800800       -            842 EOG093605A0          -            459   2.9e-65  222.8   2.6   4   4   8.7e-14   1.2e-11   46.0   0.0   124   250   628   751   625   776 0.94 -
SOLCI006787700       -            602 EOG093605A0          -            459   4.3e-65  222.2   0.1   1   2   3.7e-61     5e-59  202.2   0.0    19   388   147   521   134   522 0.95 -
SOLCI006787700       -            602 EOG093605A0          -            459   4.3e-65  222.2   0.1   2   2   7.9e-08   1.1e-05   26.4   0.1    28    85   476   533   474   571 0.78 -
SOLCI006405400       -            576 EOG093605A0          -            459   5.1e-65  222.0   6.6   1   2   7.6e-18     1e-15   59.4   0.1   120   243   150   273   137   276 0.93 -
SOLCI006405400       -            576 EOG093605A0          -            459   5.1e-65  222.0   6.6   2   2   2.5e-52   3.5e-50  173.1   2.2    42   362   247   567   246   573 0.97 -
SOLCI004957900       -            922 EOG093605A0          -            459   1.1e-64  220.9   0.3   1   2   2.1e-33   2.9e-31  110.7   0.0   224   365   420   561   401   562 0.94 -
SOLCI004957900       -            922 EOG093605A0          -            459   1.1e-64  220.9   0.3   2   2   1.9e-35   2.6e-33  117.4   0.1    26   228   537   738   537   812 0.92 -
SOLCI002632800       -            605 EOG093605A0          -            459   3.2e-64  219.3   0.0   1   3   1.8e-20   2.4e-18   68.1   0.0    75   327    33   274    19   279 0.87 -
SOLCI002632800       -            605 EOG093605A0          -            459   3.2e-64  219.3   0.0   2   3   1.1e-37   1.5e-35  124.8   0.0    41   392   140   472   134   476 0.94 -
SOLCI002632800       -            605 EOG093605A0          -            459   3.2e-64  219.3   0.0   3   3   1.1e-11   1.5e-09   39.1   0.0    21   117   381   477   371   549 0.73 -
SOLCI006697300       -            543 EOG093605A0          -            459   3.8e-64  219.1   7.2   1   2   9.5e-10   1.3e-07   32.7   0.0    25   118   162   255   156   258 0.86 -
SOLCI006697300       -            543 EOG093605A0          -            459   3.8e-64  219.1   7.2   2   2   1.6e-56   2.2e-54  186.9   5.1    86   368   257   540   254   543 0.98 -
SOLCI007165500       -            811 EOG093605A0          -            459   4.3e-64  218.9  14.6   1   5    0.0037      0.51   11.0   0.0    88   158    68   134    42   137 0.62 -
SOLCI007165500       -            811 EOG093605A0          -            459   4.3e-64  218.9  14.6   2   5   8.4e-15   1.2e-12   49.4   0.3     5   224    87   302    83   304 0.91 -
SOLCI007165500       -            811 EOG093605A0          -            459   4.3e-64  218.9  14.6   3   5   6.3e-25   8.5e-23   82.8   2.7   198   448   205   456   203   465 0.94 -
SOLCI007165500       -            811 EOG093605A0          -            459   4.3e-64  218.9  14.6   4   5   2.8e-20   3.8e-18   67.4   0.0    91   291   406   603   404   611 0.94 -
SOLCI007165500       -            811 EOG093605A0          -            459   4.3e-64  218.9  14.6   5   5   4.5e-14   6.1e-12   47.0   0.0    86   222   471   604   455   676 0.59 -
SOLCI005629100       -            493 EOG093605A0          -            459   4.7e-63  215.5   3.6   1   2   2.8e-30   3.9e-28  100.4   1.4   199   393     5   195     3   200 0.96 -
SOLCI005629100       -            493 EOG093605A0          -            459   4.7e-63  215.5   3.6   2   2   3.1e-37   4.3e-35  123.3   0.0    41   356   158   469   154   491 0.94 -
SOLCI001204300       -            532 EOG093605A0          -            459   6.1e-63  215.1   0.3   1   2   1.7e-21   2.4e-19   71.4   0.3   161   316   121   280    99   283 0.90 -
SOLCI001204300       -            532 EOG093605A0          -            459   6.1e-63  215.1   0.3   2   2   8.6e-43   1.2e-40  141.7   0.0    40   269   294   524   282   532 0.94 -
SOLCI001221900       -            844 EOG093605A0          -            459   2.8e-62  212.9   0.0   1   3   2.2e-12     3e-10   41.4   0.0    27   173    34   177    20   208 0.63 -
SOLCI001221900       -            844 EOG093605A0          -            459   2.8e-62  212.9   0.0   2   3   2.8e-08   3.8e-06   27.9   0.0    70   172   216   314   198   317 0.87 -
SOLCI001221900       -            844 EOG093605A0          -            459   2.8e-62  212.9   0.0   3   3   6.2e-42   8.5e-40  138.8   0.1    66   404   316   643   311   684 0.91 -
SOLCI005415700       -            819 EOG093605A0          -            459   4.6e-62  212.2   8.1   1   3   1.1e-23   1.5e-21   78.6   0.0    46   242    37   221    34   224 0.92 -
SOLCI005415700       -            819 EOG093605A0          -            459   4.6e-62  212.2   8.1   2   3   2.2e-27     3e-25   90.8   1.4    91   441   210   556   206   559 0.94 -
SOLCI005415700       -            819 EOG093605A0          -            459   4.6e-62  212.2   8.1   3   3   6.6e-19     9e-17   62.9   0.2   104   304   495   688   491   698 0.93 -
SOLCI003928300       -            929 EOG093605A0          -            459   1.8e-61  210.3   2.1   1   5     0.012       1.6    9.3   0.0   233   360    85   209    52   222 0.80 -
SOLCI003928300       -            929 EOG093605A0          -            459   1.8e-61  210.3   2.1   2   5   1.4e-18     2e-16   61.8   0.0   198   374   218   390   213   403 0.92 -
SOLCI003928300       -            929 EOG093605A0          -            459   1.8e-61  210.3   2.1   3   5   7.8e-27   1.1e-24   89.0   0.1   221   378   412   565   392   571 0.93 -
SOLCI003928300       -            929 EOG093605A0          -            459   1.8e-61  210.3   2.1   4   5   2.4e-13   3.3e-11   44.6   0.1    52   366   589   791   574   796 0.48 -
SOLCI003928300       -            929 EOG093605A0          -            459   1.8e-61  210.3   2.1   5   5   1.5e-10     2e-08   35.4   0.0    39   191   642   791   624   853 0.72 -
SOLCI002774900       -            751 EOG093605A0          -            459   1.8e-61  210.3   3.2   1   3   7.8e-34   1.1e-31  112.1   0.1    97   439    30   370    24   374 0.93 -
SOLCI002774900       -            751 EOG093605A0          -            459   1.8e-61  210.3   3.2   2   3   3.7e-11     5e-09   37.4   0.0   175   350   312   480   289   485 0.89 -
SOLCI002774900       -            751 EOG093605A0          -            459   1.8e-61  210.3   3.2   3   3   5.3e-23   7.2e-21   76.4   0.9    50   366   393   699   385   703 0.75 -
SOLCI007336400       -            882 EOG093605A0          -            459   2.9e-61  209.6  11.8   1   3   5.9e-26   8.1e-24   86.1   1.2    86   443    97   450    60   456 0.92 -
SOLCI007336400       -            882 EOG093605A0          -            459   2.9e-61  209.6  11.8   2   3   4.9e-14   6.7e-12   46.9   0.7    88   284   301   491   293   503 0.94 -
SOLCI007336400       -            882 EOG093605A0          -            459   2.9e-61  209.6  11.8   3   3   3.3e-30   4.5e-28  100.2   0.1    44   408   461   814   454   831 0.91 -
SOLCI001888600       -           1018 EOG093605A0          -            459   3.2e-61  209.5   0.4   1   3   1.5e-32     2e-30  107.9   0.3   128   446   144   458   135   470 0.94 -
SOLCI001888600       -           1018 EOG093605A0          -            459   3.2e-61  209.5   0.4   2   3   7.8e-29   1.1e-26   95.6   0.0    50   388   474   801   461   808 0.93 -
SOLCI001888600       -           1018 EOG093605A0          -            459   3.2e-61  209.5   0.4   3   3       2.6   3.6e+02    1.6   0.0    48   121   808   880   794   884 0.65 -
SOLCI007470700       -            854 EOG093605A0          -            459   7.2e-61  208.3  12.2   1   4   9.3e-24   1.3e-21   78.9   1.9    41   278    22   251    10   263 0.86 -
SOLCI007470700       -            854 EOG093605A0          -            459   7.2e-61  208.3  12.2   2   4    0.0022       0.3   11.7   0.1   266   358   270   362   254   372 0.70 -
SOLCI007470700       -            854 EOG093605A0          -            459   7.2e-61  208.3  12.2   3   4     2e-31   2.7e-29  104.2   1.3    53   442   337   719   322   724 0.93 -
SOLCI007470700       -            854 EOG093605A0          -            459   7.2e-61  208.3  12.2   4   4   4.1e-11   5.6e-09   37.2   0.0   110   299   663   845   662   846 0.92 -
SOLCI006352600       -            419 EOG093605A0          -            459     1e-60  207.8   0.0   1   3   4.9e-11   6.7e-09   37.0   0.0    42   144     3   105     1   111 0.94 -
SOLCI006352600       -            419 EOG093605A0          -            459     1e-60  207.8   0.0   2   3   2.4e-33   3.2e-31  110.5   0.0    43   284    39   280    38   283 0.99 -
SOLCI006352600       -            419 EOG093605A0          -            459     1e-60  207.8   0.0   3   3   1.4e-21   1.9e-19   71.7   0.3   233   371   264   402   263   413 0.96 -
SOLCI003878800       -            705 EOG093605A0          -            459   1.5e-60  207.3   5.9   1   4   5.5e-11   7.4e-09   36.8   0.1   140   295    16   169     7   172 0.93 -
SOLCI003878800       -            705 EOG093605A0          -            459   1.5e-60  207.3   5.9   2   4   1.3e-18   1.8e-16   61.9   0.0    73   236   157   312   154   313 0.95 -
SOLCI003878800       -            705 EOG093605A0          -            459   1.5e-60  207.3   5.9   3   4   1.9e-37   2.5e-35  124.1   0.4    90   393   271   567   268   573 0.95 -
SOLCI003878800       -            705 EOG093605A0          -            459   1.5e-60  207.3   5.9   4   4     0.057       7.8    7.1   0.0    54   122   576   643   570   648 0.90 -
SOLCI002303500       -            577 EOG093605A0          -            459   2.6e-60  206.4   0.6   1   2   1.1e-26   1.5e-24   88.5   0.1     8   245    90   331    80   335 0.84 -
SOLCI002303500       -            577 EOG093605A0          -            459   2.6e-60  206.4   0.6   2   2   3.7e-36   5.1e-34  119.8   0.1    28   217   324   513   322   528 0.96 -
SOLCI007430400       -            797 EOG093605A0          -            459   2.6e-60  206.4   8.9   1   4   3.7e-05     0.005   17.6   0.0    67   138    36    99    11   109 0.60 -
SOLCI007430400       -            797 EOG093605A0          -            459   2.6e-60  206.4   8.9   2   4     2e-10   2.7e-08   35.0   0.1    40   145   106   208   101   210 0.95 -
SOLCI007430400       -            797 EOG093605A0          -            459   2.6e-60  206.4   8.9   3   4     8e-32   1.1e-29  105.5   3.5    89   366   187   456   185   459 0.94 -
SOLCI007430400       -            797 EOG093605A0          -            459   2.6e-60  206.4   8.9   4   4   1.8e-18   2.4e-16   61.5   0.0    59   297   429   660   423   663 0.88 -
SOLCI002562700       -            480 EOG093605A0          -            459   3.4e-60  206.1   6.7   1   2   5.6e-39   7.6e-37  129.1   1.8   216   393   160   339   134   350 0.56 -
SOLCI002562700       -            480 EOG093605A0          -            459   3.4e-60  206.1   6.7   2   2   2.1e-26   2.8e-24   87.7   0.2   122   297   278   451   276   462 0.95 -
SOLCI002052500       -            534 EOG093605A0          -            459   5.5e-60  205.4   3.6   1   3     9e-27   1.2e-24   88.8   3.0   147   373    31   245    18   254 0.93 -
SOLCI002052500       -            534 EOG093605A0          -            459   5.5e-60  205.4   3.6   2   3   4.1e-22   5.6e-20   73.5   0.0   200   401   212   410   210   426 0.93 -
SOLCI002052500       -            534 EOG093605A0          -            459   5.5e-60  205.4   3.6   3   3   8.2e-17   1.1e-14   56.0   0.0    54   231   276   445   262   499 0.60 -
SOLCI000710400       -            478 EOG093605A0          -            459   8.1e-60  204.8   7.4   1   2   1.5e-47     2e-45  157.4   3.8    92   362    97   365    87   368 0.97 -
SOLCI000710400       -            478 EOG093605A0          -            459   8.1e-60  204.8   7.4   2   2     1e-14   1.4e-12   49.1   0.1    85   172   367   454   360   464 0.85 -
SOLCI007491700       -            539 EOG093605A0          -            459   1.4e-59  204.0   0.0   1   3   2.5e-16   3.4e-14   54.4   0.0   132   357    20   232     6   235 0.86 -
SOLCI007491700       -            539 EOG093605A0          -            459   1.4e-59  204.0   0.0   2   3   6.8e-27   9.2e-25   89.3   0.0    17   313    75   361    74   362 0.93 -
SOLCI007491700       -            539 EOG093605A0          -            459   1.4e-59  204.0   0.0   3   3   8.7e-22   1.2e-19   72.4   0.4    54   312   209   457   207   514 0.56 -
SOLCI007495500       -            738 EOG093605A0          -            459   2.7e-59  203.1   3.8   1   2   1.6e-28   2.1e-26   94.6   0.2    43   390    67   402    20   405 0.90 -
SOLCI007495500       -            738 EOG093605A0          -            459   2.7e-59  203.1   3.8   2   2   1.1e-35   1.5e-33  118.2   0.5    75   426   301   644   297   672 0.89 -
SOLCI001729000       -            853 EOG093605A0          -            459   3.7e-59  202.7   7.9   1   5   1.2e-06   0.00016   22.5   0.0    24   136   119   227    59   228 0.88 -
SOLCI001729000       -            853 EOG093605A0          -            459   3.7e-59  202.7   7.9   2   5   1.1e-13   1.4e-11   45.8   0.2    24   214   119   306   101   311 0.87 -
SOLCI001729000       -            853 EOG093605A0          -            459   3.7e-59  202.7   7.9   3   5   1.1e-20   1.5e-18   68.8   0.4    50   285   180   408   178   415 0.92 -
SOLCI001729000       -            853 EOG093605A0          -            459   3.7e-59  202.7   7.9   4   5   3.6e-28   4.9e-26   93.4   0.1    89   392   418   714   412   719 0.96 -
SOLCI001729000       -            853 EOG093605A0          -            459   3.7e-59  202.7   7.9   5   5      0.44        59    4.2   0.0    41   122   710   790   707   803 0.81 -
SOLCI002675600       -            914 EOG093605A0          -            459   7.8e-59  201.6   2.1   1   3   4.4e-19     6e-17   63.5   0.0    25   286    42   295    32   300 0.95 -
SOLCI002675600       -            914 EOG093605A0          -            459   7.8e-59  201.6   2.1   2   3   1.2e-20   1.7e-18   68.6   0.3   191   444   301   554   295   556 0.93 -
SOLCI002675600       -            914 EOG093605A0          -            459   7.8e-59  201.6   2.1   3   3   1.4e-25   1.8e-23   85.0   0.2   152   452   468   764   467   768 0.86 -
SOLCI004600900       -            642 EOG093605A0          -            459   1.1e-58  201.1   8.0   1   2       1.4     2e+02    2.5   0.1    74   122   107   154    77   158 0.58 -
SOLCI004600900       -            642 EOG093605A0          -            459   1.1e-58  201.1   8.0   2   2   1.8e-60   2.4e-58  199.9   5.5    19   361   156   499   140   539 0.94 -
SOLCI001691100       -            844 EOG093605A0          -            459   1.1e-58  201.1   6.8   1   4   6.3e-24   8.6e-22   79.5   1.3    93   440    51   396    42   404 0.92 -
SOLCI001691100       -            844 EOG093605A0          -            459   1.1e-58  201.1   6.8   2   4   3.1e-06   0.00042   21.2   0.0   236   364   328   452   325   454 0.84 -
SOLCI001691100       -            844 EOG093605A0          -            459   1.1e-58  201.1   6.8   3   4   3.7e-22   5.1e-20   73.6   0.1    41   218   444   617   416   626 0.89 -
SOLCI001691100       -            844 EOG093605A0          -            459   1.1e-58  201.1   6.8   4   4   1.1e-14   1.5e-12   49.0   0.0   125   291   625   788   613   796 0.72 -
SOLCI005243300       -            654 EOG093605A0          -            459   1.2e-58  201.0   5.1   1   3   1.5e-14     2e-12   48.6   0.4   206   343    61   194    56   204 0.87 -
SOLCI005243300       -            654 EOG093605A0          -            459   1.2e-58  201.0   5.1   2   3   1.1e-40   1.5e-38  134.7   0.8    75   396   140   445   139   447 0.91 -
SOLCI005243300       -            654 EOG093605A0          -            459   1.2e-58  201.0   5.1   3   3   2.6e-10   3.6e-08   34.6   0.0   143   296   366   516   366   521 0.78 -
SOLCI005575200       -            755 EOG093605A0          -            459   1.3e-58  200.8   0.8   1   2   1.3e-24   1.8e-22   81.7   0.0    20   324    30   323    21   329 0.95 -
SOLCI005575200       -            755 EOG093605A0          -            459   1.3e-58  200.8   0.8   2   2   3.6e-35   4.9e-33  116.5   0.5    83   416   323   649   320   662 0.92 -
SOLCI004518700       -            597 EOG093605A0          -            459     2e-58  200.3   0.0   1   2   2.4e-33   3.2e-31  110.5   0.0    96   428    26   354    22   356 0.93 -
SOLCI004518700       -            597 EOG093605A0          -            459     2e-58  200.3   0.0   2   2   5.8e-29     8e-27   96.1   0.1    87   453   218   577   216   582 0.88 -
SOLCI002784600       -            727 EOG093605A0          -            459   2.4e-58  200.0   1.2   1   4   1.9e-11   2.5e-09   38.4   0.0    32   240    12   210     5   212 0.89 -
SOLCI002784600       -            727 EOG093605A0          -            459   2.4e-58  200.0   1.2   2   4   1.4e-08   1.9e-06   28.9   0.0   159   290   168   297   163   300 0.85 -
SOLCI002784600       -            727 EOG093605A0          -            459   2.4e-58  200.0   1.2   3   4   2.8e-28   3.8e-26   93.8   0.1    89   392   199   488   198   494 0.93 -
SOLCI002784600       -            727 EOG093605A0          -            459   2.4e-58  200.0   1.2   4   4   5.7e-18   7.7e-16   59.8   0.0    57   255   433   625   430   636 0.91 -
SOLCI002358400       -            745 EOG093605A0          -            459   2.6e-58  199.8  20.2   1   4   1.1e-17   1.6e-15   58.8   4.5   122   337    40   244    20   252 0.90 -
SOLCI002358400       -            745 EOG093605A0          -            459   2.6e-58  199.8  20.2   2   4   1.9e-13   2.6e-11   44.9   1.3    89   262   174   339   172   340 0.95 -
SOLCI002358400       -            745 EOG093605A0          -            459   2.6e-58  199.8  20.2   3   4   6.4e-24   8.8e-22   79.4   0.9   234   441   280   483   261   489 0.89 -
SOLCI002358400       -            745 EOG093605A0          -            459   2.6e-58  199.8  20.2   4   4   4.9e-15   6.7e-13   50.2   0.0   128   296   442   607   440   647 0.58 -
SOLCI005158000       -            837 EOG093605A0          -            459     5e-58  198.9  10.6   1   3   1.2e-05    0.0017   19.2   0.0   299   351    94   146    80   153 0.89 -
SOLCI005158000       -            837 EOG093605A0          -            459     5e-58  198.9  10.6   2   3   1.4e-39     2e-37  131.0   4.8    48   374   158   469   151   472 0.96 -
SOLCI005158000       -            837 EOG093605A0          -            459     5e-58  198.9  10.6   3   3     3e-20   4.1e-18   67.3   0.7    20   228   430   632   423   712 0.80 -
SOLCI002951600       -            850 EOG093605A0          -            459   7.3e-58  198.4  10.8   1   4   2.2e-11     3e-09   38.1   0.1    90   259    17   187     8   206 0.83 -
SOLCI002951600       -            850 EOG093605A0          -            459   7.3e-58  198.4  10.8   2   4   2.6e-26   3.5e-24   87.3   2.0    50   367   190   494   181   519 0.90 -
SOLCI002951600       -            850 EOG093605A0          -            459   7.3e-58  198.4  10.8   3   4   3.5e-10   4.8e-08   34.1   0.1   109   226   516   629   493   629 0.90 -
SOLCI002951600       -            850 EOG093605A0          -            459   7.3e-58  198.4  10.8   4   4   4.7e-16   6.4e-14   53.5   0.1   269   398   602   728   601   750 0.89 -
SOLCI000383600       -            739 EOG093605A0          -            459   1.2e-57  197.6   1.1   1   5       7.1   9.7e+02    0.2   0.0   202   239   147   184    71   193 0.48 -
SOLCI000383600       -            739 EOG093605A0          -            459   1.2e-57  197.6   1.1   2   5   1.7e-10   2.3e-08   35.2   0.1   192   292   220   320   196   323 0.70 -
SOLCI000383600       -            739 EOG093605A0          -            459   1.2e-57  197.6   1.1   3   5     5e-37   6.8e-35  122.6   0.3   192   363   369   543   365   545 0.96 -
SOLCI000383600       -            739 EOG093605A0          -            459   1.2e-57  197.6   1.1   4   5   6.9e-09   9.4e-07   29.9   0.0   256   325   542   611   540   618 0.74 -
SOLCI000383600       -            739 EOG093605A0          -            459   1.2e-57  197.6   1.1   5   5      0.63        86    3.6   0.0   162   196   640   674   627   700 0.52 -
SOLCI004536100       -            550 EOG093605A0          -            459   1.7e-57  197.2   0.9   1   2     2e-46   2.7e-44  153.7   0.1    74   334   156   416   125   417 0.89 -
SOLCI004536100       -            550 EOG093605A0          -            459   1.7e-57  197.2   0.9   2   2   1.1e-13   1.5e-11   45.7   0.1    43   131   405   494   400   514 0.88 -
SOLCI003864000       -            857 EOG093605A0          -            459     2e-57  196.9   8.4   1   2   3.2e-33   4.3e-31  110.1   2.0   126   368   228   472   126   476 0.87 -
SOLCI003864000       -            857 EOG093605A0          -            459     2e-57  196.9   8.4   2   2   6.2e-27   8.4e-25   89.4   0.6    38   195   536   698   507   779 0.80 -
SOLCI002282800       -            559 EOG093605A0          -            459   3.7e-57  196.1   7.6   1   3   6.8e-14   9.3e-12   46.4   0.1    97   223    55   177    10   180 0.86 -
SOLCI002282800       -            559 EOG093605A0          -            459   3.7e-57  196.1   7.6   2   3     2e-24   2.7e-22   81.1   0.2   181   375    69   251    52   256 0.90 -
SOLCI002282800       -            559 EOG093605A0          -            459   3.7e-57  196.1   7.6   3   3   1.7e-26   2.3e-24   87.9   0.4    54   319   179   435   176   483 0.77 -
SOLCI002576300       -            608 EOG093605A0          -            459   3.9e-57  196.0   0.0   1   3   1.4e-15   1.9e-13   51.9   0.0   147   340    52   238    35   242 0.89 -
SOLCI002576300       -            608 EOG093605A0          -            459   3.9e-57  196.0   0.0   2   3   3.9e-31   5.3e-29  103.2   0.0    43   395   155   496   143   500 0.95 -
SOLCI002576300       -            608 EOG093605A0          -            459   3.9e-57  196.0   0.0   3   3   4.6e-16   6.3e-14   53.5   0.0    44   275   358   586   355   593 0.85 -
SOLCI003386000       -            719 EOG093605A0          -            459   4.5e-57  195.8   1.3   1   3   9.9e-07   0.00013   22.8   0.1    60   202    13   154     6   171 0.83 -
SOLCI003386000       -            719 EOG093605A0          -            459   4.5e-57  195.8   1.3   2   3   3.5e-26   4.8e-24   86.9   0.0    90   374   147   420   145   421 0.93 -
SOLCI003386000       -            719 EOG093605A0          -            459   4.5e-57  195.8   1.3   3   3   2.6e-30   3.5e-28  100.5   0.1    87   396   276   578   275   586 0.94 -
SOLCI007384300       -            560 EOG093605A0          -            459   4.9e-57  195.6   2.7   1   3   1.2e-31   1.7e-29  104.9   0.4    38   342    24   324    13   327 0.93 -
SOLCI007384300       -            560 EOG093605A0          -            459   4.9e-57  195.6   2.7   2   3   2.6e-14   3.5e-12   47.8   0.0   112   220   269   377   268   380 0.96 -
SOLCI007384300       -            560 EOG093605A0          -            459   4.9e-57  195.6   2.7   3   3   2.5e-17   3.5e-15   57.7   0.1   262   418   349   502   344   519 0.90 -
SOLCI002643900       -            467 EOG093605A0          -            459   5.3e-57  195.5   0.4   1   2   6.2e-14   8.4e-12   46.5   0.0   102   258    64   226    58   228 0.90 -
SOLCI002643900       -            467 EOG093605A0          -            459   5.3e-57  195.5   0.4   2   2     2e-44   2.7e-42  147.0   0.4    85   306   229   450   226   459 0.97 -
SOLCI005889000       -            891 EOG093605A0          -            459   6.9e-57  195.2  14.1   1   5   2.2e-28     3e-26   94.1   0.1    88   363    80   346    59   354 0.93 -
SOLCI005889000       -            891 EOG093605A0          -            459   6.9e-57  195.2  14.1   2   5   8.3e-23   1.1e-20   75.8   2.1    76   337   274   521   272   526 0.94 -
SOLCI005889000       -            891 EOG093605A0          -            459   6.9e-57  195.2  14.1   3   5   4.3e-09   5.8e-07   30.6   0.3   303   374   557   624   540   627 0.91 -
SOLCI005889000       -            891 EOG093605A0          -            459   6.9e-57  195.2  14.1   4   5   5.3e-08   7.3e-06   27.0   0.0    42   116   607   682   604   685 0.94 -
SOLCI005889000       -            891 EOG093605A0          -            459   6.9e-57  195.2  14.1   5   5      0.62        85    3.7   0.0    46    85   679   718   677   737 0.87 -
SOLCI005451900       -            786 EOG093605A0          -            459   9.6e-57  194.7  10.1   1   3     1e-14   1.4e-12   49.1   0.4    45   262    38   244    29   245 0.90 -
SOLCI005451900       -            786 EOG093605A0          -            459   9.6e-57  194.7  10.1   2   3   3.1e-21   4.2e-19   70.6   0.6    57   323   112   370   111   374 0.93 -
SOLCI005451900       -            786 EOG093605A0          -            459   9.6e-57  194.7  10.1   3   3   2.1e-29   2.9e-27   97.5   0.2    69   368   361   650   361   657 0.91 -
SOLCI001246800       -           1038 EOG093605A0          -            459   2.3e-56  193.4   0.2   1   3   2.6e-17   3.6e-15   57.6   0.0    54   284    92   315    87   324 0.92 -
SOLCI001246800       -           1038 EOG093605A0          -            459   2.3e-56  193.4   0.2   2   3   6.8e-15   9.3e-13   49.7   0.0    91   315   328   544   324   549 0.91 -
SOLCI001246800       -           1038 EOG093605A0          -            459   2.3e-56  193.4   0.2   3   3   3.2e-29   4.4e-27   96.9   0.0    47   398   490   831   489   853 0.94 -
SOLCI000751400       -            871 EOG093605A0          -            459   3.2e-56  192.9  12.1   1   3   3.6e-20   4.9e-18   67.1   3.3   195   444    61   311    52   316 0.93 -
SOLCI000751400       -            871 EOG093605A0          -            459   3.2e-56  192.9  12.1   2   3   2.4e-13   3.3e-11   44.6   0.1    45   185   324   457   313   459 0.89 -
SOLCI000751400       -            871 EOG093605A0          -            459   3.2e-56  192.9  12.1   3   3   3.9e-28   5.3e-26   93.4   0.4    57   291   434   662   416   729 0.92 -
SOLCI003674400       -            758 EOG093605A0          -            459   6.5e-56  191.9   4.8   1   3   2.1e-13   2.9e-11   44.8   0.0    31   261     9   223     3   224 0.89 -
SOLCI003674400       -            758 EOG093605A0          -            459   6.5e-56  191.9   4.8   2   3   5.6e-23   7.6e-21   76.3   0.9   159   330   191   355   189   357 0.93 -
SOLCI003674400       -            758 EOG093605A0          -            459   6.5e-56  191.9   4.8   3   3   1.9e-25   2.7e-23   84.4   0.1   194   406   355   559   350   600 0.91 -
SOLCI000835400       -            680 EOG093605A0          -            459     2e-55  190.4   0.1   1   2   2.5e-24   3.4e-22   80.8   0.1    18   343    24   341    12   344 0.91 -
SOLCI000835400       -            680 EOG093605A0          -            459     2e-55  190.4   0.1   2   2   4.9e-35   6.7e-33  116.1   0.0    83   398   291   601   289   619 0.94 -
SOLCI002364300       -            528 EOG093605A0          -            459     2e-55  190.3   9.8   1   2   5.4e-35   7.3e-33  116.0   3.2    87   398    17   321     9   322 0.94 -
SOLCI002364300       -            528 EOG093605A0          -            459     2e-55  190.3   9.8   2   2   4.2e-26   5.7e-24   86.6   0.5    40   222   141   320   135   386 0.93 -
SOLCI006277600       -            556 EOG093605A0          -            459   2.4e-55  190.1   7.7   1   3      0.76     1e+02    3.4   0.0    89   126   116   155    51   200 0.61 -
SOLCI006277600       -            556 EOG093605A0          -            459   2.4e-55  190.1   7.7   2   3   1.2e-05    0.0016   19.3   0.1   267   337   174   244    87   245 0.74 -
SOLCI006277600       -            556 EOG093605A0          -            459   2.4e-55  190.1   7.7   3   3   7.6e-55     1e-52  181.4   3.2    22   360   209   547   185   551 0.98 -
SOLCI003478900       -            616 EOG093605A0          -            459   2.6e-55  190.0   6.8   1   3   1.4e-16     2e-14   55.2   0.2   148   364    22   226     4   227 0.87 -
SOLCI003478900       -            616 EOG093605A0          -            459   2.6e-55  190.0   6.8   2   3   1.3e-22   1.7e-20   75.2   0.1   123   367    63   291    62   295 0.92 -
SOLCI003478900       -            616 EOG093605A0          -            459   2.6e-55  190.0   6.8   3   3   1.1e-23   1.5e-21   78.7   0.2    23   238   293   503   288   535 0.91 -
SOLCI002661400       -            530 EOG093605A0          -            459   7.1e-55  188.5   2.6   1   3      0.02       2.7    8.6   0.0   127   188    13    74     1    82 0.89 -
SOLCI002661400       -            530 EOG093605A0          -            459   7.1e-55  188.5   2.6   2   3   8.8e-35   1.2e-32  115.2   0.8    95   364    82   347    74   349 0.97 -
SOLCI002661400       -            530 EOG093605A0          -            459   7.1e-55  188.5   2.6   3   3   1.9e-24   2.7e-22   81.1   0.0    24   256   252   479   247   509 0.88 -
SOLCI001040500       -            727 EOG093605A0          -            459   1.2e-54  187.8   4.3   1   4   9.3e-09   1.3e-06   29.5   0.1   119   255    14   142     3   143 0.92 -
SOLCI001040500       -            727 EOG093605A0          -            459   1.2e-54  187.8   4.3   2   4   1.4e-16   1.9e-14   55.3   0.0    89   257   116   276   114   278 0.95 -
SOLCI001040500       -            727 EOG093605A0          -            459   1.2e-54  187.8   4.3   3   4   3.8e-28   5.1e-26   93.4   0.2    53   362   216   509   208   512 0.94 -
SOLCI001040500       -            727 EOG093605A0          -            459   1.2e-54  187.8   4.3   4   4   7.1e-10   9.6e-08   33.1   0.0    88   224   511   646   506   686 0.86 -
SOLCI006836000       -            638 EOG093605A0          -            459   2.1e-54  187.0   4.3   1   3   2.3e-30   3.1e-28  100.7   0.7    57   358    25   315     1   324 0.89 -
SOLCI006836000       -            638 EOG093605A0          -            459   2.1e-54  187.0   4.3   2   3   7.9e-26   1.1e-23   85.7   0.1   166   407   335   565   332   588 0.92 -
SOLCI006836000       -            638 EOG093605A0          -            459   2.1e-54  187.0   4.3   3   3       7.1   9.7e+02    0.2   0.0   303   332   597   626   582   630 0.80 -
SOLCI001595800       -           1086 EOG093605A0          -            459   8.5e-54  185.0   6.2   1   4   7.2e-12   9.8e-10   39.7   0.0    42   168   115   239    93   244 0.88 -
SOLCI001595800       -           1086 EOG093605A0          -            459   8.5e-54  185.0   6.2   2   4   3.8e-10   5.1e-08   34.0   0.1    65   291   244   469   232   472 0.72 -
SOLCI001595800       -           1086 EOG093605A0          -            459   8.5e-54  185.0   6.2   3   4   1.7e-31   2.3e-29  104.4   1.9    46   442   433   824   424   827 0.91 -
SOLCI001595800       -           1086 EOG093605A0          -            459   8.5e-54  185.0   6.2   4   4     1e-09   1.4e-07   32.6   0.0    89   249   778   937   776   960 0.50 -
SOLCI004841700       -            661 EOG093605A0          -            459   8.6e-54  185.0   0.0   1   4     5e-06   0.00069   20.4   0.0    93   187    49   138    37   141 0.76 -
SOLCI004841700       -            661 EOG093605A0          -            459   8.6e-54  185.0   0.0   2   4   7.8e-14   1.1e-11   46.2   0.0   269   422   112   266   108   271 0.79 -
SOLCI004841700       -            661 EOG093605A0          -            459   8.6e-54  185.0   0.0   3   4   5.1e-13     7e-11   43.5   0.0   268   377   319   420   317   432 0.94 -
SOLCI004841700       -            661 EOG093605A0          -            459   8.6e-54  185.0   0.0   4   4   7.9e-23   1.1e-20   75.8   0.0    89   309   377   591   375   650 0.87 -
SOLCI003063200       -            529 EOG093605A0          -            459   1.1e-53  184.7   1.5   1   3   6.8e-28   9.2e-26   92.6   0.1   194   393   142   340   135   344 0.95 -
SOLCI003063200       -            529 EOG093605A0          -            459   1.1e-53  184.7   1.5   2   3   4.3e-16   5.9e-14   53.6   0.2    76   187   303   414   301   417 0.97 -
SOLCI003063200       -            529 EOG093605A0          -            459   1.1e-53  184.7   1.5   3   3   1.2e-15   1.7e-13   52.1   0.0    86   188   419   521   415   528 0.89 -
SOLCI001725400       -            484 EOG093605A0          -            459   1.4e-53  184.3   6.3   1   3   2.3e-05    0.0031   18.3   0.0   207   288    74   155    67   160 0.93 -
SOLCI001725400       -            484 EOG093605A0          -            459   1.4e-53  184.3   6.3   2   3   6.8e-50   9.3e-48  165.1   5.4     3   292   147   439   146   441 0.96 -
SOLCI001725400       -            484 EOG093605A0          -            459   1.4e-53  184.3   6.3   3   3    0.0069      0.94   10.1   0.0   213   278   395   460   394   469 0.81 -
SOLCI001462000       -            731 EOG093605A0          -            459   1.7e-53  184.0   1.2   1   3   6.4e-12   8.7e-10   39.9   0.1   122   256    87   217    64   217 0.92 -
SOLCI001462000       -            731 EOG093605A0          -            459   1.7e-53  184.0   1.2   2   3   5.7e-33   7.8e-31  109.3   0.0   159   445   190   473   182   477 0.91 -
SOLCI001462000       -            731 EOG093605A0          -            459   1.7e-53  184.0   1.2   3   3   9.2e-15   1.3e-12   49.2   0.1    82   232   387   530   363   595 0.76 -
SOLCI007044800       -           1137 EOG093605A0          -            459   1.8e-53  183.9   6.4   1   2   3.7e-28   5.1e-26   93.4   0.5   170   393   457   679   454   681 0.91 -
SOLCI007044800       -           1137 EOG093605A0          -            459   1.8e-53  183.9   6.4   2   2     2e-18   2.8e-16   61.3   0.4    57   168   763   874   759   886 0.94 -
SOLCI001299000       -            544 EOG093605A0          -            459     2e-53  183.7   6.7   1   2     1e-35   1.4e-33  118.3   0.6    83   359   142   417   109   423 0.90 -
SOLCI001299000       -            544 EOG093605A0          -            459     2e-53  183.7   6.7   2   2   3.8e-23   5.2e-21   76.9   0.8    42   268   310   536   309   539 0.98 -
SOLCI001094700       -            405 EOG093605A0          -            459   3.8e-53  182.8   0.2   1   2   1.4e-44   1.9e-42  147.5   0.4    15   291    17   291    11   299 0.94 -
SOLCI001094700       -            405 EOG093605A0          -            459   3.8e-53  182.8   0.2   2   2   5.2e-10   7.1e-08   33.6   0.0    56   128   301   373   278   392 0.83 -
SOLCI007024500       -            574 EOG093605A0          -            459   3.9e-53  182.8   4.5   1   2   4.8e-34   6.5e-32  112.8   0.9   162   377   180   395   161   395 0.92 -
SOLCI007024500       -            574 EOG093605A0          -            459   3.9e-53  182.8   4.5   2   2   5.1e-24     7e-22   79.8   0.1   168   360   361   553   358   565 0.80 -
SOLCI007129300       -            488 EOG093605A0          -            459   6.7e-53  182.0   0.0   1   3      0.84   1.2e+02    3.2   0.0   225   287    94   165    27   169 0.71 -
SOLCI007129300       -            488 EOG093605A0          -            459   6.7e-53  182.0   0.0   2   3   1.6e-25   2.2e-23   84.7   0.0   196   332   144   281   135   286 0.78 -
SOLCI007129300       -            488 EOG093605A0          -            459   6.7e-53  182.0   0.0   3   3   1.3e-28   1.7e-26   94.9   0.0   160   335   284   459   280   464 0.97 -
SOLCI001442000       -            759 EOG093605A0          -            459   6.8e-53  182.0   0.6   1   3   4.8e-10   6.6e-08   33.7   0.0   136   316    25   197    15   200 0.87 -
SOLCI001442000       -            759 EOG093605A0          -            459   6.8e-53  182.0   0.6   2   3   1.9e-26   2.7e-24   87.7   0.0    26   326   156   448   152   453 0.67 -
SOLCI001442000       -            759 EOG093605A0          -            459   6.8e-53  182.0   0.6   3   3   2.1e-22   2.8e-20   74.5   0.0    58   318   320   574   316   625 0.88 -
SOLCI000650600       -            493 EOG093605A0          -            459     7e-53  181.9   5.2   1   2    0.0013      0.18   12.5   0.0   126   186   166   226    87   233 0.58 -
SOLCI000650600       -            493 EOG093605A0          -            459     7e-53  181.9   5.2   2   2   2.7e-51   3.7e-49  169.7   3.2    78   327   234   484   228   490 0.96 -
SOLCI003725300       -            685 EOG093605A0          -            459   7.7e-53  181.8   1.5   1   3   2.5e-19   3.4e-17   64.3   0.0    82   324    32   266     4   269 0.82 -
SOLCI003725300       -            685 EOG093605A0          -            459   7.7e-53  181.8   1.5   2   3   5.4e-11   7.4e-09   36.8   0.1    87   226   270   405   266   407 0.94 -
SOLCI003725300       -            685 EOG093605A0          -            459   7.7e-53  181.8   1.5   3   3   9.4e-24   1.3e-21   78.9   0.2    90   291   405   603   401   608 0.94 -
SOLCI004506500       -            843 EOG093605A0          -            459   1.1e-52  181.3   1.9   1   3   9.8e-10   1.3e-07   32.7   0.0   195   337    80   224    72   246 0.86 -
SOLCI004506500       -            843 EOG093605A0          -            459   1.1e-52  181.3   1.9   2   3     6e-18   8.1e-16   59.8   0.0   181   351   208   374   201   387 0.82 -
SOLCI004506500       -            843 EOG093605A0          -            459   1.1e-52  181.3   1.9   3   3   1.7e-25   2.3e-23   84.6   0.7    55   367   400   706   399   709 0.91 -
SOLCI006452300       -            624 EOG093605A0          -            459   1.7e-52  180.7   0.2   1   2   1.1e-19   1.5e-17   65.5   0.0   267   424    54   204    18   206 0.86 -
SOLCI006452300       -            624 EOG093605A0          -            459   1.7e-52  180.7   0.2   2   2   9.6e-37   1.3e-34  121.7   0.1    54   411   176   517   174   542 0.87 -
SOLCI005700900       -            705 EOG093605A0          -            459   1.9e-52  180.6   5.9   1   3   4.6e-23   6.2e-21   76.6   1.9    62   359    54   340    28   342 0.93 -
SOLCI005700900       -            705 EOG093605A0          -            459   1.9e-52  180.6   5.9   2   3   1.4e-09   1.9e-07   32.2   0.0    88   191   279   382   274   383 0.96 -
SOLCI005700900       -            705 EOG093605A0          -            459   1.9e-52  180.6   5.9   3   3   8.9e-27   1.2e-24   88.9   0.0    42   367   338   652   336   657 0.93 -
SOLCI002862400       -            700 EOG093605A0          -            459     2e-52  180.4   4.8   1   3   0.00089      0.12   13.0   0.1   139   256    72   150    41   153 0.59 -
SOLCI002862400       -            700 EOG093605A0          -            459     2e-52  180.4   4.8   2   3   1.1e-26   1.5e-24   88.6   1.8   103   373    71   325    64   338 0.93 -
SOLCI002862400       -            700 EOG093605A0          -            459     2e-52  180.4   4.8   3   3   9.6e-21   1.3e-18   69.0   0.0   265   435   388   560   354   563 0.64 -
SOLCI006295600       -            654 EOG093605A0          -            459   2.3e-52  180.3   7.3   1   3     8e-08   1.1e-05   26.4   0.1   199   332   170   303   136   310 0.71 -
SOLCI006295600       -            654 EOG093605A0          -            459   2.3e-52  180.3   7.3   2   3   5.9e-24     8e-22   79.6   0.3   195   342   310   457   305   459 0.98 -
SOLCI006295600       -            654 EOG093605A0          -            459   2.3e-52  180.3   7.3   3   3   2.6e-28   3.5e-26   93.9   0.4   214   395   434   615   434   630 0.97 -
SOLCI005911000       -            652 EOG093605A0          -            459   2.6e-52  180.1   0.7   1   2     2e-19   2.7e-17   64.6   0.2   206   395   112   304    99   312 0.80 -
SOLCI005911000       -            652 EOG093605A0          -            459   2.6e-52  180.1   0.7   2   2   3.9e-34   5.3e-32  113.1   0.0    21   225   317   525   305   565 0.85 -
SOLCI000296400       -            540 EOG093605A0          -            459   3.3e-52  179.7   0.4   1   1   3.2e-54   4.4e-52  179.3   0.4    25   383   132   491   110   507 0.92 -
SOLCI002281400       -            691 EOG093605A0          -            459   4.8e-52  179.2   0.6   1   2   7.3e-18   9.9e-16   59.5   0.0   178   364    53   227     9   231 0.86 -
SOLCI002281400       -            691 EOG093605A0          -            459   4.8e-52  179.2   0.6   2   2   4.8e-35   6.6e-33  116.1   1.3    92   408   231   532   227   573 0.90 -
SOLCI005889400       -            673 EOG093605A0          -            459   4.8e-52  179.2   1.1   1   2   6.8e-11   9.3e-09   36.5   0.0    52   149    29   118    21   121 0.76 -
SOLCI005889400       -            673 EOG093605A0          -            459   4.8e-52  179.2   1.1   2   2   1.8e-34   2.5e-32  114.2   0.1    19   394   186   534   182   542 0.92 -
SOLCI000010500       -            742 EOG093605A0          -            459   6.4e-52  178.8   1.3   1   4      0.47        64    4.1   0.0    81   322   174   205   152   218 0.53 -
SOLCI000010500       -            742 EOG093605A0          -            459   6.4e-52  178.8   1.3   2   4     1e-14   1.4e-12   49.1   0.0    53   149   223   319   215   324 0.93 -
SOLCI000010500       -            742 EOG093605A0          -            459   6.4e-52  178.8   1.3   3   4   3.5e-06   0.00047   21.0   0.1    22   134   352   466   342   468 0.88 -
SOLCI000010500       -            742 EOG093605A0          -            459   6.4e-52  178.8   1.3   4   4   4.9e-33   6.6e-31  109.5   0.1    23   273   425   682   425   687 0.95 -
SOLCI007091600       -            804 EOG093605A0          -            459   1.9e-51  177.2   2.2   1   3   2.2e-19   3.1e-17   64.5   0.0    73   285    76   284    25   291 0.93 -
SOLCI007091600       -            804 EOG093605A0          -            459   1.9e-51  177.2   2.2   2   3   6.6e-30     9e-28   99.2   0.5    45   377   219   540   219   553 0.92 -
SOLCI007091600       -            804 EOG093605A0          -            459   1.9e-51  177.2   2.2   3   3   1.4e-08   1.9e-06   28.9   0.0   120   240   497   611   489   631 0.76 -
SOLCI004925700       -            213 EOG093605A0          -            459   4.1e-51  176.1   2.9   1   1   3.6e-53     5e-51  175.8   2.9   106   314     2   211     1   212 0.90 -
SOLCI002302700       -            744 EOG093605A0          -            459   4.4e-51  176.0   1.0   1   3   9.6e-20   1.3e-17   65.7   0.0   122   362    97   331    72   335 0.90 -
SOLCI002302700       -            744 EOG093605A0          -            459   4.4e-51  176.0   1.0   2   3   1.3e-26   1.8e-24   88.3   0.6   116   396   264   534   260   537 0.92 -
SOLCI002302700       -            744 EOG093605A0          -            459   4.4e-51  176.0   1.0   3   3   1.1e-10   1.5e-08   35.8   0.0    93   263   440   607   439   640 0.71 -
SOLCI004567900       -            976 EOG093605A0          -            459   6.9e-51  175.4   1.7   1   3   2.3e-26   3.2e-24   87.5   0.0   132   329   109   308    96   314 0.93 -
SOLCI004567900       -            976 EOG093605A0          -            459   6.9e-51  175.4   1.7   2   3   4.1e-21   5.5e-19   70.2   0.7    19   186   315   489   305   491 0.85 -
SOLCI004567900       -            976 EOG093605A0          -            459   6.9e-51  175.4   1.7   3   3   4.8e-05    0.0066   17.2   0.0    66   275   474   543   462   558 0.57 -
SOLCI004724300       -            691 EOG093605A0          -            459   1.5e-50  174.2   2.1   1   1   2.1e-52   2.9e-50  173.3   2.1    26   370   294   636   277   651 0.96 -
SOLCI000003400       -            652 EOG093605A0          -            459   2.4e-50  173.6   0.1   1   3   2.7e-09   3.7e-07   31.2   0.0   223   390    74   243    52   244 0.89 -
SOLCI000003400       -            652 EOG093605A0          -            459   2.4e-50  173.6   0.1   2   3   2.3e-17   3.2e-15   57.8   0.0    20   287   151   415   135   416 0.86 -
SOLCI000003400       -            652 EOG093605A0          -            459   2.4e-50  173.6   0.1   3   3   2.2e-29     3e-27   97.4   0.1     5   184   375   557   374   561 0.91 -
SOLCI007500900       -            577 EOG093605A0          -            459   5.4e-50  172.4   2.7   1   3   9.7e-22   1.3e-19   72.3   0.7   137   427    12   294     6   296 0.77 -
SOLCI007500900       -            577 EOG093605A0          -            459   5.4e-50  172.4   2.7   2   3   3.3e-17   4.5e-15   57.3   0.2   129   287   237   387   236   394 0.65 -
SOLCI007500900       -            577 EOG093605A0          -            459   5.4e-50  172.4   2.7   3   3   3.3e-17   4.5e-15   57.3   0.0    88   261   394   563   390   566 0.92 -
SOLCI002236200       -            721 EOG093605A0          -            459   6.3e-50  172.2   0.4   1   2   7.9e-20   1.1e-17   66.0   0.2   134   441    22   331    13   334 0.89 -
SOLCI002236200       -            721 EOG093605A0          -            459   6.3e-50  172.2   0.4   2   2   4.1e-34   5.6e-32  113.0   0.0    89   409   286   596   285   612 0.94 -
SOLCI005151200       -            711 EOG093605A0          -            459   9.3e-50  171.7   0.0   1   2   4.7e-33   6.4e-31  109.6   0.0     9   278   146   412   138   417 0.90 -
SOLCI005151200       -            711 EOG093605A0          -            459   9.3e-50  171.7   0.0   2   2   1.2e-20   1.6e-18   68.7   0.0    42   220   352   533   352   557 0.91 -
SOLCI004603700       -            512 EOG093605A0          -            459   9.6e-50  171.6   8.0   1   2   2.8e-12   3.8e-10   41.1   0.4   160   268   128   237    88   245 0.91 -
SOLCI004603700       -            512 EOG093605A0          -            459   9.6e-50  171.6   8.0   2   2     3e-40   4.1e-38  133.3   2.2   110   343   256   489   237   503 0.95 -
SOLCI004428300       -            605 EOG093605A0          -            459   2.8e-49  170.1   0.9   1   3   1.7e-10   2.3e-08   35.2   0.0    84   233    65   207    15   212 0.82 -
SOLCI004428300       -            605 EOG093605A0          -            459   2.8e-49  170.1   0.9   2   3   3.9e-18   5.3e-16   60.4   0.1   120   375    66   311    59   313 0.79 -
SOLCI004428300       -            605 EOG093605A0          -            459   2.8e-49  170.1   0.9   3   3   1.6e-26   2.2e-24   88.0   0.1     2   223   254   471   253   543 0.91 -
SOLCI003074500       -            721 EOG093605A0          -            459     3e-49  170.0   0.1   1   3   1.3e-17   1.8e-15   58.6   0.3    59   258    48   230    40   232 0.90 -
SOLCI003074500       -            721 EOG093605A0          -            459     3e-49  170.0   0.1   2   3   1.4e-19   1.9e-17   65.1   0.0   159   376   232   438   230   442 0.91 -
SOLCI003074500       -            721 EOG093605A0          -            459     3e-49  170.0   0.1   3   3   8.7e-18   1.2e-15   59.2   0.0    91   291   398   595   388   603 0.94 -
SOLCI003620000       -            743 EOG093605A0          -            459   3.1e-49  169.9   0.0   1   3   0.00011     0.015   16.1   0.1   128   224     8   100     3   114 0.61 -
SOLCI003620000       -            743 EOG093605A0          -            459   3.1e-49  169.9   0.0   2   3   1.9e-29   2.6e-27   97.7   0.0    53   377    69   378    68   380 0.95 -
SOLCI003620000       -            743 EOG093605A0          -            459   3.1e-49  169.9   0.0   3   3     3e-16   4.1e-14   54.1   0.0   102   297   418   606   406   610 0.90 -
SOLCI003293500       -            500 EOG093605A0          -            459   3.4e-49  169.8   1.5   1   4   3.1e-08   4.3e-06   27.7   0.0    24   140   110   226   107   232 0.74 -
SOLCI003293500       -            500 EOG093605A0          -            459   3.4e-49  169.8   1.5   2   4   3.4e-21   4.6e-19   70.5   0.0   287   370   230   313   222   315 0.94 -
SOLCI003293500       -            500 EOG093605A0          -            459   3.4e-49  169.8   1.5   3   4     9e-15   1.2e-12   49.3   0.0    69   161   292   384   291   390 0.94 -
SOLCI003293500       -            500 EOG093605A0          -            459   3.4e-49  169.8   1.5   4   4   1.5e-12     2e-10   42.0   0.0    36   130   364   458   361   482 0.87 -
SOLCI002033500       -            704 EOG093605A0          -            459   4.1e-49  169.5   0.5   1   2   1.4e-19     2e-17   65.1   0.0   239   424    26   199    15   201 0.87 -
SOLCI002033500       -            704 EOG093605A0          -            459   4.1e-49  169.5   0.5   2   2   2.7e-27   3.7e-25   90.6   0.4    24   319   238   519   235   568 0.86 -
SOLCI000542500       -            886 EOG093605A0          -            459   4.5e-49  169.4   8.7   1   5   7.1e-11   9.6e-09   36.4   0.3    32   226    88   283    78   285 0.87 -
SOLCI000542500       -            886 EOG093605A0          -            459   4.5e-49  169.4   8.7   2   5   8.7e-16   1.2e-13   52.6   0.0   106   376   268   530   266   531 0.82 -
SOLCI000542500       -            886 EOG093605A0          -            459   4.5e-49  169.4   8.7   3   5   4.8e-08   6.6e-06   27.1   0.0   251   366   479   590   444   592 0.85 -
SOLCI000542500       -            886 EOG093605A0          -            459   4.5e-49  169.4   8.7   4   5   3.5e-15   4.8e-13   50.6   0.2    53   291   557   788   543   788 0.55 -
SOLCI000542500       -            886 EOG093605A0          -            459   4.5e-49  169.4   8.7   5   5     2e-11   2.7e-09   38.3   0.1    22   191   693   859   679   874 0.77 -
SOLCI001388900       -            521 EOG093605A0          -            459   5.3e-49  169.2   9.4   1   4   0.00088      0.12   13.0   0.0   257   365    74   181    65   183 0.85 -
SOLCI001388900       -            521 EOG093605A0          -            459   5.3e-49  169.2   9.4   2   4   2.3e-14   3.1e-12   48.0   0.1    18   145   149   275   134   284 0.89 -
SOLCI001388900       -            521 EOG093605A0          -            459   5.3e-49  169.2   9.4   3   4   3.9e-24   5.3e-22   80.2   0.1    93   327   189   422   187   432 0.94 -
SOLCI001388900       -            521 EOG093605A0          -            459   5.3e-49  169.2   9.4   4   4   1.7e-16   2.3e-14   55.0   0.7    73   297   273   496   270   511 0.90 -
SOLCI001219600       -            584 EOG093605A0          -            459   7.4e-49  168.7   0.8   1   2   4.1e-24   5.6e-22   80.1   0.8   151   393   148   387   139   388 0.94 -
SOLCI001219600       -            584 EOG093605A0          -            459   7.4e-49  168.7   0.8   2   2   1.3e-28   1.7e-26   94.9   0.0    57   275   366   583   365   584 0.98 -
SOLCI002661500       -            536 EOG093605A0          -            459     1e-48  168.2   0.1   1   2   1.6e-31   2.1e-29  104.5   0.5   149   456    12   322     5   324 0.89 -
SOLCI002661500       -            536 EOG093605A0          -            459     1e-48  168.2   0.1   2   2   7.1e-21   9.7e-19   69.4   0.0    91   367   258   528   245   532 0.90 -
SOLCI005287700       -            761 EOG093605A0          -            459   1.3e-48  167.9  13.9   1   3   2.7e-16   3.7e-14   54.3   0.4   109   379    17   272     5   287 0.64 -
SOLCI005287700       -            761 EOG093605A0          -            459   1.3e-48  167.9  13.9   2   3   6.6e-13     9e-11   43.1   0.8    24   226   231   425   229   427 0.90 -
SOLCI005287700       -            761 EOG093605A0          -            459   1.3e-48  167.9  13.9   3   3     8e-29   1.1e-26   95.6   1.0    54   393   297   620   285   625 0.92 -
SOLCI006099100       -            782 EOG093605A0          -            459   1.5e-48  167.7   0.0   1   4     7e-09   9.6e-07   29.9   0.0   261   387    32   155     3   162 0.53 -
SOLCI006099100       -            782 EOG093605A0          -            459   1.5e-48  167.7   0.0   2   4   3.3e-05    0.0046   17.7   0.0   151   254   159   262   152   266 0.89 -
SOLCI006099100       -            782 EOG093605A0          -            459   1.5e-48  167.7   0.0   3   4   3.2e-22   4.4e-20   73.8   0.0   123   326   267   466   263   471 0.95 -
SOLCI006099100       -            782 EOG093605A0          -            459   1.5e-48  167.7   0.0   4   4   5.7e-20   7.7e-18   66.4   0.0   198   442   373   617   370   630 0.87 -
SOLCI006091900       -            457 EOG093605A0          -            459   1.5e-48  167.6  13.5   1   3     5e-23   6.9e-21   76.5   0.9   144   317    88   264    64   269 0.89 -
SOLCI006091900       -            457 EOG093605A0          -            459   1.5e-48  167.6  13.5   2   3   5.5e-19   7.5e-17   63.2   0.7    36   139   263   366   261   371 0.95 -
SOLCI006091900       -            457 EOG093605A0          -            459   1.5e-48  167.6  13.5   3   3   3.2e-11   4.3e-09   37.6   0.6   247   328   369   450   365   454 0.95 -
SOLCI002337100       -            757 EOG093605A0          -            459   1.8e-48  167.4   0.6   1   3   2.2e-10   2.9e-08   34.8   0.0   142   371    19   240     2   258 0.62 -
SOLCI002337100       -            757 EOG093605A0          -            459   1.8e-48  167.4   0.6   2   3   8.3e-18   1.1e-15   59.3   0.1    78   325   262   497   219   498 0.88 -
SOLCI002337100       -            757 EOG093605A0          -            459   1.8e-48  167.4   0.6   3   3   5.8e-24   7.9e-22   79.6   0.3     2   297   455   741   454   749 0.90 -
SOLCI007106000       -            467 EOG093605A0          -            459   1.8e-48  167.4   0.9   1   2   1.6e-38   2.1e-36  127.6   1.3   108   341   118   355   102   365 0.93 -
SOLCI007106000       -            467 EOG093605A0          -            459   1.8e-48  167.4   0.9   2   2   5.8e-11   7.9e-09   36.7   0.0   283   368   364   449   358   455 0.90 -
SOLCI003056700       -            876 EOG093605A0          -            459   1.9e-48  167.3   0.1   1   3   1.4e-18   1.9e-16   61.8   0.0   205   441    73   309    61   314 0.84 -
SOLCI003056700       -            876 EOG093605A0          -            459   1.9e-48  167.3   0.1   2   3   2.5e-30   3.4e-28  100.6   0.0    52   410   332   677   321   690 0.93 -
SOLCI003056700       -            876 EOG093605A0          -            459   1.9e-48  167.3   0.1   3   3       9.8   1.3e+03   -0.3   0.0   338   367   706   735   695   747 0.82 -
SOLCI005915100       -            293 EOG093605A0          -            459   2.3e-48  167.0   2.8   1   2   6.7e-24   9.2e-22   79.4   0.6   266   395     7   138     3   140 0.92 -
SOLCI005915100       -            293 EOG093605A0          -            459   2.3e-48  167.0   2.8   2   2   1.9e-26   2.7e-24   87.7   0.1    44   195   137   288   134   293 0.78 -
SOLCI003208000       -            804 EOG093605A0          -            459   3.2e-48  166.6   0.0   1   3   5.1e-18   6.9e-16   60.0   0.1    92   329    21   263     4   267 0.82 -
SOLCI003208000       -            804 EOG093605A0          -            459   3.2e-48  166.6   0.0   2   3   1.4e-12     2e-10   42.0   0.0   162   286   236   356   222   362 0.84 -
SOLCI003208000       -            804 EOG093605A0          -            459   3.2e-48  166.6   0.0   3   3   7.5e-20     1e-17   66.0   0.0    53   367   364   667   355   669 0.92 -
SOLCI004820900       -            522 EOG093605A0          -            459   5.8e-48  165.7   2.6   1   2   1.9e-14   2.7e-12   48.2   0.0    51   179   134   260    86   262 0.82 -
SOLCI004820900       -            522 EOG093605A0          -            459   5.8e-48  165.7   2.6   2   2   1.9e-35   2.6e-33  117.4   1.3    42   284   263   508   258   520 0.92 -
SOLCI002775000       -            651 EOG093605A0          -            459   1.4e-47  164.4   0.8   1   4   3.7e-08     5e-06   27.5   0.0    57   221    21   187    15   193 0.66 -
SOLCI002775000       -            651 EOG093605A0          -            459   1.4e-47  164.4   0.8   2   4   4.3e-22   5.9e-20   73.4   0.1   125   359   192   419   180   424 0.94 -
SOLCI002775000       -            651 EOG093605A0          -            459   1.4e-47  164.4   0.8   3   4   4.1e-17   5.6e-15   57.0   0.0   299   411   425   537   420   542 0.94 -
SOLCI002775000       -            651 EOG093605A0          -            459   1.4e-47  164.4   0.8   4   4      0.61        83    3.7   0.0   296   366   524   593   520   602 0.67 -
SOLCI005606200       -            794 EOG093605A0          -            459   1.7e-47  164.2   3.0   1   3   4.4e-45     6e-43  149.2   0.3    56   387   163   497   158   503 0.80 -
SOLCI005606200       -            794 EOG093605A0          -            459   1.7e-47  164.2   3.0   2   3    0.0012      0.17   12.6   0.1    25   104   485   564   475   592 0.86 -
SOLCI005606200       -            794 EOG093605A0          -            459   1.7e-47  164.2   3.0   3   3       5.1   6.9e+02    0.6   0.0   126   176   623   673   609   700 0.74 -
SOLCI004142200       -            791 EOG093605A0          -            459   2.7e-47  163.5   4.7   1   3   1.4e-12     2e-10   42.0   0.0   137   243    23   129    14   137 0.88 -
SOLCI004142200       -            791 EOG093605A0          -            459   2.7e-47  163.5   4.7   2   3   4.6e-05    0.0062   17.3   0.1   360   456   141   247   130   250 0.81 -
SOLCI004142200       -            791 EOG093605A0          -            459   2.7e-47  163.5   4.7   3   3     2e-31   2.8e-29  104.1   0.5    60   396   257   582   246   586 0.93 -
SOLCI002631500       -            704 EOG093605A0          -            459   3.3e-47  163.3   2.4   1   3   5.9e-19     8e-17   63.1   0.0   189   378    28   209    10   221 0.90 -
SOLCI002631500       -            704 EOG093605A0          -            459   3.3e-47  163.3   2.4   2   3   1.5e-22     2e-20   75.0   0.2    34   392   215   565   206   568 0.87 -
SOLCI002631500       -            704 EOG093605A0          -            459   3.3e-47  163.3   2.4   3   3   4.3e-12   5.9e-10   40.4   0.0     4   250   356   595   353   640 0.89 -
SOLCI000248800       -            602 EOG093605A0          -            459   4.1e-47  163.0   0.5   1   2   1.9e-16   2.7e-14   54.8   0.0   139   326    30   211    23   214 0.91 -
SOLCI000248800       -            602 EOG093605A0          -            459   4.1e-47  163.0   0.5   2   2   6.7e-31   9.1e-29  102.5   0.5    24   375   220   555   215   569 0.91 -
SOLCI007024700       -            739 EOG093605A0          -            459   5.1e-47  162.6   0.0   1   3   1.5e-18   2.1e-16   61.7   0.0   198   368   170   336   165   345 0.96 -
SOLCI007024700       -            739 EOG093605A0          -            459   5.1e-47  162.6   0.0   2   3     8e-22   1.1e-19   72.5   0.1    73   290   390   602   373   605 0.53 -
SOLCI007024700       -            739 EOG093605A0          -            459   5.1e-47  162.6   0.0   3   3   1.9e-12   2.5e-10   41.7   0.0   301   398   507   605   505   679 0.49 -
SOLCI004243500       -            688 EOG093605A0          -            459   5.3e-47  162.6   1.7   1   2   4.9e-36   6.7e-34  119.4   1.9     4   379    42   397    39   398 0.95 -
SOLCI004243500       -            688 EOG093605A0          -            459   5.3e-47  162.6   1.7   2   2   1.5e-10   2.1e-08   35.3   0.0    42   152   405   513   401   548 0.85 -
SOLCI001935300       -            662 EOG093605A0          -            459   9.6e-47  161.7   0.0   1   2   1.2e-25   1.6e-23   85.1   0.0    80   376    16   296    10   299 0.89 -
SOLCI001935300       -            662 EOG093605A0          -            459   9.6e-47  161.7   0.0   2   2   5.1e-25   6.9e-23   83.1   0.0    85   367   250   525   247   530 0.93 -
SOLCI005683600       -            472 EOG093605A0          -            459   1.3e-46  161.3   0.0   1   1   3.4e-47   4.6e-45  156.2   0.0    79   442    80   450    59   452 0.90 -
SOLCI006158300       -            761 EOG093605A0          -            459   1.3e-46  161.3  11.6   1   3   1.1e-08   1.6e-06   29.2   0.2   130   327    15   205     1   215 0.83 -
SOLCI006158300       -            761 EOG093605A0          -            459   1.3e-46  161.3  11.6   2   3   1.3e-26   1.8e-24   88.3   3.5    90   388   282   572   272   581 0.95 -
SOLCI006158300       -            761 EOG093605A0          -            459   1.3e-46  161.3  11.6   3   3   3.3e-14   4.5e-12   47.4   0.1   104   218   568   678   559   685 0.50 -
SOLCI000914500       -            833 EOG093605A0          -            459   1.7e-46  160.9   9.6   1   3   4.5e-06   0.00061   20.6   0.0    66   168    61   160    52   168 0.76 -
SOLCI000914500       -            833 EOG093605A0          -            459   1.7e-46  160.9   9.6   2   3   2.2e-16     3e-14   54.6   1.0   158   378   188   408   176   412 0.92 -
SOLCI000914500       -            833 EOG093605A0          -            459   1.7e-46  160.9   9.6   3   3     8e-25   1.1e-22   82.4   1.6   199   441   400   643   399   649 0.93 -
SOLCI003575300       -            729 EOG093605A0          -            459   2.6e-46  160.3  16.7   1   5     2e-16   2.7e-14   54.8   0.3   140   379    63   297    53   306 0.93 -
SOLCI003575300       -            729 EOG093605A0          -            459   2.6e-46  160.3  16.7   2   5   2.6e-14   3.5e-12   47.8   0.5   232   423   189   380   173   383 0.90 -
SOLCI003575300       -            729 EOG093605A0          -            459   2.6e-46  160.3  16.7   3   5   2.7e-10   3.7e-08   34.5   0.4   210   376   268   433   265   448 0.81 -
SOLCI003575300       -            729 EOG093605A0          -            459   2.6e-46  160.3  16.7   4   5   4.3e-07   5.9e-05   24.0   0.0    89   213   353   480   348   495 0.76 -
SOLCI003575300       -            729 EOG093605A0          -            459   2.6e-46  160.3  16.7   5   5   2.6e-12   3.5e-10   41.2   0.0    22   141   495   612   480   627 0.86 -
SOLCI002051400       -            666 EOG093605A0          -            459     3e-46  160.1   0.2   1   2   3.2e-08   4.4e-06   27.7   0.0    26    87   167   228   160   230 0.94 -
SOLCI002051400       -            666 EOG093605A0          -            459     3e-46  160.1   0.2   2   2   3.2e-31   4.4e-29  103.5   0.0    55   388   227   550   225   588 0.88 -
SOLCI006161000       -            581 EOG093605A0          -            459     3e-46  160.1   7.7   1   3   3.3e-09   4.5e-07   31.0   0.2    55   150    36   123    10   125 0.82 -
SOLCI006161000       -            581 EOG093605A0          -            459     3e-46  160.1   7.7   2   3   3.6e-10     5e-08   34.1   0.2   297   362   126   187   124   190 0.93 -
SOLCI006161000       -            581 EOG093605A0          -            459     3e-46  160.1   7.7   3   3   4.9e-34   6.7e-32  112.8   1.3    89   396   159   453   159   472 0.91 -
SOLCI002568200       -            491 EOG093605A0          -            459   4.8e-46  159.4   1.1   1   2   0.00024     0.033   14.9   0.0    25    76   171   222   159   229 0.88 -
SOLCI002568200       -            491 EOG093605A0          -            459   4.8e-46  159.4   1.1   2   2   2.7e-43   3.7e-41  143.3   0.6    13   261   229   477   220   483 0.97 -
SOLCI004681700       -            601 EOG093605A0          -            459     5e-46  159.4   3.5   1   2   8.5e-42   1.2e-39  138.4   3.1     5   343   164   508   159   522 0.93 -
SOLCI004681700       -            601 EOG093605A0          -            459     5e-46  159.4   3.5   2   2   1.4e-05    0.0019   19.0   0.0   396   442   529   575   514   579 0.81 -
SOLCI001076200       -            753 EOG093605A0          -            459     8e-46  158.7   4.0   1   2   1.1e-27   1.5e-25   91.8   0.3    68   456    76   456    62   457 0.89 -
SOLCI001076200       -            753 EOG093605A0          -            459     8e-46  158.7   4.0   2   2   1.8e-09   2.4e-07   31.8   0.0    37   147   643   751   632   753 0.90 -
SOLCI000174900       -            830 EOG093605A0          -            459   1.3e-45  158.0   0.7   1   2   3.8e-15   5.1e-13   50.5   0.2   221   362   178   315   162   317 0.94 -
SOLCI000174900       -            830 EOG093605A0          -            459   1.3e-45  158.0   0.7   2   2   4.6e-10   6.3e-08   33.8   0.0   128   237   527   634   521   655 0.82 -
SOLCI002881200       -            569 EOG093605A0          -            459   1.7e-45  157.6   7.7   1   1   5.3e-38   7.3e-36  125.9   3.8   152   365   227   442   185   443 0.93 -
SOLCI004080700       -            597 EOG093605A0          -            459   1.9e-45  157.4   8.1   1   3   9.1e-23   1.2e-20   75.6   0.7    87   329    75   309    63   315 0.95 -
SOLCI004080700       -            597 EOG093605A0          -            459   1.9e-45  157.4   8.1   2   3   3.6e-25   4.9e-23   83.6   0.4   196   393   312   506   307   510 0.96 -
SOLCI004080700       -            597 EOG093605A0          -            459   1.9e-45  157.4   8.1   3   3         2   2.7e+02    2.0   0.0    51    83   511   543   507   584 0.70 -
SOLCI003479000       -            528 EOG093605A0          -            459   1.9e-45  157.4   2.2   1   4   1.5e-11     2e-09   38.7   0.0   148   392    63   159    44   162 0.58 -
SOLCI003479000       -            528 EOG093605A0          -            459   1.9e-45  157.4   2.2   2   4   6.9e-11   9.5e-09   36.5   0.0   266   361   138   227   137   230 0.85 -
SOLCI003479000       -            528 EOG093605A0          -            459   1.9e-45  157.4   2.2   3   4   9.8e-16   1.3e-13   52.5   0.3   233   362   204   329   200   332 0.92 -
SOLCI003479000       -            528 EOG093605A0          -            459   1.9e-45  157.4   2.2   4   4   9.2e-13   1.3e-10   42.7   0.0   264   395   332   459   329   506 0.51 -
SOLCI002952600       -            627 EOG093605A0          -            459   2.3e-45  157.2   1.7   1   2   7.3e-27   9.9e-25   89.1   0.3    88   423    93   438    84   438 0.90 -
SOLCI002952600       -            627 EOG093605A0          -            459   2.3e-45  157.2   1.7   2   2   8.7e-23   1.2e-20   75.7   0.0    59   383   276   597   258   601 0.89 -
SOLCI006582300       -            682 EOG093605A0          -            459   2.4e-45  157.1   6.1   1   3   1.7e-12   2.3e-10   41.8   0.0    91   269    69   239    62   242 0.84 -
SOLCI006582300       -            682 EOG093605A0          -            459   2.4e-45  157.1   6.1   2   3   1.5e-16     2e-14   55.2   0.1    83   355   162   422   153   425 0.94 -
SOLCI006582300       -            682 EOG093605A0          -            459   2.4e-45  157.1   6.1   3   3   1.7e-23   2.3e-21   78.1   1.1     3   393   215   599   213   637 0.87 -
SOLCI003893100       -            755 EOG093605A0          -            459   2.7e-45  157.0   3.4   1   3   1.1e-14   1.5e-12   49.0   0.3    57   223    68   230    63   234 0.93 -
SOLCI003893100       -            755 EOG093605A0          -            459   2.7e-45  157.0   3.4   2   3   8.9e-09   1.2e-06   29.5   0.2    64   242   176   346   175   358 0.69 -
SOLCI003893100       -            755 EOG093605A0          -            459   2.7e-45  157.0   3.4   3   3     6e-25   8.2e-23   82.8   0.0   108   364   363   612   354   617 0.91 -
SOLCI004171700       -            633 EOG093605A0          -            459   6.2e-45  155.8   2.3   1   3   4.1e-16   5.6e-14   53.7   0.2   130   311    30   203    15   212 0.90 -
SOLCI004171700       -            633 EOG093605A0          -            459   6.2e-45  155.8   2.3   2   3   2.6e-13   3.5e-11   44.5   0.0    29   219   204   398   202   404 0.80 -
SOLCI004171700       -            633 EOG093605A0          -            459   6.2e-45  155.8   2.3   3   3   8.4e-22   1.1e-19   72.5   0.0   167   395   280   502   278   524 0.90 -
SOLCI006791900       -            379 EOG093605A0          -            459   6.3e-45  155.7   0.1   1   1   1.3e-46   1.8e-44  154.2   0.1    61   320    97   357    63   362 0.95 -
SOLCI006508900       -            600 EOG093605A0          -            459     7e-45  155.6   0.7   1   2   1.7e-18   2.3e-16   61.6   0.1   194   420    72   298    57   299 0.79 -
SOLCI006508900       -            600 EOG093605A0          -            459     7e-45  155.6   0.7   2   2   5.4e-26   7.4e-24   86.3   0.0    90   381   306   593   301   599 0.92 -
SOLCI002884000       -            602 EOG093605A0          -            459   8.6e-45  155.3   0.3   1   5       1.6   2.2e+02    2.3   0.0   398   444    19    68     8    72 0.77 -
SOLCI002884000       -            602 EOG093605A0          -            459   8.6e-45  155.3   0.3   2   5   1.3e-18   1.8e-16   61.9   0.0    40   256    77   281    69   283 0.90 -
SOLCI002884000       -            602 EOG093605A0          -            459   8.6e-45  155.3   0.3   3   5   1.5e-08     2e-06   28.8   0.0   294   381   218   297   210   302 0.86 -
SOLCI002884000       -            602 EOG093605A0          -            459   8.6e-45  155.3   0.3   4   5   2.4e-11   3.3e-09   38.0   0.0    89   184   285   380   283   386 0.94 -
SOLCI002884000       -            602 EOG093605A0          -            459   8.6e-45  155.3   0.3   5   5   7.1e-13   9.7e-11   43.0   0.0    90   220   388   515   382   562 0.86 -
SOLCI003691000       -            488 EOG093605A0          -            459   8.7e-45  155.3   5.0   1   3   2.1e-21   2.8e-19   71.2   0.4   145   284   122   263    82   271 0.88 -
SOLCI003691000       -            488 EOG093605A0          -            459   8.7e-45  155.3   5.0   2   3   2.7e-19   3.7e-17   64.2   0.0   217   352   267   402   259   406 0.95 -
SOLCI003691000       -            488 EOG093605A0          -            459   8.7e-45  155.3   5.0   3   3     3e-06   0.00041   21.2   0.2   253   319   408   474   401   483 0.81 -
SOLCI000470000       -            479 EOG093605A0          -            459   9.7e-45  155.1   0.0   1   1   9.5e-47   1.3e-44  154.7   0.0    68   390    81   405    66   410 0.92 -
SOLCI004780800       -            688 EOG093605A0          -            459   1.4e-44  154.6   0.1   1   2     6e-18   8.2e-16   59.8   0.0    83   247    71   231    17   238 0.87 -
SOLCI004780800       -            688 EOG093605A0          -            459   1.4e-44  154.6   0.1   2   2   8.2e-28   1.1e-25   92.3   0.2    47   388   241   572   235   585 0.92 -
SOLCI000091600       -            538 EOG093605A0          -            459   1.6e-44  154.4   0.1   1   2   2.3e-22   3.1e-20   74.3   0.0   103   364    59   314    45   316 0.88 -
SOLCI000091600       -            538 EOG093605A0          -            459   1.6e-44  154.4   0.1   2   2   5.3e-26   7.2e-24   86.3   0.0    24   300   216   488   215   500 0.92 -
SOLCI002277900       -            656 EOG093605A0          -            459     2e-44  154.1   2.7   1   6   2.1e-12   2.8e-10   41.5   0.0   230   380    62   196    45   205 0.55 -
SOLCI002277900       -            656 EOG093605A0          -            459     2e-44  154.1   2.7   2   6   1.2e-13   1.7e-11   45.6   0.2    54   187   185   306   184   312 0.89 -
SOLCI002277900       -            656 EOG093605A0          -            459     2e-44  154.1   2.7   3   6   8.6e-10   1.2e-07   32.9   0.0    25   135   284   386   282   399 0.66 -
SOLCI002277900       -            656 EOG093605A0          -            459     2e-44  154.1   2.7   4   6   1.6e-08   2.1e-06   28.7   0.0    93   221   313   434   309   438 0.81 -
SOLCI002277900       -            656 EOG093605A0          -            459     2e-44  154.1   2.7   5   6   4.4e-10   5.9e-08   33.8   0.0   268   394   411   534   402   539 0.88 -
SOLCI002277900       -            656 EOG093605A0          -            459     2e-44  154.1   2.7   6   6       2.6   3.6e+02    1.6   0.0    57   121   545   608   541   612 0.89 -
SOLCI003278300       -            830 EOG093605A0          -            459   2.4e-44  153.8   6.7   1   2   5.2e-25   7.2e-23   83.0   1.5   127   377   223   465   217   489 0.85 -
SOLCI003278300       -            830 EOG093605A0          -            459   2.4e-44  153.8   6.7   2   2   1.9e-12   2.5e-10   41.6   0.0    55   261   493   692   489   696 0.86 -
SOLCI003435600       -            529 EOG093605A0          -            459   3.2e-44  153.4   0.0   1   2   2.4e-17   3.3e-15   57.7   0.0    58   295    21   244     7   245 0.92 -
SOLCI003435600       -            529 EOG093605A0          -            459   3.2e-44  153.4   0.0   2   2     1e-30   1.4e-28  101.8   0.0    57   311   216   460   215   480 0.92 -
SOLCI007218300       -            402 EOG093605A0          -            459   5.4e-44  152.7   1.5   1   2   1.2e-18   1.6e-16   62.1   0.3   135   279   120   265    76   270 0.71 -
SOLCI007218300       -            402 EOG093605A0          -            459   5.4e-44  152.7   1.5   2   2   2.2e-29     3e-27   97.4   0.0    30   196   226   391   225   398 0.94 -
SOLCI006966600       -            935 EOG093605A0          -            459   5.6e-44  152.6  10.3   1   3    0.0025      0.33   11.6   0.0    74   168    59   157    31   158 0.79 -
SOLCI006966600       -            935 EOG093605A0          -            459   5.6e-44  152.6  10.3   2   3   2.2e-21     3e-19   71.1   4.1    84   425   139   479   136   497 0.87 -
SOLCI006966600       -            935 EOG093605A0          -            459   5.6e-44  152.6  10.3   3   3   1.3e-23   1.8e-21   78.4   0.3    50   395   516   849   513   862 0.91 -
SOLCI002236600       -            691 EOG093605A0          -            459   1.1e-43  151.7   6.1   1   3   1.3e-07   1.7e-05   25.7   0.1    71   221    66   220    49   227 0.88 -
SOLCI002236600       -            691 EOG093605A0          -            459   1.1e-43  151.7   6.1   2   3   7.3e-18   9.9e-16   59.5   0.2   196   332   226   358   221   359 0.94 -
SOLCI002236600       -            691 EOG093605A0          -            459   1.1e-43  151.7   6.1   3   3   2.6e-24   3.6e-22   80.7   0.2   160   395   326   554   325   610 0.92 -
SOLCI000591500       -            508 EOG093605A0          -            459   1.2e-43  151.5   0.3   1   3   5.6e-13   7.7e-11   43.4   0.0    76   221    37   174     4   174 0.87 -
SOLCI000591500       -            508 EOG093605A0          -            459   1.2e-43  151.5   0.3   2   3   2.3e-22   3.1e-20   74.3   0.2   267   444   150   329   144   333 0.92 -
SOLCI000591500       -            508 EOG093605A0          -            459   1.2e-43  151.5   0.3   3   3   8.1e-14   1.1e-11   46.1   0.0     5   142   267   402   267   425 0.83 -
SOLCI005434400       -            615 EOG093605A0          -            459   1.4e-43  151.3   0.9   1   3   8.3e-13   1.1e-10   42.8   0.0    95   243     3   147     1   156 0.95 -
SOLCI005434400       -            615 EOG093605A0          -            459   1.4e-43  151.3   0.9   2   3   9.4e-17   1.3e-14   55.8   0.5    88   271   195   374   161   382 0.79 -
SOLCI005434400       -            615 EOG093605A0          -            459   1.4e-43  151.3   0.9   3   3   1.2e-14   1.6e-12   48.9   0.0    58   261   406   603   393   606 0.88 -
SOLCI001074300       -            601 EOG093605A0          -            459   1.7e-43  151.0   3.4   1   3   3.7e-11     5e-09   37.4   0.3   267   441    79   256    44   262 0.81 -
SOLCI001074300       -            601 EOG093605A0          -            459   1.7e-43  151.0   3.4   2   3   3.5e-29   4.8e-27   96.8   0.2    58   393   184   508   167   514 0.89 -
SOLCI001074300       -            601 EOG093605A0          -            459   1.7e-43  151.0   3.4   3   3   1.2e-09   1.7e-07   32.4   0.0   122   231   411   520   399   564 0.79 -
SOLCI006898400       -            451 EOG093605A0          -            459   1.8e-43  151.0   0.0   1   3   1.6e-14   2.2e-12   48.5   0.0   131   358     1   229     1   232 0.89 -
SOLCI006898400       -            451 EOG093605A0          -            459   1.8e-43  151.0   0.0   2   3   6.8e-22   9.3e-20   72.8   0.0   127   398    68   338    52   339 0.88 -
SOLCI006898400       -            451 EOG093605A0          -            459   1.8e-43  151.0   0.0   3   3   1.9e-12   2.6e-10   41.6   0.0   125   284   237   395   230   406 0.86 -
SOLCI000357500       -            662 EOG093605A0          -            459   2.3e-43  150.6   2.8   1   2   3.2e-21   4.4e-19   70.5   0.2    66   311    51   254    39   268 0.56 -
SOLCI000357500       -            662 EOG093605A0          -            459   2.3e-43  150.6   2.8   2   2   8.6e-24   1.2e-21   79.0   0.2    89   397   273   577   262   599 0.91 -
SOLCI006474500       -            499 EOG093605A0          -            459   2.3e-43  150.6   4.3   1   2     2e-08   2.8e-06   28.3   0.0   205   293   107   196    89   199 0.80 -
SOLCI006474500       -            499 EOG093605A0          -            459   2.3e-43  150.6   4.3   2   2   5.8e-36     8e-34  119.1   5.5    52   318   201   468   192   482 0.96 -
SOLCI006110800       -            484 EOG093605A0          -            459   2.5e-43  150.5   0.0   1   3   1.2e-16   1.6e-14   55.5   0.0   145   375    26   244    15   246 0.92 -
SOLCI006110800       -            484 EOG093605A0          -            459   2.5e-43  150.5   0.0   2   3   1.1e-17   1.4e-15   59.0   0.0   240   436   152   345   143   345 0.88 -
SOLCI006110800       -            484 EOG093605A0          -            459   2.5e-43  150.5   0.0   3   3     2e-14   2.8e-12   48.1   0.0    40   155   326   439   310   469 0.89 -
SOLCI000868000       -            709 EOG093605A0          -            459   2.5e-43  150.5   3.2   1   3   7.2e-08   9.8e-06   26.5   0.3    24   159    26   153    10   158 0.91 -
SOLCI000868000       -            709 EOG093605A0          -            459   2.5e-43  150.5   3.2   2   3   1.7e-21   2.3e-19   71.4   0.2    94   357   123   375   117   376 0.92 -
SOLCI000868000       -            709 EOG093605A0          -            459   2.5e-43  150.5   3.2   3   3   1.5e-20     2e-18   68.4   0.0    86   366   349   628   346   635 0.87 -
SOLCI001866000       -            507 EOG093605A0          -            459   2.8e-43  150.3   0.0   1   2   4.5e-23   6.2e-21   76.6   0.0   264   444    43   226    33   234 0.85 -
SOLCI001866000       -            507 EOG093605A0          -            459   2.8e-43  150.3   0.0   2   2   5.1e-24     7e-22   79.8   0.0    89   385   178   467   176   496 0.93 -
SOLCI006485100       -            894 EOG093605A0          -            459     3e-43  150.2   4.9   1   2   3.7e-31   5.1e-29  103.3   2.2    54   394   114   441   101   444 0.94 -
SOLCI006485100       -            894 EOG093605A0          -            459     3e-43  150.2   4.9   2   2   4.3e-14   5.9e-12   47.0   0.1    48   309   443   699   436   757 0.77 -
SOLCI001668200       -            599 EOG093605A0          -            459   3.8e-43  149.9   3.1   1   3   3.7e-12     5e-10   40.7   0.1    87   287    60   253    52   260 0.90 -
SOLCI001668200       -            599 EOG093605A0          -            459   3.8e-43  149.9   3.1   2   3   6.4e-24   8.7e-22   79.4   0.7    90   391   161   454   160   461 0.95 -
SOLCI001668200       -            599 EOG093605A0          -            459   3.8e-43  149.9   3.1   3   3   2.1e-13   2.9e-11   44.8   0.0   125   247   464   583   454   596 0.89 -
SOLCI002438100       -            614 EOG093605A0          -            459   3.8e-43  149.9   3.9   1   3   1.2e-29   1.7e-27   98.3   0.3   104   363    70   319    10   324 0.87 -
SOLCI002438100       -            614 EOG093605A0          -            459   3.8e-43  149.9   3.9   2   3   2.9e-13   3.9e-11   44.3   0.2    88   214   289   411   288   418 0.67 -
SOLCI002438100       -            614 EOG093605A0          -            459   3.8e-43  149.9   3.9   3   3   1.6e-05    0.0022   18.8   0.0   124   221   422   522   415   564 0.69 -
SOLCI007161600       -            555 EOG093605A0          -            459     4e-43  149.8   4.6   1   3   2.9e-22   3.9e-20   74.0   0.3   233   442    90   297    56   303 0.85 -
SOLCI007161600       -            555 EOG093605A0          -            459     4e-43  149.8   4.6   2   3   1.1e-24   1.5e-22   82.0   0.1    59   308   124   363   119   376 0.91 -
SOLCI007161600       -            555 EOG093605A0          -            459     4e-43  149.8   4.6   3   3    0.0052      0.71   10.5   0.0   183   298   310   419   300   425 0.50 -
SOLCI003135400       -            590 EOG093605A0          -            459   7.3e-43  148.9   3.9   1   2   3.2e-09   4.3e-07   31.0   0.2    59   218     7   159     1   166 0.81 -
SOLCI003135400       -            590 EOG093605A0          -            459   7.3e-43  148.9   3.9   2   2   3.5e-35   4.8e-33  116.6   0.5    91   406   168   477   163   491 0.94 -
SOLCI004636700       -            698 EOG093605A0          -            459   7.8e-43  148.8   0.9   1   3   3.1e-22   4.2e-20   73.9   0.0    53   367    61   363    27   365 0.90 -
SOLCI004636700       -            698 EOG093605A0          -            459   7.8e-43  148.8   0.9   2   3   1.7e-12   2.3e-10   41.8   0.0   159   327   330   491   327   493 0.95 -
SOLCI004636700       -            698 EOG093605A0          -            459   7.8e-43  148.8   0.9   3   3     5e-14   6.9e-12   46.8   0.3    91   279   465   649   462   663 0.90 -
SOLCI005586600       -            624 EOG093605A0          -            459   8.8e-43  148.7   0.1   1   3   2.3e-10   3.1e-08   34.8   0.0   277   377    36   132    30   139 0.94 -
SOLCI005586600       -            624 EOG093605A0          -            459   8.8e-43  148.7   0.1   2   3   2.4e-13   3.3e-11   44.6   0.1    48   169   149   262   137   271 0.89 -
SOLCI005586600       -            624 EOG093605A0          -            459   8.8e-43  148.7   0.1   3   3   3.8e-20   5.1e-18   67.0   0.0    62   298   260   488   255   495 0.95 -
SOLCI007166700       -            607 EOG093605A0          -            459   1.6e-42  147.8   8.3   1   4   5.3e-12   7.2e-10   40.1   0.7   122   223    50   152    27   157 0.91 -
SOLCI007166700       -            607 EOG093605A0          -            459   1.6e-42  147.8   8.3   2   4   6.6e-17   9.1e-15   56.3   0.1   265   429   155   318   152   320 0.92 -
SOLCI007166700       -            607 EOG093605A0          -            459   1.6e-42  147.8   8.3   3   4   1.2e-17   1.6e-15   58.8   0.1   163   394   289   513   280   518 0.91 -
SOLCI007166700       -            607 EOG093605A0          -            459   1.6e-42  147.8   8.3   4   4       1.3   1.8e+02    2.6   0.0    57   122   523   587   516   592 0.75 -
SOLCI006161400       -            527 EOG093605A0          -            459   2.1e-42  147.4   3.8   1   2   5.4e-26   7.3e-24   86.3   1.2   129   377    33   274    12   275 0.90 -
SOLCI006161400       -            527 EOG093605A0          -            459   2.1e-42  147.4   3.8   2   2   5.5e-21   7.6e-19   69.8   0.1    37   223   249   433   244   463 0.91 -
SOLCI000442200       -            742 EOG093605A0          -            459   2.6e-42  147.1   0.0   1   2   2.7e-11   3.7e-09   37.8   0.0   265   422    48   197    39   205 0.87 -
SOLCI000442200       -            742 EOG093605A0          -            459   2.6e-42  147.1   0.0   2   2   5.7e-32   7.8e-30  106.0   0.0    23   393   206   553   198   557 0.92 -
SOLCI004901500       -            466 EOG093605A0          -            459   2.7e-42  147.1   0.0   1   3   1.1e-14   1.5e-12   49.0   0.0   195   376    48   225    20   235 0.85 -
SOLCI004901500       -            466 EOG093605A0          -            459   2.7e-42  147.1   0.0   2   3   9.3e-16   1.3e-13   52.5   0.0   230   393   121   278   115   283 0.86 -
SOLCI004901500       -            466 EOG093605A0          -            459   2.7e-42  147.1   0.0   3   3   2.9e-17   3.9e-15   57.5   0.0   266   396   256   385   235   406 0.86 -
SOLCI003824000       -            685 EOG093605A0          -            459   5.6e-42  146.0   0.1   1   2   8.2e-09   1.1e-06   29.6   0.0    97   225    17   141    13   146 0.90 -
SOLCI003824000       -            685 EOG093605A0          -            459   5.6e-42  146.0   0.1   2   2   4.3e-33   5.8e-31  109.7   0.3    77   397   164   477   158   538 0.89 -
SOLCI002635400       -            608 EOG093605A0          -            459   6.6e-42  145.8  11.0   1   2   6.7e-24   9.1e-22   79.4   2.6    96   446    25   372    17   376 0.90 -
SOLCI002635400       -            608 EOG093605A0          -            459   6.6e-42  145.8  11.0   2   2   4.9e-24   6.7e-22   79.8   1.4    91   399   219   524   217   539 0.91 -
SOLCI000152100       -            889 EOG093605A0          -            459   7.1e-42  145.7  13.9   1   3   1.5e-07     2e-05   25.5   0.0   131   267    64   198    41   208 0.78 -
SOLCI000152100       -            889 EOG093605A0          -            459   7.1e-42  145.7  13.9   2   3     1e-16   1.4e-14   55.7   1.7    56   327   234   495   230   499 0.89 -
SOLCI000152100       -            889 EOG093605A0          -            459   7.1e-42  145.7  13.9   3   3   9.4e-26   1.3e-23   85.5   5.0    87   401   363   684   359   752 0.88 -
SOLCI001122100       -            548 EOG093605A0          -            459   7.5e-42  145.6   0.7   1   2   1.4e-05    0.0019   19.0   0.0    19   137   135   255   120   262 0.72 -
SOLCI001122100       -            548 EOG093605A0          -            459   7.5e-42  145.6   0.7   2   2   5.7e-38   7.7e-36  125.8   0.1   103   334   257   485   248   489 0.97 -
SOLCI002318700       -            617 EOG093605A0          -            459   7.8e-42  145.5   0.6   1   3   5.7e-07   7.7e-05   23.6   0.0    56   190    81   212    72   244 0.74 -
SOLCI002318700       -            617 EOG093605A0          -            459   7.8e-42  145.5   0.6   2   3   2.4e-10   3.2e-08   34.7   0.0    87   188   244   345   214   346 0.93 -
SOLCI002318700       -            617 EOG093605A0          -            459   7.8e-42  145.5   0.6   3   3   1.7e-25   2.3e-23   84.6   0.2    88   334   346   584   345   607 0.93 -
SOLCI002194900       -            720 EOG093605A0          -            459   8.9e-42  145.3   0.0   1   3    0.0015       0.2   12.3   0.0    46   152     1   103     1   108 0.91 -
SOLCI002194900       -            720 EOG093605A0          -            459   8.9e-42  145.3   0.0   2   3   2.2e-16   3.1e-14   54.6   0.0   192   382   104   289   101   306 0.92 -
SOLCI002194900       -            720 EOG093605A0          -            459   8.9e-42  145.3   0.0   3   3   8.4e-23   1.2e-20   75.7   0.0    88   368   307   581   296   588 0.93 -
SOLCI006773800       -            504 EOG093605A0          -            459     1e-41  145.2   0.2   1   1   8.1e-43   1.1e-40  141.7   0.1    16   375   104   466    96   468 0.92 -
SOLCI003619400       -            591 EOG093605A0          -            459   1.6e-41  144.5   1.0   1   2   2.9e-32   3.9e-30  107.0   0.2    84   269   133   318    94   339 0.74 -
SOLCI003619400       -            591 EOG093605A0          -            459   1.6e-41  144.5   1.0   2   2   8.1e-11   1.1e-08   36.3   0.0    79   245   387   551   374   569 0.78 -
SOLCI004438700       -            802 EOG093605A0          -            459   2.2e-41  144.1   2.8   1   4     1e-12   1.4e-10   42.5   0.1    38   223   117   299    91   301 0.88 -
SOLCI004438700       -            802 EOG093605A0          -            459   2.2e-41  144.1   2.8   2   4   7.8e-05     0.011   16.5   0.0   291   377   262   344   256   349 0.92 -
SOLCI004438700       -            802 EOG093605A0          -            459   2.2e-41  144.1   2.8   3   4   4.5e-27   6.1e-25   89.8   2.0    23   393   340   697   335   701 0.95 -
SOLCI004438700       -            802 EOG093605A0          -            459   2.2e-41  144.1   2.8   4   4      0.51        69    3.9   0.0    52   124   703   774   695   778 0.81 -
SOLCI001590700       -            588 EOG093605A0          -            459   2.6e-41  143.8   0.3   1   2   2.6e-12   3.5e-10   41.2   0.0    59   250   198   392   187   399 0.87 -
SOLCI001590700       -            588 EOG093605A0          -            459   2.6e-41  143.8   0.3   2   2   3.9e-30   5.3e-28   99.9   0.1   174   337   400   564   386   575 0.92 -
SOLCI006320100       -            758 EOG093605A0          -            459   4.7e-41  143.0   5.4   1   2   1.1e-06   0.00016   22.6   0.5   146   284   113   246    97   253 0.72 -
SOLCI006320100       -            758 EOG093605A0          -            459   4.7e-41  143.0   5.4   2   2   5.7e-37   7.7e-35  122.5   0.3    83   396   255   558   239   594 0.93 -
SOLCI001781600       -            651 EOG093605A0          -            459   8.8e-41  142.1   0.1   1   2   1.2e-22   1.6e-20   75.3   0.0   196   375   108   280    48   284 0.85 -
SOLCI001781600       -            651 EOG093605A0          -            459   8.8e-41  142.1   0.1   2   2   1.9e-19   2.6e-17   64.7   0.3    61   221   281   440   279   460 0.90 -
SOLCI005079900       -            558 EOG093605A0          -            459   1.3e-40  141.5   2.5   1   2     3e-25   4.1e-23   83.8   1.1   112   392    61   325     5   332 0.89 -
SOLCI005079900       -            558 EOG093605A0          -            459   1.3e-40  141.5   2.5   2   2   7.7e-17   1.1e-14   56.1   0.0   194   367   333   503   324   549 0.87 -
SOLCI006293100       -            584 EOG093605A0          -            459   3.2e-40  140.2   0.1   1   3   3.1e-23   4.3e-21   77.2   0.0    26   286    42   296    37   307 0.89 -
SOLCI006293100       -            584 EOG093605A0          -            459   3.2e-40  140.2   0.1   2   3   1.2e-17   1.6e-15   58.8   0.0   201   393   312   501   303   526 0.93 -
SOLCI006293100       -            584 EOG093605A0          -            459   3.2e-40  140.2   0.1   3   3       2.8   3.8e+02    1.5   0.0    48    93   503   549   498   573 0.79 -
SOLCI000257300       -            607 EOG093605A0          -            459   3.3e-40  140.2   0.1   1   3   2.5e-07   3.4e-05   24.7   0.0   144   276    46   179    40   187 0.85 -
SOLCI000257300       -            607 EOG093605A0          -            459   3.3e-40  140.2   0.1   2   3   8.5e-37   1.2e-34  121.9   0.0    93   395   100   397    97   401 0.92 -
SOLCI000257300       -            607 EOG093605A0          -            459   3.3e-40  140.2   0.1   3   3      0.19        25    5.4   0.1    51   101   400   452   396   484 0.70 -
SOLCI006707600       -            417 EOG093605A0          -            459   3.4e-40  140.1   0.2   1   2   5.2e-16   7.1e-14   53.4   0.0   211   389    52   233    40   236 0.86 -
SOLCI006707600       -            417 EOG093605A0          -            459   3.4e-40  140.1   0.2   2   2   7.1e-28   9.7e-26   92.5   0.3    25   189   219   382   218   395 0.95 -
SOLCI003109000       -            456 EOG093605A0          -            459   4.5e-40  139.7   4.2   1   3   3.1e-09   4.2e-07   31.0   0.1   157   290    33   166    17   174 0.88 -
SOLCI003109000       -            456 EOG093605A0          -            459   4.5e-40  139.7   4.2   2   3   4.4e-23     6e-21   76.7   0.3   152   388   133   364   125   365 0.90 -
SOLCI003109000       -            456 EOG093605A0          -            459   4.5e-40  139.7   4.2   3   3   2.6e-14   3.5e-12   47.8   0.0    88   261   273   443   272   451 0.86 -
SOLCI000463100       -            526 EOG093605A0          -            459   5.7e-40  139.4   0.5   1   2   2.3e-13   3.2e-11   44.6   0.1   167   323   161   316   101   316 0.79 -
SOLCI000463100       -            526 EOG093605A0          -            459   5.7e-40  139.4   0.5   2   2   1.8e-28   2.4e-26   94.4   0.0    41   224   314   493   311   498 0.95 -
SOLCI006755700       -            646 EOG093605A0          -            459   7.1e-40  139.1   1.0   1   3   1.7e-20   2.4e-18   68.1   0.1     7   330    20   338    17   340 0.92 -
SOLCI006755700       -            646 EOG093605A0          -            459   7.1e-40  139.1   1.0   2   3   1.5e-23   2.1e-21   78.2   0.1   194   396   237   436   235   439 0.92 -
SOLCI006755700       -            646 EOG093605A0          -            459   7.1e-40  139.1   1.0   3   3      0.16        21    5.6   0.0    52   122   439   508   433   512 0.73 -
SOLCI004636900       -            632 EOG093605A0          -            459   9.8e-40  138.6   0.2   1   2   3.7e-23     5e-21   76.9   0.0    54   253    78   264    47   267 0.89 -
SOLCI004636900       -            632 EOG093605A0          -            459   9.8e-40  138.6   0.2   2   2   9.4e-18   1.3e-15   59.1   0.1   152   393   268   501   257   507 0.91 -
SOLCI004717000       -            722 EOG093605A0          -            459   1.1e-39  138.4   0.1   1   3   6.8e-11   9.3e-09   36.5   0.0   192   376    83   263    16   267 0.84 -
SOLCI004717000       -            722 EOG093605A0          -            459   1.1e-39  138.4   0.1   2   3   5.4e-29   7.3e-27   96.2   0.9   118   393   250   510   243   516 0.93 -
SOLCI004717000       -            722 EOG093605A0          -            459   1.1e-39  138.4   0.1   3   3      0.74     1e+02    3.4   0.0    48    71   512   535   508   585 0.89 -
SOLCI000500200       -            626 EOG093605A0          -            459   2.1e-39  137.5   1.4   1   3   1.4e-20   1.9e-18   68.4   0.0   194   375    86   259    75   264 0.91 -
SOLCI000500200       -            626 EOG093605A0          -            459   2.1e-39  137.5   1.4   2   3   7.6e-20     1e-17   66.0   0.1    62   297   261   489   258   496 0.84 -
SOLCI000500200       -            626 EOG093605A0          -            459   2.1e-39  137.5   1.4   3   3         4   5.4e+02    1.0   0.0    75   172   524   621   512   625 0.61 -
SOLCI002358300       -            602 EOG093605A0          -            459   2.3e-39  137.4   0.0   1   2     1e-26   1.4e-24   88.7   0.0    60   367    48   344    40   346 0.91 -
SOLCI002358300       -            602 EOG093605A0          -            459   2.3e-39  137.4   0.0   2   2   1.6e-14   2.2e-12   48.5   0.0    44   257   336   542   329   555 0.83 -
SOLCI005213900       -            936 EOG093605A0          -            459   2.4e-39  137.3  16.6   1   3   9.2e-27   1.3e-24   88.8   7.2   118   439    49   369    40   373 0.93 -
SOLCI005213900       -            936 EOG093605A0          -            459   2.4e-39  137.3  16.6   2   3     0.015         2    9.0   0.0   296   373   393   466   372   505 0.77 -
SOLCI005213900       -            936 EOG093605A0          -            459   2.4e-39  137.3  16.6   3   3   2.8e-13   3.9e-11   44.3   0.6    89   292   527   727   490   735 0.90 -
SOLCI004828000       -            675 EOG093605A0          -            459   3.8e-39  136.7   1.9   1   2   2.8e-29   3.8e-27   97.1   0.5   147   442    24   315    14   323 0.93 -
SOLCI004828000       -            675 EOG093605A0          -            459   3.8e-39  136.7   1.9   2   2   1.6e-11   2.1e-09   38.6   0.0   159   368   338   539   330   567 0.65 -
SOLCI003665000       -            522 EOG093605A0          -            459     4e-39  136.6   0.2   1   3   1.3e-16   1.8e-14   55.3   0.4   186   375    25   206    15   209 0.91 -
SOLCI003665000       -            522 EOG093605A0          -            459     4e-39  136.6   0.2   2   3   2.4e-23   3.3e-21   77.5   0.0   190   398   190   397   188   410 0.92 -
SOLCI003665000       -            522 EOG093605A0          -            459     4e-39  136.6   0.2   3   3      0.41        56    4.3   0.0    53   124   399   469   394   474 0.53 -
SOLCI000019300       -            622 EOG093605A0          -            459   4.4e-39  136.5   0.7   1   3     5e-11   6.8e-09   36.9   0.0   191   377    90   273    43   274 0.72 -
SOLCI000019300       -            622 EOG093605A0          -            459   4.4e-39  136.5   0.7   2   3   1.5e-15   2.1e-13   51.8   0.2   228   361   264   393   253   396 0.94 -
SOLCI000019300       -            622 EOG093605A0          -            459   4.4e-39  136.5   0.7   3   3   2.4e-18   3.3e-16   61.0   0.0    62   335   339   619   336   621 0.84 -
SOLCI003417500       -            751 EOG093605A0          -            459   6.3e-39  135.9   0.0   1   3   0.00011     0.015   16.1   0.0   212   367    23   175    16   185 0.77 -
SOLCI003417500       -            751 EOG093605A0          -            459   6.3e-39  135.9   0.0   2   3   2.1e-24   2.9e-22   81.0   0.0    68   386   190   497   178   506 0.90 -
SOLCI003417500       -            751 EOG093605A0          -            459   6.3e-39  135.9   0.0   3   3   4.7e-10   6.4e-08   33.7   0.0   299   396   511   609   499   614 0.91 -
SOLCI001933400       -            674 EOG093605A0          -            459   8.6e-39  135.5   1.6   1   4   4.6e-08   6.3e-06   27.2   0.1    97   205    72   176    61   184 0.80 -
SOLCI001933400       -            674 EOG093605A0          -            459   8.6e-39  135.5   1.6   2   4   5.1e-18     7e-16   60.0   0.0   106   376   184   447   177   448 0.89 -
SOLCI001933400       -            674 EOG093605A0          -            459   8.6e-39  135.5   1.6   3   4   9.6e-12   1.3e-09   39.3   0.0    60   245   345   521   336   563 0.80 -
SOLCI001933400       -            674 EOG093605A0          -            459   8.6e-39  135.5   1.6   4   4   5.8e-09   7.9e-07   30.1   0.0    24   115   577   669   564   674 0.92 -
SOLCI001403200       -            693 EOG093605A0          -            459   8.9e-39  135.5   0.5   1   2   1.2e-25   1.6e-23   85.2   0.1   149   440    36   325    15   337 0.91 -
SOLCI001403200       -            693 EOG093605A0          -            459   8.9e-39  135.5   0.5   2   2   1.5e-14   2.1e-12   48.5   0.0    55   212   352   502   342   516 0.92 -
SOLCI000194500       -            625 EOG093605A0          -            459   1.1e-38  135.1  14.9   1   4   8.2e-10   1.1e-07   32.9   0.9   124   277    86   233    17   235 0.78 -
SOLCI000194500       -            625 EOG093605A0          -            459   1.1e-38  135.1  14.9   2   4   1.7e-13   2.3e-11   45.1   0.5    20   153   221   343   216   344 0.90 -
SOLCI000194500       -            625 EOG093605A0          -            459   1.1e-38  135.1  14.9   3   4   4.3e-17   5.9e-15   56.9   0.3   160   395   284   513   280   516 0.92 -
SOLCI000194500       -            625 EOG093605A0          -            459   1.1e-38  135.1  14.9   4   4   9.9e-10   1.4e-07   32.7   0.0     4   149   402   544   399   584 0.87 -
SOLCI005873300       -            492 EOG093605A0          -            459   1.5e-38  134.7   3.2   1   2   2.7e-32   3.7e-30  107.1   0.6    41   348   114   389    79   392 0.54 -
SOLCI005873300       -            492 EOG093605A0          -            459   1.5e-38  134.7   3.2   2   2   8.2e-11   1.1e-08   36.2   0.1    43   150   364   471   363   478 0.95 -
SOLCI002443800       -            566 EOG093605A0          -            459   2.2e-38  134.2   6.4   1   3     8e-06    0.0011   19.8   0.2    30   190    39   193    32   195 0.84 -
SOLCI002443800       -            566 EOG093605A0          -            459   2.2e-38  134.2   6.4   2   3   1.9e-22   2.6e-20   74.6   1.2   216   431   149   362   141   363 0.91 -
SOLCI002443800       -            566 EOG093605A0          -            459   2.2e-38  134.2   6.4   3   3   3.2e-17   4.4e-15   57.3   0.0    54   262   296   497   288   501 0.84 -
SOLCI005451600       -            478 EOG093605A0          -            459   2.4e-38  134.0   4.0   1   2   4.9e-29   6.7e-27   96.3   0.2   136   342    99   311    90   312 0.89 -
SOLCI005451600       -            478 EOG093605A0          -            459   2.4e-38  134.0   4.0   2   2   1.2e-12   1.6e-10   42.3   0.8    15   163   299   448   288   462 0.80 -
SOLCI001011300       -            607 EOG093605A0          -            459     3e-38  133.7   4.7   1   3   9.3e-05     0.013   16.3   0.6   192   275    75   161    50   165 0.84 -
SOLCI001011300       -            607 EOG093605A0          -            459     3e-38  133.7   4.7   2   3   2.4e-35   3.3e-33  117.1   0.1    45   397   141   482   137   491 0.94 -
SOLCI001011300       -            607 EOG093605A0          -            459     3e-38  133.7   4.7   3   3      0.66        91    3.6   0.0    52   121   484   552   479   558 0.85 -
SOLCI003177800       -            637 EOG093605A0          -            459   3.1e-38  133.7   1.2   1   2   5.6e-27   7.7e-25   89.5   0.3    60   369    75   371    28   377 0.88 -
SOLCI003177800       -            637 EOG093605A0          -            459   3.1e-38  133.7   1.2   2   2   1.5e-12   2.1e-10   41.9   0.0   166   290   386   507   378   574 0.63 -
SOLCI006011700       -            536 EOG093605A0          -            459   5.2e-38  132.9   0.8   1   2   1.4e-15     2e-13   51.9   0.2   176   366    61   241     6   243 0.85 -
SOLCI006011700       -            536 EOG093605A0          -            459   5.2e-38  132.9   0.8   2   2   9.7e-25   1.3e-22   82.1   0.1     2   219   224   437   213   442 0.63 -
SOLCI002514300       -            555 EOG093605A0          -            459     1e-37  131.9   0.8   1   3   2.1e-27   2.8e-25   90.9   0.0   141   441    19   315     3   326 0.88 -
SOLCI002514300       -            555 EOG093605A0          -            459     1e-37  131.9   0.8   2   3   5.3e-09   7.2e-07   30.3   0.1   226   342   267   379   264   382 0.93 -
SOLCI002514300       -            555 EOG093605A0          -            459     1e-37  131.9   0.8   3   3   4.6e-07   6.3e-05   23.9   0.0    24   117   376   470   374   479 0.55 -
SOLCI007478000       -            589 EOG093605A0          -            459   1.1e-37  131.9   2.9   1   3   3.5e-15   4.7e-13   50.6   0.0    28   220    73   256    66   260 0.87 -
SOLCI007478000       -            589 EOG093605A0          -            459   1.1e-37  131.9   2.9   2   3   2.3e-11   3.1e-09   38.1   0.1    92   219   233   357   225   358 0.91 -
SOLCI007478000       -            589 EOG093605A0          -            459   1.1e-37  131.9   2.9   3   3   7.5e-14     1e-11   46.2   0.1   189   320   358   487   353   497 0.88 -
SOLCI004671100       -            639 EOG093605A0          -            459   1.1e-37  131.8   2.8   1   3     3e-22   4.1e-20   73.9   1.0    94   376    97   363    67   368 0.85 -
SOLCI004671100       -            639 EOG093605A0          -            459   1.1e-37  131.8   2.8   2   3   1.2e-12   1.6e-10   42.3   0.0   128   303   292   461   289   465 0.58 -
SOLCI004671100       -            639 EOG093605A0          -            459   1.1e-37  131.8   2.8   3   3   5.7e-09   7.7e-07   30.2   0.0    27   117   430   521   427   556 0.86 -
SOLCI006954000       -            616 EOG093605A0          -            459   1.2e-37  131.7   0.3   1   3   8.4e-15   1.2e-12   49.4   0.0   167   375    71   270    50   278 0.87 -
SOLCI006954000       -            616 EOG093605A0          -            459   1.2e-37  131.7   0.3   2   3   5.3e-12   7.2e-10   40.2   0.0   217   358   287   431   276   437 0.90 -
SOLCI006954000       -            616 EOG093605A0          -            459   1.2e-37  131.7   0.3   3   3   1.8e-11   2.5e-09   38.4   0.0    87   262   436   608   430   611 0.88 -
SOLCI006053600       -            404 EOG093605A0          -            459   1.3e-37  131.6   1.1   1   1   1.4e-39   1.9e-37  131.1   1.1    72   321   117   367    98   375 0.95 -
SOLCI006570200       -            426 EOG093605A0          -            459   1.4e-37  131.5   0.9   1   3   7.7e-16   1.1e-13   52.8   0.1    22   138   114   232    93   238 0.84 -
SOLCI006570200       -            426 EOG093605A0          -            459   1.4e-37  131.5   0.9   2   3   3.1e-17   4.2e-15   57.4   0.1    38   119   245   329   234   340 0.73 -
SOLCI006570200       -            426 EOG093605A0          -            459   1.4e-37  131.5   0.9   3   3   1.9e-05    0.0026   18.6   0.0    85   134   333   382   320   392 0.83 -
SOLCI005367200       -            658 EOG093605A0          -            459   1.6e-37  131.3   0.0   1   2   1.1e-28   1.5e-26   95.2   0.0    95   434    58   389    48   389 0.77 -
SOLCI005367200       -            658 EOG093605A0          -            459   1.6e-37  131.3   0.0   2   2   9.3e-13   1.3e-10   42.6   0.0     6   153   339   483   335   523 0.55 -
SOLCI006543400       -            676 EOG093605A0          -            459   2.2e-37  130.9   0.2   1   3   4.8e-13   6.5e-11   43.6   0.0    25   254    13   231     6   232 0.92 -
SOLCI006543400       -            676 EOG093605A0          -            459   2.2e-37  130.9   0.2   2   3   0.00069     0.094   13.4   0.0   299   362   206   265   203   271 0.90 -
SOLCI006543400       -            676 EOG093605A0          -            459   2.2e-37  130.9   0.2   3   3   1.5e-24   2.1e-22   81.5   0.0    53   388   236   560   233   569 0.91 -
SOLCI003387500       -            695 EOG093605A0          -            459   2.8e-37  130.5   1.4   1   2   2.2e-28   2.9e-26   94.2   1.7    47   364    80   387    58   391 0.91 -
SOLCI003387500       -            695 EOG093605A0          -            459   2.8e-37  130.5   1.4   2   2     1e-12   1.4e-10   42.5   0.0   104   221   372   486   368   557 0.94 -
SOLCI005428400       -            643 EOG093605A0          -            459   3.6e-37  130.2   2.0   1   2   1.5e-17     2e-15   58.5   0.2    24   226    40   239    24   242 0.95 -
SOLCI005428400       -            643 EOG093605A0          -            459   3.6e-37  130.2   2.0   2   2   2.2e-21     3e-19   71.1   0.1   196   393   240   434   237   488 0.93 -
SOLCI004420700       -            667 EOG093605A0          -            459   3.7e-37  130.1   0.4   1   3    0.0032      0.43   11.2   0.0   189   260    80   147    66   164 0.62 -
SOLCI004420700       -            667 EOG093605A0          -            459   3.7e-37  130.1   0.4   2   3   8.2e-34   1.1e-31  112.0   1.2    43   395   176   517   156   521 0.91 -
SOLCI004420700       -            667 EOG093605A0          -            459   3.7e-37  130.1   0.4   3   3       2.3   3.1e+02    1.8   0.0    52   124   521   592   517   630 0.70 -
SOLCI000673300       -            704 EOG093605A0          -            459   4.1e-37  130.0   0.2   1   2     3e-38   4.1e-36  126.7   0.2     6   444   113   547   109   549 0.88 -
SOLCI000673300       -            704 EOG093605A0          -            459   4.1e-37  130.0   0.2   2   2       1.2   1.6e+02    2.8   0.0   193   263   500   569   490   578 0.67 -
SOLCI001442100       -            653 EOG093605A0          -            459     7e-37  129.2   0.0   1   2   1.1e-25   1.4e-23   85.3   0.0    55   314   115   362    87   363 0.91 -
SOLCI001442100       -            653 EOG093605A0          -            459     7e-37  129.2   0.0   2   2   4.3e-15   5.8e-13   50.4   0.0    46   266   308   520   308   531 0.91 -
SOLCI000814100       -            405 EOG093605A0          -            459   8.1e-37  129.0   0.3   1   2     4e-14   5.4e-12   47.2   0.0   233   354   105   227    28   227 0.81 -
SOLCI000814100       -            405 EOG093605A0          -            459   8.1e-37  129.0   0.3   2   2   2.1e-26   2.9e-24   87.6   0.3    56   223   209   375   207   386 0.94 -
SOLCI006210600       -            498 EOG093605A0          -            459   1.1e-36  128.6   0.0   1   4   1.4e-09   1.9e-07   32.2   0.0    74   182    31   135    22   140 0.87 -
SOLCI006210600       -            498 EOG093605A0          -            459   1.1e-36  128.6   0.0   2   4   3.2e-17   4.3e-15   57.4   0.0    87   222   141   272   135   274 0.96 -
SOLCI006210600       -            498 EOG093605A0          -            459   1.1e-36  128.6   0.0   3   4   3.9e-12   5.4e-10   40.6   0.0   269   393   249   370   243   375 0.87 -
SOLCI006210600       -            498 EOG093605A0          -            459   1.1e-36  128.6   0.0   4   4       5.1     7e+02    0.6   0.0   330   367   407   445   394   450 0.82 -
SOLCI001264300       -            628 EOG093605A0          -            459   2.4e-36  127.4   0.8   1   3   9.5e-15   1.3e-12   49.2   0.0   140   327    36   217    19   222 0.77 -
SOLCI001264300       -            628 EOG093605A0          -            459   2.4e-36  127.4   0.8   2   3   1.9e-24   2.6e-22   81.2   0.2   161   391   191   414   190   420 0.95 -
SOLCI001264300       -            628 EOG093605A0          -            459   2.4e-36  127.4   0.8   3   3       8.5   1.2e+03   -0.1   0.0    50   121   420   490   414   494 0.77 -
SOLCI006336700       -            522 EOG093605A0          -            459   2.7e-36  127.3   0.0   1   2     4e-11   5.5e-09   37.3   0.0    87   222    81   213    36   219 0.85 -
SOLCI006336700       -            522 EOG093605A0          -            459   2.7e-36  127.3   0.0   2   2     6e-10   8.2e-08   33.4   0.0    29   171   327   465   322   489 0.84 -
SOLCI006585300       -            584 EOG093605A0          -            459     3e-36  127.1   0.8   1   3   3.6e-22   4.9e-20   73.7   0.6   112   376    38   290    10   314 0.90 -
SOLCI006585300       -            584 EOG093605A0          -            459     3e-36  127.1   0.8   2   3   2.3e-14   3.1e-12   48.0   0.0   264   393   320   446   304   450 0.92 -
SOLCI006585300       -            584 EOG093605A0          -            459     3e-36  127.1   0.8   3   3     0.071       9.6    6.8   0.0   155   266   418   526   418   538 0.79 -
SOLCI000669300       -            552 EOG093605A0          -            459   5.2e-36  126.3   0.0   1   2   1.1e-24   1.5e-22   81.9   0.0   139   376    29   257    18   265 0.94 -
SOLCI000669300       -            552 EOG093605A0          -            459   5.2e-36  126.3   0.0   2   2   2.6e-05    0.0036   18.1   0.0    53   159   357   460   355   487 0.87 -
SOLCI000001500       -            642 EOG093605A0          -            459   5.4e-36  126.3   0.0   1   3   4.9e-18   6.7e-16   60.0   0.0    88   341    29   276    19   277 0.91 -
SOLCI000001500       -            642 EOG093605A0          -            459   5.4e-36  126.3   0.0   2   3   1.5e-19     2e-17   65.1   0.0    55   233   270   442   260   459 0.92 -
SOLCI000001500       -            642 EOG093605A0          -            459   5.4e-36  126.3   0.0   3   3     0.015         2    9.0   0.0     8   118   391   501   385   507 0.42 -
SOLCI005419900       -            642 EOG093605A0          -            459   8.8e-36  125.6   0.3   1   2     0.011       1.5    9.4   0.0    82   153   120   194   100   208 0.67 -
SOLCI005419900       -            642 EOG093605A0          -            459   8.8e-36  125.6   0.3   2   2   1.6e-33   2.1e-31  111.1   0.0    84   399   261   576   236   603 0.88 -
SOLCI003282300       -            649 EOG093605A0          -            459   1.1e-35  125.3   4.5   1   2   2.4e-12   3.3e-10   41.3   0.0    17   222    61   263    49   266 0.87 -
SOLCI003282300       -            649 EOG093605A0          -            459   1.1e-35  125.3   4.5   2   2   1.4e-14   1.8e-12   48.7   0.4   270   443   241   414   240   421 0.87 -
SOLCI000005400       -            477 EOG093605A0          -            459   1.8e-35  124.5   0.1   1   2   2.2e-10     3e-08   34.8   0.0    73   226    44   195    34   196 0.91 -
SOLCI000005400       -            477 EOG093605A0          -            459   1.8e-35  124.5   0.1   2   2   6.1e-27   8.4e-25   89.4   0.0    74   365   183   463   180   466 0.88 -
SOLCI002977100       -            630 EOG093605A0          -            459   3.6e-35  123.6   1.8   1   2     8e-21   1.1e-18   69.2   0.5   136   378    36   266    28   277 0.92 -
SOLCI002977100       -            630 EOG093605A0          -            459   3.6e-35  123.6   1.8   2   2   4.8e-16   6.5e-14   53.5   0.0    62   297   265   493   264   497 0.85 -
SOLCI004023700       -            541 EOG093605A0          -            459   3.8e-35  123.5   1.4   1   2   3.7e-30   5.1e-28  100.0   0.5    93   443    25   364     9   372 0.91 -
SOLCI004023700       -            541 EOG093605A0          -            459   3.8e-35  123.5   1.4   2   2   4.4e-09     6e-07   30.5   0.0    23   152   321   448   317   485 0.58 -
SOLCI005818800       -            585 EOG093605A0          -            459   4.6e-35  123.2   0.1   1   2   6.3e-29   8.6e-27   95.9   0.0   193   440    75   322    56   327 0.94 -
SOLCI005818800       -            585 EOG093605A0          -            459   4.6e-35  123.2   0.1   2   2   5.2e-10     7e-08   33.6   0.0    39   191   298   447   295   451 0.82 -
SOLCI003658300       -            765 EOG093605A0          -            459   9.3e-35  122.2   0.7   1   4     0.003      0.41   11.3   0.0    67   221    49   199    13   207 0.81 -
SOLCI003658300       -            765 EOG093605A0          -            459   9.3e-35  122.2   0.7   2   4     2e-26   2.7e-24   87.7   0.2   117   445   165   508   157   512 0.87 -
SOLCI003658300       -            765 EOG093605A0          -            459   9.3e-35  122.2   0.7   3   4   6.1e-06   0.00084   20.2   0.0   156   221   491   556   489   560 0.89 -
SOLCI003658300       -            765 EOG093605A0          -            459   9.3e-35  122.2   0.7   4   4   2.1e-06   0.00028   21.7   0.0     4   122   511   628   508   640 0.56 -
SOLCI007300500       -            403 EOG093605A0          -            459   9.9e-35  122.1   0.3   1   1   9.4e-37   1.3e-34  121.7   0.3    94   364   118   388    77   393 0.96 -
SOLCI004716000       -            622 EOG093605A0          -            459   1.1e-34  122.0   6.6   1   2   1.5e-25   2.1e-23   84.8   2.8    62   372    55   353    49   353 0.93 -
SOLCI004716000       -            622 EOG093605A0          -            459   1.1e-34  122.0   6.6   2   2   3.5e-14   4.8e-12   47.3   0.1     4   117   301   414   298   421 0.93 -
SOLCI004915200       -            542 EOG093605A0          -            459   1.3e-34  121.8   0.0   1   2   2.8e-16   3.8e-14   54.2   0.0   196   361   101   264    87   271 0.95 -
SOLCI004915200       -            542 EOG093605A0          -            459   1.3e-34  121.8   0.0   2   2   3.5e-22   4.7e-20   73.7   0.0   150   396   228   461   225   496 0.73 -
SOLCI000270700       -            850 EOG093605A0          -            459   1.3e-34  121.7   9.9   1   3       1.4   1.9e+02    2.5   0.1   105   157   203   254   195   370 0.64 -
SOLCI000270700       -            850 EOG093605A0          -            459   1.3e-34  121.7   9.9   2   3   7.5e-35     1e-32  115.5   3.7    82   357   390   661   381   668 0.89 -
SOLCI000270700       -            850 EOG093605A0          -            459   1.3e-34  121.7   9.9   3   3      0.15        21    5.7   0.0   118   187   741   810   666   825 0.63 -
SOLCI006982000       -            615 EOG093605A0          -            459   1.3e-34  121.7   1.8   1   3   2.8e-09   3.8e-07   31.2   0.1   263   374    59   167    34   174 0.78 -
SOLCI006982000       -            615 EOG093605A0          -            459   1.3e-34  121.7   1.8   2   3   2.3e-24   3.1e-22   80.9   0.7    45   395   187   531   174   535 0.88 -
SOLCI006982000       -            615 EOG093605A0          -            459   1.3e-34  121.7   1.8   3   3     0.063       8.5    6.9   0.0    50   122   533   604   529   612 0.84 -
SOLCI000565500       -            488 EOG093605A0          -            459   1.4e-34  121.6   0.8   1   2   4.9e-32   6.7e-30  106.2   0.6    24   311   101   383    82   387 0.93 -
SOLCI000565500       -            488 EOG093605A0          -            459   1.4e-34  121.6   0.8   2   2   2.1e-06   0.00029   21.7   0.0    89   138   336   385   335   460 0.62 -
SOLCI007220200       -            850 EOG093605A0          -            459   1.6e-34  121.4  10.5   1   5      0.57        78    3.8   0.1   153   284    51   177    43   181 0.65 -
SOLCI007220200       -            850 EOG093605A0          -            459   1.6e-34  121.4  10.5   2   5   7.5e-17     1e-14   56.1   0.1    72   344   169   441   153   455 0.83 -
SOLCI007220200       -            850 EOG093605A0          -            459   1.6e-34  121.4  10.5   3   5     7e-08   9.5e-06   26.6   0.2   197   329   399   531   393   534 0.81 -
SOLCI007220200       -            850 EOG093605A0          -            459   1.6e-34  121.4  10.5   4   5   6.3e-09   8.6e-07   30.0   1.0    61   219   476   627   471   633 0.61 -
SOLCI007220200       -            850 EOG093605A0          -            459   1.6e-34  121.4  10.5   5   5   4.1e-10   5.6e-08   33.9   0.1   299   396   633   731   629   751 0.82 -
SOLCI004944500       -            405 EOG093605A0          -            459   2.2e-34  121.0   5.0   1   2   8.6e-07   0.00012   23.0   0.1   166   261   114   210    43   210 0.78 -
SOLCI004944500       -            405 EOG093605A0          -            459   2.2e-34  121.0   5.0   2   2     2e-32   2.7e-30  107.5   1.2    67   314   120   368   114   389 0.89 -
SOLCI001670900       -            653 EOG093605A0          -            459   2.4e-34  120.9   2.9   1   3      0.14        18    5.8   0.1   267   287    50    70    39    76 0.65 -
SOLCI001670900       -            653 EOG093605A0          -            459   2.4e-34  120.9   2.9   2   3     7e-23   9.5e-21   76.0   2.4    95   382    53   327    51   338 0.93 -
SOLCI001670900       -            653 EOG093605A0          -            459   2.4e-34  120.9   2.9   3   3   1.7e-11   2.3e-09   38.5   0.0    19   117   345   444   334   512 0.86 -
SOLCI000643300       -            605 EOG093605A0          -            459   2.7e-34  120.7   0.0   1   2   1.1e-34   1.5e-32  114.9   0.0    50   396    57   395    39   402 0.93 -
SOLCI000643300       -            605 EOG093605A0          -            459   2.7e-34  120.7   0.0   2   2      0.51        69    4.0   0.0    53   122   399   467   395   478 0.78 -
SOLCI007107400       -            626 EOG093605A0          -            459   2.7e-34  120.7   3.7   1   2   4.7e-21   6.4e-19   70.0   2.7   122   378    92   343    39   352 0.92 -
SOLCI007107400       -            626 EOG093605A0          -            459   2.7e-34  120.7   3.7   2   2   2.5e-14   3.5e-12   47.8   0.0    48   237   363   545   356   590 0.84 -
SOLCI000130800       -            698 EOG093605A0          -            459   4.4e-34  120.0   0.1   1   3   3.7e-11     5e-09   37.4   0.0    76   246    40   212    31   269 0.81 -
SOLCI000130800       -            698 EOG093605A0          -            459   4.4e-34  120.0   0.1   2   3   0.00049     0.067   13.9   0.0   269   361   344   429   234   444 0.69 -
SOLCI000130800       -            698 EOG093605A0          -            459   4.4e-34  120.0   0.1   3   3   1.6e-19   2.2e-17   64.9   0.0    55   267   441   655   434   670 0.90 -
SOLCI002338600       -            706 EOG093605A0          -            459   6.5e-34  119.4   0.4   1   2   8.3e-13   1.1e-10   42.8   0.3    89   323    64   291    24   295 0.83 -
SOLCI002338600       -            706 EOG093605A0          -            459   6.5e-34  119.4   0.4   2   2   4.7e-22   6.4e-20   73.3   0.0    87   367   296   569   293   573 0.93 -
SOLCI001655700       -            472 EOG093605A0          -            459   6.9e-34  119.3   0.1   1   1   8.9e-35   1.2e-32  115.2   0.1    46   393     1   337     1   378 0.90 -
SOLCI002908200       -            626 EOG093605A0          -            459   1.1e-33  118.6   0.0   1   2   1.3e-14   1.8e-12   48.7   0.0    40   221    37   210    20   210 0.94 -
SOLCI002908200       -            626 EOG093605A0          -            459   1.1e-33  118.6   0.0   2   2   5.7e-23   7.8e-21   76.3   0.0    53   292   182   418   180   444 0.92 -
SOLCI001686500       -            621 EOG093605A0          -            459   1.3e-33  118.4   0.1   1   2   5.4e-35   7.4e-33  115.9   0.0    85   399   107   415   100   435 0.94 -
SOLCI001686500       -            621 EOG093605A0          -            459   1.3e-33  118.4   0.1   2   2     0.069       9.4    6.8   0.0    37   124   400   486   396   500 0.53 -
SOLCI000161600       -            521 EOG093605A0          -            459   2.3e-33  117.6   0.1   1   2   3.2e-13   4.4e-11   44.2   0.0   162   277   178   293   146   299 0.90 -
SOLCI000161600       -            521 EOG093605A0          -            459   2.3e-33  117.6   0.1   2   2   2.7e-21   3.7e-19   70.8   0.0   177   330   305   460   299   484 0.93 -
SOLCI002660400       -            653 EOG093605A0          -            459   2.7e-33  117.4   0.4   1   3   3.6e-13   4.9e-11   44.0   0.1     5   202    82   285    80   307 0.81 -
SOLCI002660400       -            653 EOG093605A0          -            459   2.7e-33  117.4   0.4   2   3     0.012       1.6    9.3   0.0   224   286   403   465   371   477 0.79 -
SOLCI002660400       -            653 EOG093605A0          -            459   2.7e-33  117.4   0.4   3   3   5.4e-18   7.3e-16   59.9   0.0   194   319   482   607   476   618 0.84 -
SOLCI002625600       -            591 EOG093605A0          -            459   4.4e-33  116.7   0.1   1   2   4.1e-05    0.0056   17.4   0.0   264   365    83   184    51   189 0.92 -
SOLCI002625600       -            591 EOG093605A0          -            459   4.4e-33  116.7   0.1   2   2   8.9e-30   1.2e-27   98.7   0.0     5   241   171   399   168   419 0.91 -
SOLCI000506900       -            753 EOG093605A0          -            459   6.9e-33  116.0   0.9   1   3     0.013       1.8    9.1   0.0   162   221   276   336   222   351 0.66 -
SOLCI000506900       -            753 EOG093605A0          -            459   6.9e-33  116.0   0.9   2   3   1.3e-27   1.8e-25   91.6   0.5    51   268   356   571   346   575 0.96 -
SOLCI000506900       -            753 EOG093605A0          -            459   6.9e-33  116.0   0.9   3   3    0.0015      0.21   12.3   0.0    51   146   576   671   570   676 0.89 -
SOLCI005192800       -            605 EOG093605A0          -            459   7.7e-33  115.9   0.0   1   2   2.4e-23   3.2e-21   77.6   0.0   127   389    34   288    21   296 0.96 -
SOLCI005192800       -            605 EOG093605A0          -            459   7.7e-33  115.9   0.0   2   2   1.1e-10   1.5e-08   35.8   0.0   297   436   297   439   289   449 0.83 -
SOLCI005477300       -            449 EOG093605A0          -            459   7.8e-33  115.9   0.0   1   2   0.00062     0.084   13.6   0.0   111   188    51   128    22   132 0.89 -
SOLCI005477300       -            449 EOG093605A0          -            459   7.8e-33  115.9   0.0   2   2   8.2e-30   1.1e-27   98.9   0.0    45   367   125   434   123   435 0.92 -
SOLCI003956600       -            581 EOG093605A0          -            459   8.1e-33  115.8   0.1   1   2     1e-25   1.4e-23   85.3   0.1   140   445     9   321     1   325 0.84 -
SOLCI003956600       -            581 EOG093605A0          -            459   8.1e-33  115.8   0.1   2   2   2.9e-08     4e-06   27.8   0.0   184   295   332   442   326   447 0.86 -
SOLCI001923700       -            387 EOG093605A0          -            459     1e-32  115.5   0.6   1   2    0.0084       1.1    9.8   0.1   207   272    53   120    43   141 0.76 -
SOLCI001923700       -            387 EOG093605A0          -            459     1e-32  115.5   0.6   2   2   2.4e-31   3.3e-29  103.9   0.1     8   228   137   357   133   369 0.95 -
SOLCI000278900       -            237 EOG093605A0          -            459   1.5e-32  114.9   3.7   1   1   3.5e-34   4.8e-32  113.3   3.7    64   275     3   212     1   234 0.61 -
SOLCI004441600       -            343 EOG093605A0          -            459   4.6e-32  113.3   0.0   1   1     7e-34   9.5e-32  112.3   0.0   108   265   156   310   153   319 0.74 -
SOLCI006960500       -            799 EOG093605A0          -            459     5e-32  113.2  11.0   1   3   2.7e-06   0.00037   21.3   1.8    58   190    90   223    56   264 0.77 -
SOLCI006960500       -            799 EOG093605A0          -            459     5e-32  113.2  11.0   2   3   7.1e-09   9.7e-07   29.8   0.1   167   310   330   470   314   476 0.81 -
SOLCI006960500       -            799 EOG093605A0          -            459     5e-32  113.2  11.0   3   3   1.5e-19   2.1e-17   65.0   0.5   174   360   529   716   485   730 0.80 -
SOLCI004732000       -            116 EOG093605A0          -            459     7e-32  112.7   0.0   1   1   5.5e-34   7.5e-32  112.6   0.0   209   319     3   113     1   116 0.97 -
SOLCI003806100       -            707 EOG093605A0          -            459   3.4e-31  110.4   3.7   1   2   4.6e-13   6.3e-11   43.7   1.3    54   284   167   389   160   399 0.91 -
SOLCI003806100       -            707 EOG093605A0          -            459   3.4e-31  110.4   3.7   2   2   2.4e-11   3.3e-09   38.0   0.0   107   239   418   546   412   588 0.84 -
SOLCI002575800       -            399 EOG093605A0          -            459   3.6e-31  110.4   1.1   1   1   3.6e-33   4.9e-31  109.9   1.1    83   333   114   376    77   386 0.86 -
SOLCI004636500       -            458 EOG093605A0          -            459   9.2e-31  109.0   2.2   1   1   1.3e-32   1.7e-30  108.2   1.2   107   404    87   377    77   392 0.94 -
SOLCI000302400       -            476 EOG093605A0          -            459   1.3e-30  108.5   0.1   1   2   0.00037      0.05   14.3   0.1   154   248    42   136    23   144 0.60 -
SOLCI000302400       -            476 EOG093605A0          -            459   1.3e-30  108.5   0.1   2   2   5.9e-28   8.1e-26   92.7   0.0    27   369   125   457   123   466 0.90 -
SOLCI003466100       -            531 EOG093605A0          -            459   1.3e-30  108.5   0.1   1   2   7.8e-15   1.1e-12   49.5   0.0   192   369    81   250    76   259 0.92 -
SOLCI003466100       -            531 EOG093605A0          -            459   1.3e-30  108.5   0.1   2   2   1.3e-19   1.7e-17   65.3   0.0    26   255   222   445   220   509 0.91 -
SOLCI000794400       -            632 EOG093605A0          -            459   1.4e-30  108.4   2.5   1   2    0.0026      0.35   11.5   0.1   384   439    70   125    15   132 0.84 -
SOLCI000794400       -            632 EOG093605A0          -            459   1.4e-30  108.4   2.5   2   2   5.6e-29   7.6e-27   96.1   0.4    13   346   146   464   141   499 0.87 -
SOLCI002088500       -            776 EOG093605A0          -            459   3.3e-30  107.2   0.2   1   4   3.4e-05    0.0046   17.7   0.1    51   154   245   351   239   370 0.86 -
SOLCI002088500       -            776 EOG093605A0          -            459   3.3e-30  107.2   0.2   2   4   8.8e-11   1.2e-08   36.1   0.0   180   326   427   576   383   578 0.80 -
SOLCI002088500       -            776 EOG093605A0          -            459   3.3e-30  107.2   0.2   3   4   3.9e-20   5.4e-18   67.0   0.0    87   314   440   671   434   686 0.88 -
SOLCI002088500       -            776 EOG093605A0          -            459   3.3e-30  107.2   0.2   4   4         1   1.4e+02    3.0   0.1    69   138   672   745   669   760 0.77 -
SOLCI002836800       -            596 EOG093605A0          -            459   4.2e-30  106.9   2.3   1   4   0.00085      0.12   13.1   0.1   350   446    42   140    31   148 0.63 -
SOLCI002836800       -            596 EOG093605A0          -            459   4.2e-30  106.9   2.3   2   4   2.8e-05    0.0038   18.0   0.2   122   226    88   192    68   193 0.92 -
SOLCI002836800       -            596 EOG093605A0          -            459   4.2e-30  106.9   2.3   3   4    0.0038      0.52   11.0   0.0   129   203   165   235   145   252 0.81 -
SOLCI002836800       -            596 EOG093605A0          -            459   4.2e-30  106.9   2.3   4   4   6.8e-24   9.2e-22   79.4   0.0   152   393   254   488   242   493 0.92 -
SOLCI000288900       -            605 EOG093605A0          -            459   5.2e-30  106.6   1.1   1   2   4.2e-24   5.7e-22   80.1   0.2   102   371    77   335    48   340 0.91 -
SOLCI000288900       -            605 EOG093605A0          -            459   5.2e-30  106.6   1.1   2   2   5.2e-08     7e-06   27.0   0.0    53   151   332   428   330   469 0.82 -
SOLCI004937200       -            610 EOG093605A0          -            459   7.3e-30  106.1   0.1   1   3   1.9e-14   2.6e-12   48.2   0.0     2   223    53   262    52   267 0.93 -
SOLCI004937200       -            610 EOG093605A0          -            459   7.3e-30  106.1   0.1   2   3   4.1e-10   5.6e-08   33.9   0.1   295   377   268   346   263   348 0.89 -
SOLCI004937200       -            610 EOG093605A0          -            459   7.3e-30  106.1   0.1   3   3   7.4e-07    0.0001   23.2   0.0    56   152   340   434   340   458 0.88 -
SOLCI006245500       -            603 EOG093605A0          -            459   1.1e-29  105.5   0.8   1   3   4.9e-13   6.7e-11   43.6   0.4   205   441    26   262    13   267 0.81 -
SOLCI006245500       -            603 EOG093605A0          -            459   1.1e-29  105.5   0.8   2   3   6.8e-12   9.2e-10   39.8   0.0   122   266   314   455   295   457 0.68 -
SOLCI006245500       -            603 EOG093605A0          -            459   1.1e-29  105.5   0.8   3   3   3.7e-09   5.1e-07   30.8   0.0     3   154   403   551   402   562 0.88 -
SOLCI000391400       -            379 EOG093605A0          -            459   1.2e-29  105.4   0.7   1   1   2.9e-31     4e-29  103.6   0.7    83   342   101   370    80   375 0.89 -
SOLCI006180800       -            554 EOG093605A0          -            459   1.3e-29  105.2   0.1   1   2   2.8e-19   3.8e-17   64.1   0.1   146   375    59   285    49   290 0.89 -
SOLCI006180800       -            554 EOG093605A0          -            459   1.3e-29  105.2   0.1   2   2   1.4e-11   1.9e-09   38.8   0.0    64   238   289   457   282   519 0.67 -
SOLCI003281000       -            483 EOG093605A0          -            459   1.4e-29  105.2   0.9   1   1   1.3e-31   1.7e-29  104.8   0.9    16   319     6   299     1   341 0.93 -
SOLCI000060300       -            370 EOG093605A0          -            459   5.1e-29  103.3   3.6   1   2   6.2e-24   8.5e-22   79.5   1.3   233   398    53   218    35   220 0.85 -
SOLCI000060300       -            370 EOG093605A0          -            459   5.1e-29  103.3   3.6   2   2   2.8e-07   3.9e-05   24.6   0.0    72   189   219   337   217   345 0.73 -
SOLCI004586700       -            198 EOG093605A0          -            459   7.1e-29  102.8   0.6   1   1   6.1e-31   8.3e-29  102.6   0.6   168   341     2   175     1   185 0.96 -
SOLCI005437800       -            530 EOG093605A0          -            459   4.1e-28  100.3   3.2   1   2   2.7e-09   3.7e-07   31.2   0.1    34   219    16   197     4   199 0.65 -
SOLCI005437800       -            530 EOG093605A0          -            459   4.1e-28  100.3   3.2   2   2   2.2e-22   3.1e-20   74.3   0.9    54   380   172   490   169   498 0.87 -
SOLCI002887100       -            535 EOG093605A0          -            459   4.8e-28  100.1   1.6   1   3     4e-12   5.4e-10   40.6   0.1   156   330   130   301   104   305 0.83 -
SOLCI002887100       -            535 EOG093605A0          -            459   4.8e-28  100.1   1.6   2   3   3.7e-11   5.1e-09   37.4   0.0    58   145   344   431   310   445 0.57 -
SOLCI002887100       -            535 EOG093605A0          -            459   4.8e-28  100.1   1.6   3   3     9e-06    0.0012   19.6   0.1    87   139   450   502   438   527 0.80 -
SOLCI000401400       -            603 EOG093605A0          -            459   6.7e-28   99.6   0.2   1   2   2.1e-21   2.9e-19   71.1   0.1    88   353    88   347    87   355 0.81 -
SOLCI000401400       -            603 EOG093605A0          -            459   6.7e-28   99.6   0.2   2   2   3.1e-07   4.2e-05   24.5   0.0   176   297   345   465   337   468 0.88 -
SOLCI001872400       -            654 EOG093605A0          -            459   7.7e-28   99.4   0.0   1   2   6.6e-18     9e-16   59.6   0.0    22   326   136   456   117   457 0.81 -
SOLCI001872400       -            654 EOG093605A0          -            459   7.7e-28   99.4   0.0   2   2   7.5e-14     1e-11   46.2   0.0   198   328   433   564   433   570 0.92 -
SOLCI006221800       -            453 EOG093605A0          -            459   1.2e-27   98.7   0.1   1   2     0.004      0.54   10.9   0.0   193   238    64   105    49   110 0.81 -
SOLCI006221800       -            453 EOG093605A0          -            459   1.2e-27   98.7   0.1   2   2   1.1e-25   1.5e-23   85.3   0.1    46   368   123   435   117   446 0.93 -
SOLCI002658500       -            512 EOG093605A0          -            459   1.2e-27   98.7   0.1   1   1   1.4e-29   1.9e-27   98.1   0.1     1   398     1   391     1   422 0.88 -
SOLCI002934700       -            481 EOG093605A0          -            459   6.5e-27   96.3   0.0   1   2     2e-13   2.7e-11   44.9   0.3    87   226   119   254    94   256 0.94 -
SOLCI002934700       -            481 EOG093605A0          -            459   6.5e-27   96.3   0.0   2   2   4.6e-15   6.3e-13   50.2   0.0    89   262   253   422   250   427 0.89 -
SOLCI000350900       -            651 EOG093605A0          -            459   1.1e-26   95.5   0.1   1   2   5.8e-07   7.9e-05   23.5   0.0   188   259   108   179    73   204 0.80 -
SOLCI000350900       -            651 EOG093605A0          -            459   1.1e-26   95.5   0.1   2   2   1.2e-19   1.6e-17   65.4   0.1   192   361   241   423   215   424 0.88 -
SOLCI003934000       -            602 EOG093605A0          -            459   2.7e-26   94.3   0.0   1   2   7.8e-06    0.0011   19.8   0.0    34   185    20   173     6   211 0.50 -
SOLCI003934000       -            602 EOG093605A0          -            459   2.7e-26   94.3   0.0   2   2   7.4e-22     1e-19   72.6   0.0    93   387   197   485   180   496 0.89 -
SOLCI005755800       -            441 EOG093605A0          -            459   3.7e-26   93.8   0.1   1   2       5.6   7.6e+02    0.5   0.0   210   264    38    92    24   107 0.63 -
SOLCI005755800       -            441 EOG093605A0          -            459   3.7e-26   93.8   0.1   2   2   5.8e-18     8e-16   59.8   0.0    60   261   232   427   224   433 0.87 -
SOLCI002665900       -            528 EOG093605A0          -            459   4.7e-26   93.5   0.7   1   2    0.0022       0.3   11.7   0.1   125   172    76   123    67   156 0.85 -
SOLCI002665900       -            528 EOG093605A0          -            459   4.7e-26   93.5   0.7   2   2   1.2e-17   1.6e-15   58.8   0.1    25   262   215   449   212   464 0.88 -
SOLCI000074000       -            467 EOG093605A0          -            459   7.2e-26   92.9   1.3   1   2   1.7e-12   2.4e-10   41.8   0.0   174   373    22   225    12   232 0.72 -
SOLCI000074000       -            467 EOG093605A0          -            459   7.2e-26   92.9   1.3   2   2     7e-15   9.5e-13   49.6   0.7    48   229   214   392   208   462 0.73 -
SOLCI003556900       -            534 EOG093605A0          -            459   7.3e-26   92.9   0.5   1   2   1.3e-14   1.7e-12   48.8   0.2   119   284    90   247    59   249 0.86 -
SOLCI003556900       -            534 EOG093605A0          -            459   7.3e-26   92.9   0.5   2   2   5.8e-13   7.9e-11   43.3   0.0    25   297   233   514   228   516 0.76 -
SOLCI002323000       -            564 EOG093605A0          -            459   7.6e-26   92.8   0.0   1   2     1e-10   1.4e-08   35.9   0.0   262   449    20   206    11   216 0.85 -
SOLCI002323000       -            564 EOG093605A0          -            459   7.6e-26   92.8   0.0   2   2   1.7e-05    0.0023   18.7   0.0   293   351   217   272   211   275 0.91 -
SOLCI005795600       -            687 EOG093605A0          -            459     8e-26   92.7   0.0   1   3   1.6e-06   0.00022   22.1   0.0   333   377    73   117    35   121 0.76 -
SOLCI005795600       -            687 EOG093605A0          -            459     8e-26   92.7   0.0   2   3   4.7e-20   6.4e-18   66.7   0.1    62   399   152   481   137   498 0.87 -
SOLCI005795600       -            687 EOG093605A0          -            459     8e-26   92.7   0.0   3   3       4.8   6.5e+02    0.7   0.0    46    74   475   503   470   550 0.51 -
SOLCI004518400       -            428 EOG093605A0          -            459   9.2e-26   92.6   0.0   1   1     3e-26   4.1e-24   87.1   0.0    22   367    85   416    80   421 0.88 -
SOLCI004389500       -            415 EOG093605A0          -            459   1.7e-25   91.7   0.1   1   1   1.8e-27   2.5e-25   91.1   0.1    83   296   164   377   156   379 0.97 -
SOLCI001997700       -            525 EOG093605A0          -            459   3.1e-25   90.8   3.7   1   2     0.097        13    6.3   0.3   199   282   207   292   201   305 0.81 -
SOLCI001997700       -            525 EOG093605A0          -            459   3.1e-25   90.8   3.7   2   2   3.9e-25   5.3e-23   83.4   0.3   164   343   309   488   304   515 0.68 -
SOLCI005378000       -            625 EOG093605A0          -            459   4.4e-25   90.3   1.7   1   2   4.6e-08   6.3e-06   27.2   0.0   180   265   312   397   308   425 0.86 -
SOLCI005378000       -            625 EOG093605A0          -            459   4.4e-25   90.3   1.7   2   2   1.2e-14   1.7e-12   48.8   0.2     6   174   415   584   409   623 0.90 -
SOLCI002776600       -            596 EOG093605A0          -            459   2.1e-24   88.1   0.0   1   3     0.014         2    9.0   0.0   394   433    86   125    43   137 0.83 -
SOLCI002776600       -            596 EOG093605A0          -            459   2.1e-24   88.1   0.0   2   3   6.6e-10     9e-08   33.2   0.0   293   377   152   232   146   242 0.93 -
SOLCI002776600       -            596 EOG093605A0          -            459   2.1e-24   88.1   0.0   3   3   2.4e-12   3.3e-10   41.3   0.0     2   159   274   427   273   460 0.82 -
SOLCI001503200       -            492 EOG093605A0          -            459   2.3e-24   88.0   0.7   1   3   9.7e-05     0.013   16.2   0.3    64   151    66   151    60   159 0.86 -
SOLCI001503200       -            492 EOG093605A0          -            459   2.3e-24   88.0   0.7   2   3     5e-12   6.8e-10   40.2   0.0   198   316   163   282   159   293 0.85 -
SOLCI001503200       -            492 EOG093605A0          -            459   2.3e-24   88.0   0.7   3   3   4.6e-08   6.3e-06   27.2   0.0    74   227   320   479   299   482 0.84 -
SOLCI006342700       -            489 EOG093605A0          -            459   3.6e-24   87.3   1.0   1   2   1.4e-12   1.9e-10   42.1   0.7   161   355   149   272    82   303 0.62 -
SOLCI006342700       -            489 EOG093605A0          -            459   3.6e-24   87.3   1.0   2   2   5.5e-13   7.4e-11   43.4   0.0   230   323   322   415   302   464 0.80 -
SOLCI003542100       -            437 EOG093605A0          -            459   1.7e-23   85.1   0.3   1   2   3.6e-19     5e-17   63.8   0.1    83   258    32   209    24   216 0.68 -
SOLCI003542100       -            437 EOG093605A0          -            459   1.7e-23   85.1   0.3   2   2   4.9e-05    0.0067   17.2   0.0   127   221   256   349   242   399 0.76 -
SOLCI005620200       -            417 EOG093605A0          -            459   1.9e-23   84.9   0.1   1   2   2.5e-06   0.00035   21.4   0.0    43   168    73   192    63   209 0.87 -
SOLCI005620200       -            417 EOG093605A0          -            459   1.9e-23   84.9   0.1   2   2   1.3e-18   1.8e-16   62.0   0.1    26   235   199   402   196   417 0.87 -
SOLCI004319000       -            329 EOG093605A0          -            459   1.9e-23   84.9   0.1   1   2   2.8e-05    0.0039   18.0   0.0   264   319   102   157    77   159 0.73 -
SOLCI004319000       -            329 EOG093605A0          -            459   1.9e-23   84.9   0.1   2   2   4.1e-20   5.6e-18   66.9   0.0   207   365   150   308   149   313 0.96 -
SOLCI007179400       -            482 EOG093605A0          -            459   4.8e-23   83.6   3.2   1   2   3.1e-15   4.2e-13   50.8   1.9   162   313   147   297    83   300 0.88 -
SOLCI007179400       -            482 EOG093605A0          -            459   4.8e-23   83.6   3.2   2   2   7.8e-11   1.1e-08   36.3   0.1     8   152   272   415   269   427 0.92 -
SOLCI003496400       -            264 EOG093605A0          -            459   5.7e-22   80.0   0.0   1   1   5.8e-24   7.9e-22   79.6   0.0   281   363     1    83     1   100 0.95 -
SOLCI006342600       -            498 EOG093605A0          -            459   1.4e-21   78.8   0.4   1   2   1.8e-09   2.4e-07   31.8   0.2    97   290    89   280    63   306 0.86 -
SOLCI006342600       -            498 EOG093605A0          -            459   1.4e-21   78.8   0.4   2   2   1.8e-13   2.5e-11   45.0   0.0   229   323   324   418   297   428 0.91 -
SOLCI004309800       -            545 EOG093605A0          -            459   1.5e-21   78.7   0.0   1   3    0.0002     0.028   15.2   0.0    26   140   119   233   117   239 0.86 -
SOLCI004309800       -            545 EOG093605A0          -            459   1.5e-21   78.7   0.0   2   3   1.6e-14   2.2e-12   48.5   0.5    20   144   183   308   167   315 0.93 -
SOLCI004309800       -            545 EOG093605A0          -            459   1.5e-21   78.7   0.0   3   3   7.1e-08   9.7e-06   26.6   0.0    58   185   327   454   312   461 0.82 -
SOLCI002540800       -            491 EOG093605A0          -            459   9.9e-21   76.0   1.7   1   2   5.3e-16   7.2e-14   53.3   0.6   231   376   129   275   120   303 0.88 -
SOLCI002540800       -            491 EOG093605A0          -            459   9.9e-21   76.0   1.7   2   2   0.00014     0.019   15.7   0.0   200   289   309   397   303   483 0.74 -
SOLCI007508800       -            478 EOG093605A0          -            459   5.3e-20   73.6   0.1   1   2   6.4e-07   8.7e-05   23.4   0.0    98   239    91   228    80   247 0.90 -
SOLCI007508800       -            478 EOG093605A0          -            459   5.3e-20   73.6   0.1   2   2   3.3e-14   4.5e-12   47.4   0.0   154   367   250   466   234   474 0.78 -
SOLCI006353400       -            401 EOG093605A0          -            459   5.4e-20   73.5   0.1   1   2   1.4e-20   1.9e-18   68.4   0.2   201   394     1   190     1   216 0.95 -
SOLCI006353400       -            401 EOG093605A0          -            459   5.4e-20   73.5   0.1   2   2       1.1   1.5e+02    2.9   0.0   348   384   245   281   228   286 0.83 -
SOLCI000669400       -            426 EOG093605A0          -            459   1.5e-19   72.1   1.0   1   2   6.6e-14     9e-12   46.4   0.6   215   426    47   260    31   268 0.77 -
SOLCI000669400       -            426 EOG093605A0          -            459   1.5e-19   72.1   1.0   2   2   1.9e-06   0.00026   21.9   0.0    86   167   276   355   259   373 0.59 -
SOLCI007033000       -            473 EOG093605A0          -            459   2.4e-19   71.4   1.7   1   2   3.1e-12   4.2e-10   40.9   1.6   162   294   139   272   116   310 0.89 -
SOLCI007033000       -            473 EOG093605A0          -            459   2.4e-19   71.4   1.7   2   2   3.2e-08   4.4e-06   27.7   0.0    24   153   318   450   297   462 0.89 -
SOLCI006728300       -            871 EOG093605A0          -            459     3e-18   67.8   0.1   1   3      0.27        36    4.9   0.0   361   443   205   299   185   317 0.53 -
SOLCI006728300       -            871 EOG093605A0          -            459     3e-18   67.8   0.1   2   3   6.4e-14   8.7e-12   46.5   0.0   191   354   333   497   315   503 0.84 -
SOLCI006728300       -            871 EOG093605A0          -            459     3e-18   67.8   0.1   3   3    0.0025      0.35   11.5   0.1    13   223   505   658   479   669 0.49 -
SOLCI002464900       -            240 EOG093605A0          -            459     4e-18   67.4   0.0   1   2   7.2e-07   9.8e-05   23.2   0.0   305   373    13    77     4    81 0.86 -
SOLCI002464900       -            240 EOG093605A0          -            459     4e-18   67.4   0.0   2   2   9.7e-15   1.3e-12   49.2   0.0    24   158    43   175    26   185 0.91 -
SOLCI007077600       -            506 EOG093605A0          -            459   7.7e-18   66.4   4.0   1   1   1.2e-19   1.7e-17   65.3   3.7    21   290   159   428   141   438 0.88 -
SOLCI002464800       -            234 EOG093605A0          -            459   1.2e-17   65.8   0.0   1   1   1.3e-19   1.8e-17   65.2   0.0     4   153    74   221    71   232 0.95 -
SOLCI000964800       -            651 EOG093605A0          -            459   2.1e-17   65.0   0.0   1   3      0.68        93    3.5   0.0   262   313   140   191    80   241 0.57 -
SOLCI000964800       -            651 EOG093605A0          -            459   2.1e-17   65.0   0.0   2   3   5.4e-10   7.3e-08   33.5   0.0    88   293   278   485   256   487 0.85 -
SOLCI000964800       -            651 EOG093605A0          -            459   2.1e-17   65.0   0.0   3   3   2.5e-11   3.4e-09   37.9   0.0     3   253   370   618   368   621 0.83 -
SOLCI005783200       -            285 EOG093605A0          -            459     5e-17   63.8   0.1   1   2       5.4   7.4e+02    0.6   0.0   164   202   128   166   100   175 0.73 -
SOLCI005783200       -            285 EOG093605A0          -            459     5e-17   63.8   0.1   2   2   2.2e-18     3e-16   61.2   0.0   159   269   175   285   169   285 0.97 -
SOLCI005832900       -            510 EOG093605A0          -            459   1.1e-16   62.6   0.2   1   2   2.1e-10   2.8e-08   34.9   0.4   238   433   154   358    52   366 0.85 -
SOLCI005832900       -            510 EOG093605A0          -            459   1.1e-16   62.6   0.2   2   2     4e-07   5.5e-05   24.1   0.0    95   235   362   503   356   508 0.79 -
SOLCI002878000       -            323 EOG093605A0          -            459   1.2e-16   62.5   0.0   1   1   1.1e-18   1.5e-16   62.1   0.0   250   386   142   279   126   295 0.91 -
SOLCI004821100       -            375 EOG093605A0          -            459   4.8e-16   60.5   0.1   1   1   4.8e-18   6.5e-16   60.1   0.1   215   376   212   375   188   375 0.83 -
SOLCI002278200       -            639 EOG093605A0          -            459     1e-15   59.4   0.7   1   2   1.2e-06   0.00016   22.5   0.0   129   293    29   206     2   226 0.64 -
SOLCI002278200       -            639 EOG093605A0          -            459     1e-15   59.4   0.7   2   2     3e-10   4.1e-08   34.4   0.7    62   224   220   382   209   390 0.87 -
SOLCI000806600       -            891 EOG093605A0          -            459   1.3e-15   59.1   0.0   1   2   2.1e-15   2.9e-13   51.4   0.0   147   414    92   364    75   375 0.84 -
SOLCI000806600       -            891 EOG093605A0          -            459   1.3e-15   59.1   0.0   2   2      0.94   1.3e+02    3.1   0.0    13    87   793   867   785   879 0.88 -
SOLCI000502000       -            507 EOG093605A0          -            459   5.9e-15   56.9   0.1   1   2      0.06       8.2    7.0   0.0   231   278   288   335   260   345 0.83 -
SOLCI000502000       -            507 EOG093605A0          -            459   5.9e-15   56.9   0.1   2   2   2.9e-14     4e-12   47.6   0.1     8   147   349   486   342   500 0.84 -
SOLCI000407500       -            406 EOG093605A0          -            459   1.1e-14   56.0   0.0   1   2   3.3e-11   4.5e-09   37.5   0.1    94   267    42   215    30   230 0.71 -
SOLCI000407500       -            406 EOG093605A0          -            459   1.1e-14   56.0   0.0   2   2   0.00015      0.02   15.6   0.0   262   348   245   331   208   346 0.69 -
SOLCI002018900       -            617 EOG093605A0          -            459   1.3e-14   55.8   0.0   1   2     0.003      0.41   11.3   0.0   182   284   160   271   106   327 0.72 -
SOLCI002018900       -            617 EOG093605A0          -            459   1.3e-14   55.8   0.0   2   2   1.1e-12   1.4e-10   42.5   0.0   263   368   456   562   391   568 0.88 -
SOLCI001092000       -            257 EOG093605A0          -            459   2.5e-14   54.9   0.1   1   2   7.9e-07   0.00011   23.1   0.0   261   342    46   122    13   127 0.83 -
SOLCI001092000       -            257 EOG093605A0          -            459   2.5e-14   54.9   0.1   2   2   9.3e-10   1.3e-07   32.8   0.0    43   188   103   250   101   254 0.86 -
SOLCI002123900       -            238 EOG093605A0          -            459   5.5e-14   53.7   0.8   1   1   5.2e-16   7.1e-14   53.4   0.8    62   175    93   207    52   223 0.76 -
SOLCI001322300       -            109 EOG093605A0          -            459     7e-14   53.4   0.1   1   1   5.5e-16   7.5e-14   53.3   0.1   223   313     7    97     1   109 0.85 -
SOLCI000868800       -            495 EOG093605A0          -            459   7.6e-14   53.3   5.0   1   2   7.4e-12     1e-09   39.7   0.5    66   283    75   291    46   302 0.57 -
SOLCI000868800       -            495 EOG093605A0          -            459   7.6e-14   53.3   5.0   2   2   0.00016     0.021   15.5   0.3    24   178   311   468   291   482 0.84 -
SOLCI004016100       -            333 EOG093605A0          -            459     2e-13   51.9   0.0   1   2   1.7e-10   2.3e-08   35.2   0.0   198   333    92   230    84   244 0.67 -
SOLCI004016100       -            333 EOG093605A0          -            459     2e-13   51.9   0.0   2   2   0.00042     0.058   14.1   0.0   171   252   243   324   227   331 0.78 -
SOLCI000488700       -            102 EOG093605A0          -            459   9.7e-13   49.6   0.0   1   1   8.4e-15   1.1e-12   49.4   0.0   207   287     8    88     3    97 0.93 -
SOLCI004538200       -            504 EOG093605A0          -            459   1.8e-12   48.7   7.1   1   2   1.2e-10   1.7e-08   35.7   0.4    32   138   162   268   152   280 0.85 -
SOLCI004538200       -            504 EOG093605A0          -            459   1.8e-12   48.7   7.1   2   2   9.7e-05     0.013   16.2   1.4    38   256   273   493   268   501 0.64 -
SOLCI003280800       -            713 EOG093605A0          -            459   8.6e-12   46.5   6.4   1   3   0.00054     0.073   13.8   0.0    57   152   239   337   233   343 0.81 -
SOLCI003280800       -            713 EOG093605A0          -            459   8.6e-12   46.5   6.4   2   3   2.3e-05    0.0031   18.3   0.1    33   121   417   505   388   509 0.61 -
SOLCI003280800       -            713 EOG093605A0          -            459   8.6e-12   46.5   6.4   3   3   0.00026     0.035   14.8   0.5    30   129   569   672   538   685 0.80 -
SOLCI005040000       -            636 EOG093605A0          -            459   3.5e-11   44.5   0.0   1   1   4.5e-13   6.1e-11   43.7   0.0    44   219   283   454   255   498 0.87 -
SOLCI002114100       -            727 EOG093605A0          -            459   2.4e-10   41.8   0.1   1   2     3e-10   4.1e-08   34.4   0.1   239   369   339   465   337   469 0.95 -
SOLCI002114100       -            727 EOG093605A0          -            459   2.4e-10   41.8   0.1   2   2   0.00046     0.062   14.0   0.0     6   117   418   529   418   552 0.85 -
SOLCI004114400       -            466 EOG093605A0          -            459   9.1e-10   39.8   0.0   1   1   1.2e-11   1.6e-09   39.0   0.0    98   310    94   297    82   313 0.77 -
SOLCI006404500       -            256 EOG093605A0          -            459   1.1e-09   39.6   0.0   1   1   9.7e-12   1.3e-09   39.3   0.0    29   379   115   221    93   239 0.48 -
SOLCI006787800       -            567 EOG093605A0          -            459   3.8e-09   37.8   0.0   1   1   4.3e-11   5.9e-09   37.1   0.0   242   377   103   243    90   274 0.64 -
SOLCI003460600       -            459 EOG093605A0          -            459   4.9e-09   37.4   0.0   1   1   6.9e-11   9.4e-09   36.5   0.0   144   342    93   300    64   306 0.71 -
SOLCI004519700       -            400 EOG093605A0          -            459   1.3e-08   36.0   1.3   1   1   8.7e-10   1.2e-07   32.8   1.0   162   328   152   320   147   358 0.73 -
SOLCI001911000       -            768 EOG093605A0          -            459   4.4e-08   34.3   0.0   1   1   1.3e-09   1.8e-07   32.3   0.0    73   183   252   362   241   392 0.84 -
SOLCI002760700       -             99 EOG093605A0          -            459   2.2e-07   32.0   0.1   1   1   1.7e-09   2.3e-07   31.9   0.1    38   114    13    89     1    98 0.88 -
SOLCI005237900       -            150 EOG093605A0          -            459   5.5e-07   30.6   0.0   1   1   4.6e-09   6.2e-07   30.5   0.0   193   240    69   116    46   138 0.84 -
SOLCI000844300       -            213 EOG093605A0          -            459   6.2e-07   30.5   0.0   1   1   5.1e-09     7e-07   30.3   0.0   206   283     2    79     1   110 0.84 -
SOLCI003834200       -            149 EOG093605A0          -            459     2e-06   28.8   0.2   1   2   8.7e-05     0.012   16.4   0.0    62   121     1    60     1    64 0.89 -
SOLCI003834200       -            149 EOG093605A0          -            459     2e-06   28.8   0.2   2   2    0.0043      0.58   10.8   0.0   400   445    63   108    61   115 0.87 -
SOLCI006700700       -             95 EOG093605A0          -            459   5.5e-06   27.4   0.0   1   1     5e-08   6.8e-06   27.0   0.0    60   122    12    72     6    94 0.87 -
SOLCI003152100       -            503 EOG093605A0          -            459   5.5e-06   27.4   0.0   1   2   0.00097      0.13   12.9   0.0    39   146   176   292   147   306 0.65 -
SOLCI003152100       -            503 EOG093605A0          -            459   5.5e-06   27.4   0.0   2   2    0.0026      0.36   11.5   0.0   237   301   383   448   347   488 0.75 -
SOLCI006344900       -            107 EOG093605A0          -            459   5.7e-06   27.3   0.3   1   1   4.7e-08   6.4e-06   27.1   0.3    14   115     4   101     1   106 0.83 -
SOLCI002442400       -            142 EOG093605A0          -            459   1.2e-05   26.2   0.0   1   1   5.6e-05    0.0076   17.0   0.0     9   144    22   139    15   142 0.79 -
SOLCI006298800       -            134 EOG093605A0          -            459   3.1e-05   24.9   0.0   1   1   2.5e-07   3.5e-05   24.7   0.0   194   290    15   110     1   130 0.81 -
SOLCI001037700       -             74 EOG093605A0          -            459   3.2e-05   24.8   0.0   1   1   2.4e-07   3.2e-05   24.8   0.0   328   380     3    55     1    72 0.54 -
SOLCI000216700       -             64 EOG093605A0          -            459   4.4e-05   24.4   0.0   1   1   3.4e-07   4.7e-05   24.3   0.0   289   346     7    60     3    64 0.86 -
SOLCI004081900       -            305 EOG093605A0          -            459     5e-05   24.2   0.2   1   1   4.8e-07   6.6e-05   23.8   0.2    26   125    96   196    81   221 0.83 -
SOLCI000797300       -            259 EOG093605A0          -            459   6.8e-05   23.8   0.1   1   1   1.2e-06   0.00017   22.5   0.1    97   210   108   223    63   237 0.41 -
SOLCI003597100       -            140 EOG093605A0          -            459   7.9e-05   23.5   0.1   1   1   6.4e-07   8.8e-05   23.4   0.1    41   126     6    92     1   116 0.78 -
SOLCI004995400       -            104 EOG093605A0          -            459   0.00028   21.7   0.1   1   1   2.4e-06   0.00032   21.5   0.1   126   217    11   102     5   104 0.80 -
SOLCI000805900       -             98 EOG093605A0          -            459   0.00035   21.4   0.0   1   1   2.8e-06   0.00038   21.3   0.0   304   377     6    75     1    85 0.90 -
SOLCI000063800       -            262 EOG093605A0          -            459   0.00063   20.6   0.0   1   1   1.6e-05    0.0021   18.8   0.0   324   383     5    64     2    79 0.92 -
SOLCI000971700       -            311 EOG093605A0          -            459   0.00063   20.6   0.0   1   1   6.7e-06   0.00091   20.0   0.0   208   247    11    50     3    59 0.65 -
SOLCI005014100       -            265 EOG093605A0          -            459   0.00065   20.5   0.0   1   1   7.2e-06   0.00099   19.9   0.0    19   131   112   224    88   248 0.78 -
SOLCI004751900       -             65 EOG093605A0          -            459    0.0008   20.2   0.1   1   1   6.4e-06   0.00087   20.1   0.1   300   361     3    60     1    65 0.56 -
SOLCI004088300       -            238 EOG093605A0          -            459    0.0015   19.3   0.0   1   1   1.5e-05    0.0021   18.9   0.0    87   171   112   196    78   218 0.76 -
SOLCI003800800       -            105 EOG093605A0          -            459    0.0019   19.0   0.3   1   1     2e-05    0.0027   18.5   0.3    40   114    30   100     4   104 0.54 -
SOLCI000174600       -            235 EOG093605A0          -            459    0.0021   18.8   0.3   1   2    0.0042      0.57   10.8   0.0   195   238     7    51     2    58 0.62 -
SOLCI000174600       -            235 EOG093605A0          -            459    0.0021   18.8   0.3   2   2      0.23        32    5.1   0.0   229   312    92   173    54   183 0.57 -
SOLCI000151700       -            253 EOG093605A0          -            459     0.013   16.2   0.0   1   2       4.3   5.9e+02    0.9   0.0   234   255    61    82    43   118 0.60 -
SOLCI000151700       -            253 EOG093605A0          -            459     0.013   16.2   0.0   2   2   0.00087      0.12   13.1   0.0   195   259   129   195   112   248 0.81 -
SOLCI004348500       -            281 EOG093605A0          -            459     0.014   16.2   0.0   1   1   0.00013     0.017   15.8   0.0    24   123   122   222   108   260 0.85 -
SOLCI001109100       -            294 EOG093605A0          -            459     0.014   16.2   0.0   1   1   0.00015      0.02   15.6   0.0   158   310    39   182    30   189 0.69 -
SOLCI001339000       -            105 EOG093605A0          -            459     0.033   14.9   0.2   1   1   0.00048     0.066   13.9   0.2   351   423    26   100     1   105 0.45 -
SOLCI004257000       -            198 EOG093605A0          -            459     0.045   14.5   0.1   1   3      0.17        24    5.5   0.0   299   358    38    62    30    74 0.45 -
SOLCI004257000       -            198 EOG093605A0          -            459     0.045   14.5   0.1   2   3      0.64        87    3.6   0.0    96   121    93   118    85   128 0.79 -
SOLCI004257000       -            198 EOG093605A0          -            459     0.045   14.5   0.1   3   3       2.1   2.9e+02    1.9   0.0   293   316   130   153   120   161 0.71 -
SOLCI006701200       -             62 EOG093605A0          -            459     0.056   14.1   0.2   1   1   0.00042     0.058   14.1   0.2   180   242     3    61     1    62 0.89 -
SOLCI005024500       -             64 EOG093605A0          -            459     0.081   13.6   0.1   1   1   0.00061     0.083   13.6   0.1   112   155    16    59     3    63 0.68 -
SOLCI003795800       -             88 EOG093605A0          -            459     0.081   13.6   0.0   1   1   0.00069     0.094   13.4   0.0   305   369     2    62     1    66 0.93 -
SOLCI002087300       -            101 EOG093605A0          -            459     0.082   13.6   0.1   1   1   0.00066      0.09   13.5   0.1    77   156     4    84     1    92 0.69 -
SOLCI007104300       -            106 EOG093605A0          -            459      0.13   12.9   0.0   1   1    0.0011      0.15   12.8   0.0   298   332    23    57    13    77 0.61 -
SOLCI001037500       -             84 EOG093605A0          -            459      0.16   12.7   0.0   1   1    0.0012      0.16   12.6   0.0   116   168     1    53     1    71 0.58 -
SOLCI006037400       -             64 EOG093605A0          -            459      0.16   12.7   0.0   1   1    0.0012      0.16   12.6   0.0   290   325    12    47     4    60 0.86 -
SOLCI004312600       -            552 EOG093605A0          -            459      0.31   11.7   0.0   1   1    0.0073         1   10.0   0.0   203   296    67   157    40   167 0.61 -
SOLCI001893200       -            228 EOG093605A0          -            459       0.6   10.8   0.0   1   1    0.0054      0.73   10.5   0.0    36   260   101   186    75   211 0.60 -
SOLCI004581700       -             53 EOG093605A0          -            459       0.7   10.5   0.0   1   1    0.0058      0.79   10.4   0.0   417   450     6    39     2    43 0.87 -
SOLCI002293200       -            301 EOG093605A0          -            459      0.87   10.2   0.0   1   1    0.0085       1.2    9.8   0.0   228   264    36    72    29    95 0.60 -
#
# Program:         hmmsearch
# Version:         3.1b2 (February 2015)
# Pipeline mode:   SEARCH
# Query file:      /home/pgsb/tetiana.nosenko/lineages/embryophyta_odb9//hmms/EOG093605A0.hmm
# Target file:     /nfs/pgsb/data/S_chilense/Schilense_genome/Solanum_chilense_v3.3_protein.fa
# Option settings: hmmsearch -o ./tmp/temp_Schil_BUSCO_prot_1362887668 --domtblout /home/ibis/tetiana.nosenko/Documents/S_chilense/11_S_chilense_genome/Schilense_genome_sequence/BUSCO_assessment/run_Schil_BUSCO_prot/hmmer_output/EOG093605A0.out.1 --cpu 1 /home/pgsb/tetiana.nosenko/lineages/embryophyta_odb9//hmms/EOG093605A0.hmm /nfs/pgsb/data/S_chilense/Schilense_genome/Solanum_chilense_v3.3_protein.fa 
# Current dir:     /home/ibis/tetiana.nosenko/Documents/S_chilense/11_S_chilense_genome/Schilense_genome_sequence/BUSCO_assessment
# Date:            Wed Mar  8 09:20:05 2017
# [ok]
```
