## Supplementary material for "The *de novo* reference genome and transcriptome assemblies of the wild tomato species *Solanum chilense*": EOG093605AK.out.1

```
#                                                                            --- full sequence --- -------------- this domain -------------   hmm coord   ali coord   env coord
# target name        accession   tlen query name           accession   qlen   E-value  score  bias   #  of  c-Evalue  i-Evalue  score  bias  from    to  from    to  from    to  acc description of target
#------------------- ---------- ----- -------------------- ---------- ----- --------- ------ ----- --- --- --------- --------- ------ ----- ----- ----- ----- ----- ----- ----- ---- ---------------------
SOLCI005354400       -            654 EOG093605AK          -            574         0 1105.3  10.0   1   2   3.1e-06    0.0086   16.4   0.1     1    23    21    43    21    56 0.86 -
SOLCI005354400       -            654 EOG093605AK          -            574         0 1105.3  10.0   2   2         0         0 1090.4   6.8    16   574    58   651    48   651 0.97 -
SOLCI000067700       -            986 EOG093605AK          -            574  1.4e-101  342.6   0.1   1   1  1.7e-104  4.9e-101  340.7   0.1    17   564   344   959   331   965 0.83 -
SOLCI004216900       -           1264 EOG093605AK          -            574     2e-52  180.2   0.0   1   1   1.2e-55   3.4e-52  179.5   0.0   149   565   479   905   475   910 0.79 -
SOLCI004672100       -           1274 EOG093605AK          -            574   9.1e-52  178.1   0.0   1   1   6.4e-55   1.8e-51  177.1   0.0   149   565   488   914   484   919 0.79 -
SOLCI005020100       -           1428 EOG093605AK          -            574   1.2e-50  174.3   0.0   1   3       2.1     6e+03   -2.9   0.0    48    88   879   923   874   929 0.80 -
SOLCI005020100       -           1428 EOG093605AK          -            574   1.2e-50  174.3   0.0   2   3   3.7e-14     1e-10   42.5   0.0   145   222  1006  1086   992  1106 0.84 -
SOLCI005020100       -           1428 EOG093605AK          -            574   1.2e-50  174.3   0.0   3   3   2.3e-40   6.4e-37  129.0   0.0   308   573  1134  1412  1099  1413 0.84 -
SOLCI000672100       -            814 EOG093605AK          -            574   9.6e-49  168.1   0.0   1   2   4.9e-08   0.00014   22.3   0.0   146   185   247   286   237   295 0.88 -
SOLCI000672100       -            814 EOG093605AK          -            574   9.6e-49  168.1   0.0   2   2   4.2e-44   1.2e-40  141.4   0.0   188   565   363   746   355   754 0.80 -
SOLCI003496100       -           1162 EOG093605AK          -            574   1.3e-43  151.1   0.1   1   2     7e-10     2e-06   28.4   0.0   147   217   261   337   248   342 0.84 -
SOLCI003496100       -           1162 EOG093605AK          -            574   1.3e-43  151.1   0.1   2   2   9.2e-38   2.6e-34  120.4   0.0   310   571   648   923   636   926 0.78 -
SOLCI003496000       -           1106 EOG093605AK          -            574   1.9e-43  150.6   0.0   1   2     4e-10   1.1e-06   29.2   0.0   148   213   248   319   235   325 0.85 -
SOLCI003496000       -           1106 EOG093605AK          -            574   1.9e-43  150.6   0.0   2   2   2.4e-37   6.8e-34  119.0   0.0   310   570   632   906   621   910 0.78 -
SOLCI000516400       -           1384 EOG093605AK          -            574   1.1e-41  144.8   0.5   1   4   0.00018      0.51   10.5   0.0   147   185   498   542   482   557 0.78 -
SOLCI000516400       -           1384 EOG093605AK          -            574   1.1e-41  144.8   0.5   2   4     0.018        50    3.9   0.0   194   213   611   630   604   646 0.89 -
SOLCI000516400       -           1384 EOG093605AK          -            574   1.1e-41  144.8   0.5   3   4       1.8   5.2e+03   -2.7   0.3   279   309   770   801   723   805 0.56 -
SOLCI000516400       -           1384 EOG093605AK          -            574   1.1e-41  144.8   0.5   4   4   1.9e-39   5.4e-36  126.0   0.0   309   564   826  1104   818  1112 0.81 -
SOLCI004567100       -           1085 EOG093605AK          -            574     2e-40  140.6   0.1   1   2   3.9e-08   0.00011   22.6   0.0   147   216   255   329   239   334 0.82 -
SOLCI004567100       -           1085 EOG093605AK          -            574     2e-40  140.6   0.1   2   2   2.6e-36   7.2e-33  115.7   0.0   294   560   625   912   599   925 0.76 -
SOLCI003985500       -           1378 EOG093605AK          -            574   5.8e-40  139.1   0.1   1   3     0.038   1.1e+02    2.8   0.1   167   182   723   738   708   747 0.84 -
SOLCI003985500       -           1378 EOG093605AK          -            574   5.8e-40  139.1   0.1   2   3       1.3   3.6e+03   -2.2   0.0   194   241   804   851   801   872 0.77 -
SOLCI003985500       -           1378 EOG093605AK          -            574   5.8e-40  139.1   0.1   3   3   1.6e-41   4.4e-38  132.9   0.0   300   550   989  1249   965  1268 0.82 -
SOLCI000445700       -           1169 EOG093605AK          -            574     1e-39  138.3   0.0   1   3   1.3e-09   3.8e-06   27.5   0.1   148   216   208   281   177   288 0.79 -
SOLCI000445700       -           1169 EOG093605AK          -            574     1e-39  138.3   0.0   2   3   8.9e-34   2.5e-30  107.3   0.0   309   543   532   778   525   787 0.82 -
SOLCI000445700       -           1169 EOG093605AK          -            574     1e-39  138.3   0.0   3   3       1.2   3.3e+03   -2.1   0.0   163   188  1081  1105  1077  1111 0.80 -
SOLCI000058200       -            794 EOG093605AK          -            574   1.4e-19   71.8   0.1   1   1   7.2e-23     2e-19   71.3   0.1   374   569    10   216     5   221 0.76 -
SOLCI000198200       -           1588 EOG093605AK          -            574   2.1e-15   58.0   0.0   1   2    0.0012       3.3    7.8   0.0   168   217   900   951   876   979 0.78 -
SOLCI000198200       -           1588 EOG093605AK          -            574   2.1e-15   58.0   0.0   2   2   1.9e-14   5.4e-11   43.4   0.0   310   544  1133  1382  1126  1390 0.72 -
SOLCI006071600       -            124 EOG093605AK          -            574   6.5e-14   53.1   0.0   1   1   2.6e-17   7.4e-14   52.9   0.0   310   405     4   102     1   109 0.89 -
SOLCI000220300       -            563 EOG093605AK          -            574   5.7e-07   30.2   0.1   1   2   1.3e-06    0.0038   17.5   0.1   147   218   240   316   209   321 0.81 -
SOLCI000220300       -            563 EOG093605AK          -            574   5.7e-07   30.2   0.1   2   2   0.00021       0.6   10.3   0.0   309   351   509   553   497   556 0.87 -
SOLCI000058100       -            607 EOG093605AK          -            574   1.7e-06   28.6   0.0   1   1   6.1e-10   1.7e-06   28.6   0.0   141   213   276   354   269   362 0.83 -
SOLCI007178800       -            281 EOG093605AK          -            574     0.003   17.9   0.0   1   1   1.7e-06    0.0049   17.2   0.0   151   212   197   261   178   267 0.77 -
SOLCI002651600       -            162 EOG093605AK          -            574     0.019   15.3   0.0   1   1   7.8e-06     0.022   15.0   0.0   140   189    17    67     4   104 0.67 -
SOLCI003234800       -            498 EOG093605AK          -            574      0.05   13.8   0.2   1   2    0.0034       9.6    6.3   0.3   150   204    49   105    26   116 0.80 -
SOLCI003234800       -            498 EOG093605AK          -            574      0.05   13.8   0.2   2   2    0.0066        18    5.4   0.0   310   352   163   206   135   227 0.83 -
SOLCI003183400       -            611 EOG093605AK          -            574      0.23   11.7   0.1   1   2    0.0028       7.8    6.6   0.0   167   189    55    76    43    88 0.81 -
SOLCI003183400       -            611 EOG093605AK          -            574      0.23   11.7   0.1   2   2     0.049   1.4e+02    2.5   0.0   167   179   326   338   312   342 0.85 -
SOLCI002494100       -            929 EOG093605AK          -            574      0.38   10.9   0.0   1   2      0.26   7.2e+02    0.1   0.0   160   181   357   380   354   390 0.75 -
SOLCI002494100       -            929 EOG093605AK          -            574      0.38   10.9   0.0   2   2    0.0011       3.1    7.9   0.0   148   179   664   695   644   704 0.84 -
SOLCI004329400       -           1183 EOG093605AK          -            574      0.45   10.7   0.0   1   1   0.00025      0.71   10.0   0.0   153   212   297   361   291   373 0.78 -
SOLCI001786500       -            115 EOG093605AK          -            574       0.7   10.0   0.0   1   1   0.00025      0.71   10.0   0.0   155   213    27    86     1    95 0.64 -
#
# Program:         hmmsearch
# Version:         3.1b2 (February 2015)
# Pipeline mode:   SEARCH
# Query file:      /home/pgsb/tetiana.nosenko/lineages/embryophyta_odb9//hmms/EOG093605AK.hmm
# Target file:     /nfs/pgsb/data/S_chilense/Schilense_genome/Solanum_chilense_v3.3_protein.fa
# Option settings: hmmsearch -o ./tmp/temp_Schil_BUSCO_prot_1362887668 --domtblout /home/ibis/tetiana.nosenko/Documents/S_chilense/11_S_chilense_genome/Schilense_genome_sequence/BUSCO_assessment/run_Schil_BUSCO_prot/hmmer_output/EOG093605AK.out.1 --cpu 1 /home/pgsb/tetiana.nosenko/lineages/embryophyta_odb9//hmms/EOG093605AK.hmm /nfs/pgsb/data/S_chilense/Schilense_genome/Solanum_chilense_v3.3_protein.fa 
# Current dir:     /home/ibis/tetiana.nosenko/Documents/S_chilense/11_S_chilense_genome/Schilense_genome_sequence/BUSCO_assessment
# Date:            Wed Mar  8 09:19:59 2017
# [ok]
```
