## Supplementary material for "The *de novo* reference genome and transcriptome assemblies of the wild tomato species *Solanum chilense*": EOG093605BP.out.1

```
#                                                                            --- full sequence --- -------------- this domain -------------   hmm coord   ali coord   env coord
# target name        accession   tlen query name           accession   qlen   E-value  score  bias   #  of  c-Evalue  i-Evalue  score  bias  from    to  from    to  from    to  acc description of target
#------------------- ---------- ----- -------------------- ---------- ----- --------- ------ ----- --- --- --------- --------- ------ ----- ----- ----- ----- ----- ----- ----- ---- ---------------------
SOLCI001648600       -            815 EOG093605BP          -            646  2.3e-302 1006.1  19.5   1   5   9.7e-09   9.9e-06   26.0   0.0     3    47     2    51     1    67 0.85 -
SOLCI001648600       -            815 EOG093605BP          -            646  2.3e-302 1006.1  19.5   2   5     0.035        36    4.4   0.4    38    60    74    96    69   114 0.81 -
SOLCI001648600       -            815 EOG093605BP          -            646  2.3e-302 1006.1  19.5   3   5  3.8e-158  3.9e-155  519.7   1.9    57   340   150   432   128   446 0.91 -
SOLCI001648600       -            815 EOG093605BP          -            646  2.3e-302 1006.1  19.5   4   5   1.1e-10   1.1e-07   32.4   1.0   313   348   456   491   439   494 0.91 -
SOLCI001648600       -            815 EOG093605BP          -            646  2.3e-302 1006.1  19.5   5   5  7.6e-132  7.8e-129  432.8   0.1   346   598   525   795   523   806 0.91 -
SOLCI003190000       -            705 EOG093605BP          -            646     6e-83  281.2   7.4   1   3       2.6   2.7e+03   -1.8   0.0   464   497   218   252   215   259 0.83 -
SOLCI003190000       -            705 EOG093605BP          -            646     6e-83  281.2   7.4   2   3   1.1e-52   1.1e-49  171.3   0.0    69   275   299   504   286   516 0.89 -
SOLCI003190000       -            705 EOG093605BP          -            646     6e-83  281.2   7.4   3   3   3.7e-34   3.8e-31  110.0   4.1   348   514   526   702   519   705 0.89 -
SOLCI001635100       -            707 EOG093605BP          -            646   1.1e-81  277.0   2.3   1   2   2.2e-50   2.2e-47  163.6   0.1    66   292    82   306    72   315 0.87 -
SOLCI001635100       -            707 EOG093605BP          -            646   1.1e-81  277.0   2.3   2   2   5.1e-35   5.2e-32  112.9   0.3   348   555   315   520   312   525 0.87 -
SOLCI002906700       -           1179 EOG093605BP          -            646     2e-78  266.2   6.5   1   2   8.2e-51   8.4e-48  165.0   0.0    59   275   434   648   423   663 0.90 -
SOLCI002906700       -           1179 EOG093605BP          -            646     2e-78  266.2   6.5   2   2   3.9e-30     4e-27   96.7   5.6   344   540   666   884   655   920 0.78 -
SOLCI007438800       -            320 EOG093605BP          -            646   2.1e-66  226.5   3.9   1   2   3.6e-28   3.6e-25   90.2   0.0   149   300     1   141     1   143 0.88 -
SOLCI007438800       -            320 EOG093605BP          -            646   2.1e-66  226.5   3.9   2   2   1.9e-42     2e-39  137.4   2.0   347   510   141   306   137   309 0.95 -
SOLCI000829600       -            685 EOG093605BP          -            646   6.8e-66  224.8   3.8   1   2     5e-43   5.1e-40  139.3   0.0    97   276     3   179     1   182 0.90 -
SOLCI000829600       -            685 EOG093605BP          -            646   6.8e-66  224.8   3.8   2   2   1.9e-26     2e-23   84.5   2.5   331   514   186   391   180   408 0.82 -
SOLCI000097000       -            752 EOG093605BP          -            646   2.3e-60  206.5   2.2   1   2   1.9e-36   1.9e-33  117.6   0.2    55   279   316   532   289   543 0.84 -
SOLCI000097000       -            752 EOG093605BP          -            646   2.3e-60  206.5   2.2   2   2   1.2e-27   1.2e-24   88.5   0.1   348   451   551   654   544   690 0.92 -
SOLCI001648800       -             95 EOG093605BP          -            646   1.8e-27   97.8   0.3   1   1   3.9e-30     4e-27   96.7   0.3   130   212     1    70     1    85 0.95 -
SOLCI003804000       -            123 EOG093605BP          -            646   3.2e-24   87.1   4.2   1   1   4.9e-25     5e-22   79.9   4.2   106   192    20    87    16    93 0.96 -
SOLCI001648400       -            112 EOG093605BP          -            646   2.6e-15   57.7   0.0   1   1   3.1e-18   3.2e-15   57.4   0.0   583   642    16    82     4    88 0.88 -
SOLCI001741800       -           1222 EOG093605BP          -            646   7.7e-14   52.8   0.0   1   2   1.5e-07   0.00016   22.1   0.0    66   110   461   505   437   575 0.88 -
SOLCI001741800       -           1222 EOG093605BP          -            646   7.7e-14   52.8   0.0   2   2   1.9e-09     2e-06   28.4   0.0   374   444   758   828   737   837 0.91 -
SOLCI006667700       -            527 EOG093605BP          -            646   8.2e-13   49.4   0.0   1   2   0.00059       0.6   10.2   0.0    70   199   146   289   137   301 0.60 -
SOLCI006667700       -            527 EOG093605BP          -            646   8.2e-13   49.4   0.0   2   2   6.5e-12   6.6e-09   36.5   0.0   341   451   368   479   341   497 0.90 -
SOLCI004566000       -            713 EOG093605BP          -            646     2e-10   41.5   0.0   1   2     0.052        53    3.8   0.0    68   110   310   352   284   358 0.84 -
SOLCI004566000       -            713 EOG093605BP          -            646     2e-10   41.5   0.0   2   2   1.6e-11   1.7e-08   35.2   0.0   348   453   558   663   551   679 0.90 -
SOLCI001948100       -            558 EOG093605BP          -            646   2.4e-10   41.3   0.0   1   2    0.0013       1.3    9.1   0.0    67   110   130   173   121   177 0.90 -
SOLCI001948100       -            558 EOG093605BP          -            646   2.4e-10   41.3   0.0   2   2     8e-10   8.2e-07   29.6   0.0   348   447   369   468   314   480 0.90 -
SOLCI002266100       -            662 EOG093605BP          -            646   2.5e-10   41.2   0.0   1   2      0.23   2.3e+02    1.7   0.0    80   110   271   301   249   306 0.81 -
SOLCI002266100       -            662 EOG093605BP          -            646   2.5e-10   41.2   0.0   2   2   4.6e-12   4.7e-09   37.0   0.0   348   454   507   613   500   627 0.91 -
SOLCI005610500       -           1129 EOG093605BP          -            646   3.6e-10   40.7   0.0   1   2   3.5e-05     0.036   14.3   0.0    69   111   501   543   482   548 0.87 -
SOLCI005610500       -           1129 EOG093605BP          -            646   3.6e-10   40.7   0.0   2   2   5.4e-08   5.5e-05   23.6   0.0   346   487   730   875   697   892 0.86 -
SOLCI002039500       -            643 EOG093605BP          -            646   4.5e-10   40.4   0.0   1   2     0.002         2    8.5   0.0    65   110   126   170   112   174 0.85 -
SOLCI002039500       -            643 EOG093605BP          -            646   4.5e-10   40.4   0.0   2   2   7.8e-10     8e-07   29.6   0.0   347   449   357   458   340   465 0.94 -
SOLCI006243900       -            746 EOG093605BP          -            646   5.2e-10   40.2   0.0   1   2     0.003         3    7.9   0.0    65   110   120   164    70   169 0.87 -
SOLCI006243900       -            746 EOG093605BP          -            646   5.2e-10   40.2   0.0   2   2   6.8e-10   6.9e-07   29.8   0.0   346   449   353   455   345   469 0.90 -
SOLCI000384800       -            546 EOG093605BP          -            646   5.2e-10   40.2   0.0   1   2   3.3e-05     0.034   14.4   0.0    64   137   165   250   128   259 0.73 -
SOLCI000384800       -            546 EOG093605BP          -            646   5.2e-10   40.2   0.0   2   2   5.7e-08   5.8e-05   23.5   0.0   347   451   393   497   386   507 0.91 -
SOLCI001598800       -            630 EOG093605BP          -            646   9.5e-10   39.3   0.0   1   2    0.0027       2.8    8.0   0.0    59   110   106   156    98   160 0.86 -
SOLCI001598800       -            630 EOG093605BP          -            646   9.5e-10   39.3   0.0   2   2   1.1e-09   1.1e-06   29.1   0.0   347   448   343   443   336   449 0.93 -
SOLCI000775400       -           1179 EOG093605BP          -            646   1.7e-09   38.4   0.0   1   2   4.1e-05     0.042   14.0   0.0    70   201   505   647   496   658 0.67 -
SOLCI000775400       -           1179 EOG093605BP          -            646   1.7e-09   38.4   0.0   2   2   1.4e-07   0.00014   22.2   0.0   348   442   733   826   725   846 0.89 -
SOLCI001041500       -            705 EOG093605BP          -            646   2.7e-09   37.8   0.2   1   3     0.024        24    4.9   0.0    81   112   183   214   162   267 0.72 -
SOLCI001041500       -            705 EOG093605BP          -            646   2.7e-09   37.8   0.2   2   3   6.2e-10   6.4e-07   30.0   0.0   347   446   399   497   295   510 0.89 -
SOLCI001041500       -            705 EOG093605BP          -            646   2.7e-09   37.8   0.2   3   3       3.4   3.5e+03   -2.2   0.0   592   635   599   642   578   653 0.73 -
SOLCI002737600       -            612 EOG093605BP          -            646   3.8e-09   37.3   0.0   1   3      0.14   1.4e+02    2.4   0.0    77   109   179   211   169   216 0.84 -
SOLCI002737600       -            612 EOG093605BP          -            646   3.8e-09   37.3   0.0   2   3         7   7.1e+03   -3.2   0.0   509   534   282   307   258   331 0.69 -
SOLCI002737600       -            612 EOG093605BP          -            646   3.8e-09   37.3   0.0   3   3   1.4e-10   1.4e-07   32.1   0.0   347   449   413   515   384   529 0.93 -
SOLCI005452400       -            494 EOG093605BP          -            646   5.2e-09   36.9   0.1   1   2     0.035        36    4.4   0.0    76   121   145   196   128   238 0.69 -
SOLCI005452400       -            494 EOG093605BP          -            646   5.2e-09   36.9   0.1   2   2   4.7e-10   4.8e-07   30.4   0.1   350   445   361   456   356   471 0.88 -
SOLCI004308600       -            595 EOG093605BP          -            646   5.7e-09   36.7   0.0   1   2    0.0086       8.8    6.4   0.0    78   113   177   212   163   223 0.82 -
SOLCI004308600       -            595 EOG093605BP          -            646   5.7e-09   36.7   0.0   2   2     3e-09     3e-06   27.7   0.0   350   459   405   514   390   528 0.88 -
SOLCI004910300       -            595 EOG093605BP          -            646   8.4e-09   36.2   0.0   1   3    0.0092       9.4    6.3   0.0    78   113   177   212   161   223 0.83 -
SOLCI004910300       -            595 EOG093605BP          -            646   8.4e-09   36.2   0.0   2   3       9.3   9.5e+03   -3.6   0.0    15   101   322   350   317   366 0.52 -
SOLCI004910300       -            595 EOG093605BP          -            646   8.4e-09   36.2   0.0   3   3     5e-09   5.1e-06   27.0   0.0   350   459   405   514   391   528 0.87 -
SOLCI007074000       -            498 EOG093605BP          -            646     1e-08   35.9   0.1   1   2     0.067        68    3.4   0.0    76   112   149   185   132   277 0.77 -
SOLCI007074000       -            498 EOG093605BP          -            646     1e-08   35.9   0.1   2   2   4.6e-10   4.7e-07   30.4   0.0   350   446   365   461   359   474 0.88 -
SOLCI004367200       -            596 EOG093605BP          -            646   1.6e-08   35.2   0.0   1   2     0.063        64    3.5   0.0    77   109   170   202   160   207 0.86 -
SOLCI004367200       -            596 EOG093605BP          -            646   1.6e-08   35.2   0.0   2   2   1.1e-09   1.1e-06   29.2   0.0   346   449   402   505   368   514 0.92 -
SOLCI005418000       -            654 EOG093605BP          -            646   5.4e-08   33.5   0.0   1   2     0.016        16    5.5   0.0    87   111   268   292   246   341 0.89 -
SOLCI005418000       -            654 EOG093605BP          -            646   5.4e-08   33.5   0.0   2   2   1.2e-08   1.3e-05   25.7   0.0   347   445   477   576   448   590 0.90 -
SOLCI004171300       -            795 EOG093605BP          -            646   7.2e-08   33.1   0.2   1   2      0.11   1.1e+02    2.7   0.0    88   110   203   225   171   228 0.84 -
SOLCI004171300       -            795 EOG093605BP          -            646   7.2e-08   33.1   0.2   2   2   2.9e-09   2.9e-06   27.8   0.1   251   440   381   569   368   583 0.81 -
SOLCI000100200       -            612 EOG093605BP          -            646   2.2e-07   31.5   0.0   1   2    0.0077       7.9    6.5   0.0    68   112   163   207   154   231 0.87 -
SOLCI000100200       -            612 EOG093605BP          -            646   2.2e-07   31.5   0.0   2   2   1.1e-07   0.00012   22.5   0.0   348   442   393   486   348   498 0.92 -
SOLCI000257500       -            409 EOG093605BP          -            646   3.7e-07   30.7   0.0   1   1   5.3e-10   5.4e-07   30.2   0.0   316   443   242   368   206   388 0.83 -
SOLCI005558100       -            501 EOG093605BP          -            646   8.1e-07   29.6   0.0   1   2      0.08        81    3.2   0.0    87   111   132   156   107   164 0.83 -
SOLCI005558100       -            501 EOG093605BP          -            646   8.1e-07   29.6   0.0   2   2   4.3e-08   4.4e-05   23.9   0.0   349   443   344   438   315   454 0.91 -
SOLCI000289600       -            551 EOG093605BP          -            646   1.3e-06   29.0   0.1   1   3    0.0014       1.4    9.0   0.0    87   111   168   192   141   263 0.88 -
SOLCI000289600       -            551 EOG093605BP          -            646   1.3e-06   29.0   0.1   2   3       6.9     7e+03   -3.2   0.0    10    30   290   310   287   317 0.78 -
SOLCI000289600       -            551 EOG093605BP          -            646   1.3e-06   29.0   0.1   3   3     6e-06    0.0062   16.8   0.0   349   443   383   477   378   489 0.91 -
SOLCI003208800       -            449 EOG093605BP          -            646   1.3e-06   29.0   0.4   1   2       6.7   6.8e+03   -3.2   0.0    92   107    84    99    80   103 0.77 -
SOLCI003208800       -            449 EOG093605BP          -            646   1.3e-06   29.0   0.4   2   2   2.1e-09   2.1e-06   28.3   0.1   303   443   251   400   213   420 0.80 -
SOLCI005794600       -            439 EOG093605BP          -            646   1.6e-06   28.6   0.0   1   1   2.4e-09   2.5e-06   28.0   0.0   318   443   261   385   230   405 0.82 -
SOLCI000770800       -            744 EOG093605BP          -            646   3.9e-06   27.4   2.4   1   3     0.014        15    5.6   0.0    87   175   176   277   151   315 0.71 -
SOLCI000770800       -            744 EOG093605BP          -            646   3.9e-06   27.4   2.4   2   3   8.7e-07   0.00089   19.6   0.1   344   447   384   487   376   517 0.90 -
SOLCI000770800       -            744 EOG093605BP          -            646   3.9e-06   27.4   2.4   3   3      0.56   5.7e+02    0.4   0.1    42    91   514   565   484   567 0.72 -
SOLCI000091800       -            682 EOG093605BP          -            646   1.3e-05   25.6   0.1   1   2       0.5   5.1e+02    0.5   0.0    70   110   131   171   110   175 0.84 -
SOLCI000091800       -            682 EOG093605BP          -            646   1.3e-05   25.6   0.1   2   2   1.4e-07   0.00014   22.2   0.0   341   449   361   465   317   478 0.88 -
SOLCI000868900       -            774 EOG093605BP          -            646   3.7e-05   24.1   0.2   1   2     0.016        16    5.5   0.0    70   111   248   289   236   387 0.74 -
SOLCI000868900       -            774 EOG093605BP          -            646   3.7e-05   24.1   0.2   2   2   7.1e-06    0.0072   16.6   0.1   349   442   477   570   470   584 0.89 -
SOLCI002413600       -            409 EOG093605BP          -            646   4.6e-05   23.8   0.0   1   2       3.6   3.7e+03   -2.3   0.0    68   102    53    87    37   106 0.71 -
SOLCI002413600       -            409 EOG093605BP          -            646   4.6e-05   23.8   0.0   2   2   1.1e-07   0.00012   22.5   0.0   338   444   263   373   246   387 0.89 -
SOLCI003389300       -            413 EOG093605BP          -            646   7.1e-05   23.2   0.0   1   1     1e-07    0.0001   22.7   0.0   338   443   267   376   244   386 0.86 -
SOLCI003804100       -             90 EOG093605BP          -            646   8.2e-05   23.0   0.0   1   1     8e-08   8.2e-05   23.0   0.0   509   542    43    76     8    86 0.82 -
SOLCI004191800       -            513 EOG093605BP          -            646   9.1e-05   22.8   0.2   1   2      0.21   2.1e+02    1.8   0.0    88   125    74   113    59   129 0.78 -
SOLCI004191800       -            513 EOG093605BP          -            646   9.1e-05   22.8   0.2   2   2   1.4e-06    0.0014   18.9   0.0   380   446   373   440   337   459 0.82 -
SOLCI003551800       -            870 EOG093605BP          -            646   0.00013   22.3   0.0   1   2     0.013        14    5.8   0.0    68   110   419   461   412   470 0.88 -
SOLCI003551800       -            870 EOG093605BP          -            646   0.00013   22.3   0.0   2   2   4.3e-05     0.044   14.0   0.0   349   448   663   762   629   768 0.93 -
SOLCI000249300       -            104 EOG093605BP          -            646   0.00015   22.2   0.1   1   1   1.7e-07   0.00018   21.9   0.1   480   504     4    28     1    37 0.85 -
SOLCI003920200       -            683 EOG093605BP          -            646   0.00018   21.9   0.0   1   2       1.7   1.8e+03   -1.2   0.0    72   110   131   169   106   173 0.71 -
SOLCI003920200       -            683 EOG093605BP          -            646   0.00018   21.9   0.0   2   2   1.8e-07   0.00018   21.9   0.0   341   449   359   463   283   476 0.91 -
SOLCI006924600       -            585 EOG093605BP          -            646   0.00039   20.8   0.0   1   3      0.58   5.9e+02    0.3   0.0    78   110    42    74    35    80 0.83 -
SOLCI006924600       -            585 EOG093605BP          -            646   0.00039   20.8   0.0   2   3     0.011        12    6.0   0.0   348   403   272   327   264   337 0.85 -
SOLCI006924600       -            585 EOG093605BP          -            646   0.00039   20.8   0.0   3   3   0.00064      0.65   10.1   0.0   406   441   363   398   346   409 0.85 -
SOLCI007123100       -            785 EOG093605BP          -            646    0.0006   20.1   0.0   1   2     0.025        26    4.8   0.0    68   116    41    89    23   200 0.75 -
SOLCI007123100       -            785 EOG093605BP          -            646    0.0006   20.1   0.0   2   2   8.1e-05     0.083   13.1   0.0   347   444   268   365   265   374 0.88 -
SOLCI000318900       -            410 EOG093605BP          -            646   0.00069   19.9   0.0   1   1   1.1e-06    0.0011   19.3   0.0   348   443   278   373   251   383 0.92 -
SOLCI001353000       -            394 EOG093605BP          -            646   0.00076   19.8   0.0   1   1   1.1e-06    0.0012   19.2   0.0   348   443   262   357   235   367 0.92 -
SOLCI003577100       -            413 EOG093605BP          -            646   0.00078   19.8   0.0   1   1   1.2e-06    0.0012   19.2   0.0   348   443   281   376   254   389 0.91 -
SOLCI003277700       -            195 EOG093605BP          -            646   0.00091   19.5   0.0   1   2       6.5   6.6e+03   -3.1   0.0    31    71     6    46     4    51 0.81 -
SOLCI003277700       -            195 EOG093605BP          -            646   0.00091   19.5   0.0   2   2   1.6e-06    0.0017   18.7   0.0   344   443    62   162    57   174 0.91 -
SOLCI003803900       -             83 EOG093605BP          -            646    0.0014   19.0   0.1   1   1   1.6e-06    0.0017   18.7   0.1   483   507     1    25     1    32 0.90 -
SOLCI002446800       -            594 EOG093605BP          -            646    0.0032   17.7   0.0   1   2   0.00048      0.49   10.5   0.0    70   109    34    73    16    79 0.86 -
SOLCI002446800       -            594 EOG093605BP          -            646    0.0032   17.7   0.0   2   2     0.028        29    4.7   0.0   379   449   312   382   227   388 0.85 -
SOLCI004950400       -            466 EOG093605BP          -            646    0.0035   17.6   0.0   1   1   5.2e-06    0.0053   17.0   0.0    69   112   355   398   328   402 0.90 -
SOLCI004763300       -             96 EOG093605BP          -            646    0.0044   17.3   0.0   1   1   4.5e-06    0.0046   17.2   0.0   390   449    32    88     7    94 0.82 -
SOLCI001252700       -            548 EOG093605BP          -            646    0.0058   16.9   0.0   1   2     0.021        22    5.1   0.0    70   110   127   167   118   170 0.90 -
SOLCI001252700       -            548 EOG093605BP          -            646    0.0058   16.9   0.0   2   2   0.00091      0.93    9.6   0.0   364   451   428   515   391   527 0.84 -
SOLCI005589600       -            566 EOG093605BP          -            646    0.0082   16.4   0.7   1   2       5.8   5.9e+03   -3.0   0.7   296   328    20    50    11    62 0.56 -
SOLCI005589600       -            566 EOG093605BP          -            646    0.0082   16.4   0.7   2   2     2e-05     0.021   15.0   0.0    60   110    85   138    52   160 0.80 -
SOLCI002509300       -            754 EOG093605BP          -            646     0.011   16.0   2.2   1   2   3.3e-05     0.034   14.4   0.0    71   172    88   202    70   227 0.74 -
SOLCI002509300       -            754 EOG093605BP          -            646     0.011   16.0   2.2   2   2      0.67   6.9e+02    0.1   1.0   300   373   654   733   625   747 0.60 -
SOLCI000318800       -             92 EOG093605BP          -            646     0.012   15.9   0.0   1   1   1.2e-05     0.012   15.8   0.0   391   443     3    55     1    69 0.90 -
SOLCI006264000       -            444 EOG093605BP          -            646      0.03   14.5   0.0   1   2      0.45   4.6e+02    0.7   0.0   263   331    19    90    14   101 0.75 -
SOLCI006264000       -            444 EOG093605BP          -            646      0.03   14.5   0.0   2   2   0.00026      0.27   11.4   0.0   379   453   227   301   216   329 0.89 -
SOLCI003314900       -            515 EOG093605BP          -            646     0.034   14.3   0.0   1   2    0.0074       7.6    6.6   0.0    81   110    82   111    67   186 0.87 -
SOLCI003314900       -            515 EOG093605BP          -            646     0.034   14.3   0.0   2   2     0.015        15    5.6   0.0   286   425   240   375   207   380 0.79 -
SOLCI001927200       -            215 EOG093605BP          -            646      0.13   12.4   0.0   1   1   0.00015      0.15   12.2   0.0    69   110    27    68    17   132 0.92 -
SOLCI002612600       -            166 EOG093605BP          -            646      0.15   12.2   0.0   1   1   0.00017      0.17   12.0   0.0    59   109    36    86     2    91 0.85 -
SOLCI001540100       -            561 EOG093605BP          -            646      0.17   12.0   0.0   1   3      0.94   9.6e+02   -0.4   0.0    82   108    95   121    75   127 0.83 -
SOLCI001540100       -            561 EOG093605BP          -            646      0.17   12.0   0.0   2   3       2.2   2.2e+03   -1.5   1.6   279   327   268   315   240   324 0.60 -
SOLCI001540100       -            561 EOG093605BP          -            646      0.17   12.0   0.0   3   3   0.00017      0.17   12.0   0.0   348   454   414   520   371   550 0.79 -
SOLCI004134300       -            112 EOG093605BP          -            646       0.4   10.8   0.2   1   1   0.00049       0.5   10.5   0.2    46    95     6    56     3    67 0.82 -
#
# Program:         hmmsearch
# Version:         3.1b2 (February 2015)
# Pipeline mode:   SEARCH
# Query file:      /home/pgsb/tetiana.nosenko/lineages/embryophyta_odb9//hmms/EOG093605BP.hmm
# Target file:     /nfs/pgsb/data/S_chilense/Schilense_genome/Solanum_chilense_v3.3_protein.fa
# Option settings: hmmsearch -o ./tmp/temp_Schil_BUSCO_prot_1362887668 --domtblout /home/ibis/tetiana.nosenko/Documents/S_chilense/11_S_chilense_genome/Schilense_genome_sequence/BUSCO_assessment/run_Schil_BUSCO_prot/hmmer_output/EOG093605BP.out.1 --cpu 1 /home/pgsb/tetiana.nosenko/lineages/embryophyta_odb9//hmms/EOG093605BP.hmm /nfs/pgsb/data/S_chilense/Schilense_genome/Solanum_chilense_v3.3_protein.fa 
# Current dir:     /home/ibis/tetiana.nosenko/Documents/S_chilense/11_S_chilense_genome/Schilense_genome_sequence/BUSCO_assessment
# Date:            Wed Mar  8 09:19:59 2017
# [ok]
```
