## Supplementary material for "The *de novo* reference genome and transcriptome assemblies of the wild tomato species *Solanum chilense*": EOG093605BU.out.1

```
#                                                                            --- full sequence --- -------------- this domain -------------   hmm coord   ali coord   env coord
# target name        accession   tlen query name           accession   qlen   E-value  score  bias   #  of  c-Evalue  i-Evalue  score  bias  from    to  from    to  from    to  acc description of target
#------------------- ---------- ----- -------------------- ---------- ----- --------- ------ ----- --- --- --------- --------- ------ ----- ----- ----- ----- ----- ----- ----- ---- ---------------------
SOLCI004749700       -            720 EOG093605BU          -            630         0 1058.8  11.6   1   2   7.9e-05     0.011   16.0   0.1     1    22    13    34    13    42 0.90 -
SOLCI004749700       -            720 EOG093605BU          -            630         0 1058.8  11.6   2   2         0         0 1044.4   8.2    19   630    77   714    65   714 0.97 -
SOLCI003829900       -           1169 EOG093605BU          -            630  1.3e-149  501.3  23.7   1   8   5.4e-10   7.6e-08   33.0   0.4   149   285   175   311   132   312 0.90 -
SOLCI003829900       -           1169 EOG093605BU          -            630  1.3e-149  501.3  23.7   2   8   8.4e-14   1.2e-11   45.6   0.4   169   242   300   373   291   376 0.92 -
SOLCI003829900       -           1169 EOG093605BU          -            630  1.3e-149  501.3  23.7   3   8   3.7e-31   5.1e-29  103.0   0.9   148   351   314   517   313   518 0.96 -
SOLCI003829900       -           1169 EOG093605BU          -            630  1.3e-149  501.3  23.7   4   8   4.5e-26   6.3e-24   86.1   0.0   106   284   483   660   480   664 0.96 -
SOLCI003829900       -           1169 EOG093605BU          -            630  1.3e-149  501.3  23.7   5   8   1.5e-23   2.1e-21   77.8   0.1   153   337   599   783   599   796 0.91 -
SOLCI003829900       -           1169 EOG093605BU          -            630  1.3e-149  501.3  23.7   6   8   3.5e-15     5e-13   50.2   0.1   177   351   658   832   656   833 0.91 -
SOLCI003829900       -           1169 EOG093605BU          -            630  1.3e-149  501.3  23.7   7   8     2e-34   2.7e-32  113.8   0.0   124   347   816  1040   807  1042 0.97 -
SOLCI003829900       -           1169 EOG093605BU          -            630  1.3e-149  501.3  23.7   8   8   1.4e-19     2e-17   64.7   0.0   167   285  1035  1153  1033  1157 0.97 -
SOLCI007314000       -            759 EOG093605BU          -            630    2e-147  494.1  24.7   1   5   5.8e-28   8.2e-26   92.4   0.2   141   288   213   359   207   360 0.97 -
SOLCI007314000       -            759 EOG093605BU          -            630    2e-147  494.1  24.7   2   5   1.7e-45   2.4e-43  150.3   2.7   151   374   257   480   256   481 0.99 -
SOLCI007314000       -            759 EOG093605BU          -            630    2e-147  494.1  24.7   3   5   7.4e-31     1e-28  102.0   0.5   173   340   349   516   347   519 0.97 -
SOLCI007314000       -            759 EOG093605BU          -            630    2e-147  494.1  24.7   4   5   2.6e-21   3.6e-19   70.4   0.1   221   351   467   597   466   600 0.97 -
SOLCI007314000       -            759 EOG093605BU          -            630    2e-147  494.1  24.7   5   5   2.5e-38   3.5e-36  126.6   0.4   149   385   500   736   500   749 0.96 -
SOLCI003320200       -            775 EOG093605BU          -            630  1.7e-135  454.7  14.3   1   5     1e-45   1.4e-43  151.0   0.2    66   344    66   346    54   347 0.97 -
SOLCI003320200       -            775 EOG093605BU          -            630  1.7e-135  454.7  14.3   2   5   4.5e-36   6.3e-34  119.2   0.2   170   350   207   387   206   394 0.97 -
SOLCI003320200       -            775 EOG093605BU          -            630  1.7e-135  454.7  14.3   3   5   5.2e-30   7.3e-28   99.2   0.7   149   340   326   530   326   532 0.89 -
SOLCI003320200       -            775 EOG093605BU          -            630  1.7e-135  454.7  14.3   4   5   1.1e-20   1.5e-18   68.4   0.1   157   362   487   691   479   697 0.91 -
SOLCI003320200       -            775 EOG093605BU          -            630  1.7e-135  454.7  14.3   5   5   3.3e-17   4.6e-15   56.9   0.0   165   398   530   766   530   773 0.93 -
SOLCI006753400       -            911 EOG093605BU          -            630  3.2e-128  430.7  14.8   1   5   8.1e-39   1.1e-36  128.3   0.1    36   352    81   407    50   407 0.87 -
SOLCI006753400       -            911 EOG093605BU          -            630  3.2e-128  430.7  14.8   2   5   1.4e-13     2e-11   44.9   0.1   172   287   332   446   332   449 0.93 -
SOLCI006753400       -            911 EOG093605BU          -            630  3.2e-128  430.7  14.8   3   5   5.6e-35   7.9e-33  115.6   0.2   147   351   446   650   441   651 0.98 -
SOLCI006753400       -            911 EOG093605BU          -            630  3.2e-128  430.7  14.8   4   5   3.1e-30   4.4e-28   99.9   0.1   151   323   555   727   554   729 0.98 -
SOLCI006753400       -            911 EOG093605BU          -            630  3.2e-128  430.7  14.8   5   5     2e-25   2.8e-23   84.0   0.2   149   306   728   885   727   906 0.92 -
SOLCI006476700       -           1035 EOG093605BU          -            630  1.3e-126  425.3   5.0   1   6     0.039       5.4    7.1   0.0   260   322   117   178   104   195 0.86 -
SOLCI006476700       -           1035 EOG093605BU          -            630  1.3e-126  425.3   5.0   2   6   1.2e-40   1.6e-38  134.3   1.5   148   371   199   422   190   424 0.97 -
SOLCI006476700       -           1035 EOG093605BU          -            630  1.3e-126  425.3   5.0   3   6   3.1e-23   4.4e-21   76.8   0.1   219   373   410   564   401   567 0.92 -
SOLCI006476700       -           1035 EOG093605BU          -            630  1.3e-126  425.3   5.0   4   6   2.5e-22   3.5e-20   73.8   0.0   149   289   550   690   546   691 0.95 -
SOLCI006476700       -           1035 EOG093605BU          -            630  1.3e-126  425.3   5.0   5   6     1e-26   1.4e-24   88.3   0.0   148   301   689   841   689   841 0.98 -
SOLCI006476700       -           1035 EOG093605BU          -            630  1.3e-126  425.3   5.0   6   6   4.7e-22   6.6e-20   72.9   0.0   156   367   801  1011   799  1028 0.91 -
SOLCI000699800       -            720 EOG093605BU          -            630  5.4e-126  423.3  14.8   1   5   8.1e-27   1.1e-24   88.6   0.2    66   284    85   307    61   307 0.93 -
SOLCI000699800       -            720 EOG093605BU          -            630  5.4e-126  423.3  14.8   2   5   6.4e-38     9e-36  125.3   0.7   149   349   207   404   205   407 0.95 -
SOLCI000699800       -            720 EOG093605BU          -            630  5.4e-126  423.3  14.8   3   5   1.3e-23   1.9e-21   78.0   0.0   237   363   397   523   395   525 0.95 -
SOLCI000699800       -            720 EOG093605BU          -            630  5.4e-126  423.3  14.8   4   5   1.6e-18   2.2e-16   61.3   0.0   190   296   455   561   449   562 0.94 -
SOLCI000699800       -            720 EOG093605BU          -            630  5.4e-126  423.3  14.8   5   5   2.4e-33   3.4e-31  110.2   0.3   169   374   504   709   503   715 0.97 -
SOLCI004215000       -            767 EOG093605BU          -            630  5.5e-126  423.3  17.7   1   6   5.7e-38   7.9e-36  125.5   1.1   118   340   145   369   138   369 0.92 -
SOLCI004215000       -            767 EOG093605BU          -            630  5.5e-126  423.3  17.7   2   6   4.7e-41   6.6e-39  135.6   0.1   153   348   252   447   250   449 0.98 -
SOLCI004215000       -            767 EOG093605BU          -            630  5.5e-126  423.3  17.7   3   6   2.4e-22   3.4e-20   73.8   0.0   165   290   369   494   369   494 0.99 -
SOLCI004215000       -            767 EOG093605BU          -            630  5.5e-126  423.3  17.7   4   6   5.3e-28   7.4e-26   92.5   1.5   202   375   441   614   441   649 0.90 -
SOLCI004215000       -            767 EOG093605BU          -            630  5.5e-126  423.3  17.7   5   6     0.066       9.2    6.3   0.0    92   128   627   663   616   665 0.76 -
SOLCI004215000       -            767 EOG093605BU          -            630  5.5e-126  423.3  17.7   6   6   2.1e-11     3e-09   37.7   0.1   148   257   647   756   635   764 0.89 -
SOLCI007328400       -           1121 EOG093605BU          -            630  5.9e-124  416.6  16.9   1   5   3.8e-37   5.3e-35  122.7   1.5   118   349   148   378   128   380 0.94 -
SOLCI007328400       -           1121 EOG093605BU          -            630  5.9e-124  416.6  16.9   2   5   1.8e-19   2.6e-17   64.3   0.0   221   340   355   474   355   474 0.98 -
SOLCI007328400       -           1121 EOG093605BU          -            630  5.9e-124  416.6  16.9   3   5   2.6e-18   3.7e-16   60.5   0.0   171   304   585   719   579   722 0.92 -
SOLCI007328400       -           1121 EOG093605BU          -            630  5.9e-124  416.6  16.9   4   5   9.4e-22   1.3e-19   71.9   0.0   155   362   710   917   705   927 0.96 -
SOLCI007328400       -           1121 EOG093605BU          -            630  5.9e-124  416.6  16.9   5   5   7.9e-24   1.1e-21   78.7   0.5   158   339   923  1104   916  1114 0.94 -
SOLCI002121800       -            850 EOG093605BU          -            630  1.5e-119  402.0  26.8   1   6   8.7e-14   1.2e-11   45.6   2.2   146   337   156   345   144   348 0.93 -
SOLCI002121800       -            850 EOG093605BU          -            630  1.5e-119  402.0  26.8   2   6   1.6e-25   2.2e-23   84.4   1.1   167   348   280   460   277   462 0.98 -
SOLCI002121800       -            850 EOG093605BU          -            630  1.5e-119  402.0  26.8   3   6   2.8e-27   3.9e-25   90.1   0.1   165   356   383   573   383   581 0.95 -
SOLCI002121800       -            850 EOG093605BU          -            630  1.5e-119  402.0  26.8   4   6   2.7e-36   3.8e-34  119.9   0.5   167   357   524   715   521   720 0.95 -
SOLCI002121800       -            850 EOG093605BU          -            630  1.5e-119  402.0  26.8   5   6   2.3e-13   3.2e-11   44.2   0.0   221   300   684   763   683   763 0.98 -
SOLCI002121800       -            850 EOG093605BU          -            630  1.5e-119  402.0  26.8   6   6   1.1e-22   1.5e-20   75.0   0.0   205   337   703   835   701   844 0.94 -
SOLCI003803600       -           1035 EOG093605BU          -            630  6.2e-113  380.2  15.5   1   7   1.2e-11   1.7e-09   38.5   0.0   118   212    57   150    45   153 0.93 -
SOLCI003803600       -           1035 EOG093605BU          -            630  6.2e-113  380.2  15.5   2   7   1.4e-11     2e-09   38.2   0.1   255   340   153   240   149   241 0.90 -
SOLCI003803600       -           1035 EOG093605BU          -            630  6.2e-113  380.2  15.5   3   7   2.2e-07   3.1e-05   24.4   0.1   252   327   222   297   211   301 0.82 -
SOLCI003803600       -           1035 EOG093605BU          -            630  6.2e-113  380.2  15.5   4   7   8.5e-19   1.2e-16   62.1   0.0   221   363   326   468   323   470 0.97 -
SOLCI003803600       -           1035 EOG093605BU          -            630  6.2e-113  380.2  15.5   5   7   7.1e-09     1e-06   29.3   0.0   253   321   463   531   461   533 0.96 -
SOLCI003803600       -           1035 EOG093605BU          -            630  6.2e-113  380.2  15.5   6   7   1.1e-35   1.5e-33  117.9   0.5   142   362   528   746   527   756 0.96 -
SOLCI003803600       -           1035 EOG093605BU          -            630  6.2e-113  380.2  15.5   7   7   1.5e-27   2.1e-25   91.0   0.0   150   382   744   976   739   998 0.94 -
SOLCI000892300       -            913 EOG093605BU          -            630  5.5e-111  373.8   9.7   1   5   4.8e-28   6.7e-26   92.7   1.3    65   289    98   310    47   310 0.81 -
SOLCI000892300       -            913 EOG093605BU          -            630  5.5e-111  373.8   9.7   2   5   8.1e-22   1.1e-19   72.1   0.1   167   284   293   410   292   415 0.97 -
SOLCI000892300       -            913 EOG093605BU          -            630  5.5e-111  373.8   9.7   3   5   2.3e-33   3.2e-31  110.2   0.0   166   361   397   592   396   593 0.97 -
SOLCI000892300       -            913 EOG093605BU          -            630  5.5e-111  373.8   9.7   4   5   9.6e-23   1.4e-20   75.2   0.0   200   339   571   710   569   715 0.95 -
SOLCI000892300       -            913 EOG093605BU          -            630  5.5e-111  373.8   9.7   5   5   2.9e-15   4.1e-13   50.4   0.1   167   335   737   905   727   912 0.87 -
SOLCI001725900       -            891 EOG093605BU          -            630  1.5e-107  362.4  23.4   1   6    0.0003     0.042   14.1   0.0   296   353   149   206   137   211 0.92 -
SOLCI001725900       -            891 EOG093605BU          -            630  1.5e-107  362.4  23.4   2   6   1.9e-38   2.6e-36  127.0   0.5   137   356   340   560   332   563 0.96 -
SOLCI001725900       -            891 EOG093605BU          -            630  1.5e-107  362.4  23.4   3   6   4.4e-19   6.2e-17   63.0   0.1   220   341   494   615   490   617 0.96 -
SOLCI001725900       -            891 EOG093605BU          -            630  1.5e-107  362.4  23.4   4   6   3.1e-15   4.3e-13   50.4   0.2   247   338   556   647   554   655 0.96 -
SOLCI001725900       -            891 EOG093605BU          -            630  1.5e-107  362.4  23.4   5   6   3.7e-20   5.2e-18   66.6   1.9   167   296   616   745   615   748 0.96 -
SOLCI001725900       -            891 EOG093605BU          -            630  1.5e-107  362.4  23.4   6   6   1.3e-27   1.8e-25   91.3   0.0   149   302   738   890   737   891 0.97 -
SOLCI003872100       -            916 EOG093605BU          -            630  4.3e-102  344.4  16.4   1   5   6.9e-20   9.8e-18   65.7   2.7   224   351   182   309   117   312 0.77 -
SOLCI003872100       -            916 EOG093605BU          -            630  4.3e-102  344.4  16.4   2   5   9.5e-29   1.3e-26   95.0   0.2   214   369   312   467   310   470 0.96 -
SOLCI003872100       -            916 EOG093605BU          -            630  4.3e-102  344.4  16.4   3   5   6.6e-25   9.3e-23   82.3   0.0   229   350   467   588   463   589 0.95 -
SOLCI003872100       -            916 EOG093605BU          -            630  4.3e-102  344.4  16.4   4   5   1.2e-26   1.7e-24   88.1   0.1   166   339   544   717   542   724 0.98 -
SOLCI003872100       -            916 EOG093605BU          -            630  4.3e-102  344.4  16.4   5   5   3.1e-16   4.4e-14   53.6   0.1   195   370   732   907   715   915 0.93 -
SOLCI004565600       -            980 EOG093605BU          -            630   3.7e-99  334.7  13.4   1   4   2.3e-27   3.2e-25   90.4   0.0    64   341   131   405    89   411 0.91 -
SOLCI004565600       -            980 EOG093605BU          -            630   3.7e-99  334.7  13.4   2   4   1.1e-29   1.6e-27   98.1   1.3   167   351   412   596   405   603 0.97 -
SOLCI004565600       -            980 EOG093605BU          -            630   3.7e-99  334.7  13.4   3   4   6.9e-15   9.7e-13   49.2   0.1   255   352   621   718   609   724 0.94 -
SOLCI004565600       -            980 EOG093605BU          -            630   3.7e-99  334.7  13.4   4   4   5.7e-31     8e-29  102.3   0.4   138   392   715   968   713   980 0.91 -
SOLCI006204600       -            575 EOG093605BU          -            630   8.8e-99  333.4   9.6   1   4     1e-16   1.4e-14   55.2   0.0   197   319    66   187    52   187 0.94 -
SOLCI006204600       -            575 EOG093605BU          -            630   8.8e-99  333.4   9.6   2   4   1.8e-20   2.6e-18   67.6   0.0   174   287   147   261   146   262 0.95 -
SOLCI006204600       -            575 EOG093605BU          -            630   8.8e-99  333.4   9.6   3   4   3.5e-39   4.9e-37  129.5   1.3   137   351   181   396   180   397 0.97 -
SOLCI006204600       -            575 EOG093605BU          -            630   8.8e-99  333.4   9.6   4   4   9.7e-33   1.4e-30  108.2   0.1   149   350   334   535   333   558 0.94 -
SOLCI005484700       -            754 EOG093605BU          -            630   1.4e-98  332.8   4.5   1   4   2.2e-22   3.1e-20   73.9   1.8    65   285   119   356   112   358 0.85 -
SOLCI005484700       -            754 EOG093605BU          -            630   1.4e-98  332.8   4.5   2   4   1.3e-19   1.9e-17   64.8   0.0   248   378   284   414   283   415 0.98 -
SOLCI005484700       -            754 EOG093605BU          -            630   1.4e-98  332.8   4.5   3   4   1.5e-33   2.2e-31  110.8   0.0   149   352   360   563   359   563 0.99 -
SOLCI005484700       -            754 EOG093605BU          -            630   1.4e-98  332.8   4.5   4   4   4.6e-32   6.5e-30  105.9   0.0   149   338   535   724   534   733 0.97 -
SOLCI001441700       -            839 EOG093605BU          -            630     3e-98  331.7   8.3   1   4   3.4e-35   4.8e-33  116.3   0.5   136   356   209   427   164   450 0.76 -
SOLCI001441700       -            839 EOG093605BU          -            630     3e-98  331.7   8.3   2   4   5.3e-16   7.4e-14   52.9   0.1   228   349   439   560   432   561 0.95 -
SOLCI001441700       -            839 EOG093605BU          -            630     3e-98  331.7   8.3   3   4   8.3e-21   1.2e-18   68.8   0.1   234   342   550   658   547   662 0.95 -
SOLCI001441700       -            839 EOG093605BU          -            630     3e-98  331.7   8.3   4   4     4e-35   5.7e-33  116.0   0.0   151   336   642   827   642   833 0.98 -
SOLCI006582700       -            770 EOG093605BU          -            630   7.1e-97  327.1  13.2   1   5   9.7e-09   1.4e-06   28.9   0.0   124   226   141   245   126   247 0.86 -
SOLCI006582700       -            770 EOG093605BU          -            630   7.1e-97  327.1  13.2   2   5   1.5e-36     2e-34  120.8   0.4   143   339   233   428   232   428 0.99 -
SOLCI006582700       -            770 EOG093605BU          -            630   7.1e-97  327.1  13.2   3   5   3.4e-32   4.8e-30  106.4   0.5   151   345   345   539   345   543 0.98 -
SOLCI006582700       -            770 EOG093605BU          -            630   7.1e-97  327.1  13.2   4   5   3.5e-28   4.9e-26   93.1   0.1   148   314   517   683   515   688 0.96 -
SOLCI006582700       -            770 EOG093605BU          -            630   7.1e-97  327.1  13.2   5   5   3.8e-05    0.0054   17.0   0.0   247   308   703   764   699   769 0.94 -
SOLCI004221400       -            762 EOG093605BU          -            630   1.6e-95  322.6   7.0   1   4   1.5e-29   2.2e-27   97.6   0.1   136   369    77   311    62   312 0.96 -
SOLCI004221400       -            762 EOG093605BU          -            630   1.6e-95  322.6   7.0   2   4   3.8e-39   5.3e-37  129.3   0.6   149   351   301   503   296   503 0.98 -
SOLCI004221400       -            762 EOG093605BU          -            630   1.6e-95  322.6   7.0   3   4   6.7e-30   9.5e-28   98.8   0.0   168   339   495   666   492   669 0.98 -
SOLCI004221400       -            762 EOG093605BU          -            630   1.6e-95  322.6   7.0   4   4     0.048       6.7    6.8   0.0   309   386   672   747   668   753 0.85 -
SOLCI004667900       -            687 EOG093605BU          -            630   1.8e-93  315.9  11.8   1   5   9.7e-12   1.4e-09   38.8   0.1   261   362    81   183    38   183 0.84 -
SOLCI004667900       -            687 EOG093605BU          -            630   1.8e-93  315.9  11.8   2   5   1.3e-11   1.9e-09   38.4   0.0   249   321   175   247   170   250 0.92 -
SOLCI004667900       -            687 EOG093605BU          -            630   1.8e-93  315.9  11.8   3   5   2.2e-31   3.1e-29  103.7   1.4   182   358   249   424   246   429 0.94 -
SOLCI004667900       -            687 EOG093605BU          -            630   1.8e-93  315.9  11.8   4   5   2.6e-35   3.6e-33  116.7   1.1   153   366   359   572   356   574 0.96 -
SOLCI004667900       -            687 EOG093605BU          -            630   1.8e-93  315.9  11.8   5   5   3.1e-16   4.4e-14   53.6   0.0   252   369   563   680   558   686 0.94 -
SOLCI004247500       -            843 EOG093605BU          -            630   1.3e-92  313.0   9.7   1   5     0.019       2.7    8.1   0.0   140   186   136   180   102   182 0.82 -
SOLCI004247500       -            843 EOG093605BU          -            630   1.3e-92  313.0   9.7   2   5   2.5e-35   3.5e-33  116.7   6.5   124   374   154   399   145   400 0.92 -
SOLCI004247500       -            843 EOG093605BU          -            630   1.3e-92  313.0   9.7   3   5   9.4e-26   1.3e-23   85.1   0.0   139   338   375   574   372   574 0.94 -
SOLCI004247500       -            843 EOG093605BU          -            630   1.3e-92  313.0   9.7   4   5   9.2e-16   1.3e-13   52.1   0.0   142   288   519   664   517   679 0.63 -
SOLCI004247500       -            843 EOG093605BU          -            630   1.3e-92  313.0   9.7   5   5   4.5e-25   6.3e-23   82.9   0.0   175   321   691   837   678   840 0.96 -
SOLCI001309600       -            980 EOG093605BU          -            630   1.6e-90  306.2   6.4   1   6     1e-07   1.4e-05   25.5   0.3   220   345    93   219    89   221 0.91 -
SOLCI001309600       -            980 EOG093605BU          -            630   1.6e-90  306.2   6.4   2   6   4.2e-22   5.9e-20   73.0   1.0   225   375   204   354   201   358 0.97 -
SOLCI001309600       -            980 EOG093605BU          -            630   1.6e-90  306.2   6.4   3   6   2.6e-09   3.7e-07   30.8   0.0   220   323   339   442   338   448 0.96 -
SOLCI001309600       -            980 EOG093605BU          -            630   1.6e-90  306.2   6.4   4   6   1.3e-31   1.8e-29  104.5   0.1   140   325   505   689   500   692 0.98 -
SOLCI001309600       -            980 EOG093605BU          -            630   1.6e-90  306.2   6.4   5   6   2.7e-06   0.00037   20.8   0.0   221   273   690   742   688   762 0.90 -
SOLCI001309600       -            980 EOG093605BU          -            630   1.6e-90  306.2   6.4   6   6   2.8e-19   3.9e-17   63.7   0.0   127   286   783   941   760   946 0.91 -
SOLCI000725500       -            763 EOG093605BU          -            630   8.6e-90  303.7  28.6   1   4     9e-20   1.3e-17   65.3   1.3   130   320    17   208     9   209 0.95 -
SOLCI000725500       -            763 EOG093605BU          -            630   8.6e-90  303.7  28.6   2   4     4e-29   5.6e-27   96.2   0.4   160   356   188   384   180   390 0.93 -
SOLCI000725500       -            763 EOG093605BU          -            630   8.6e-90  303.7  28.6   3   4   8.4e-25   1.2e-22   82.0   0.6   222   363   390   531   385   533 0.97 -
SOLCI000725500       -            763 EOG093605BU          -            630   8.6e-90  303.7  28.6   4   4   2.8e-30   3.9e-28  100.1   6.5   167   440   475   751   473   759 0.87 -
SOLCI003635200       -            819 EOG093605BU          -            630   2.4e-89  302.2  13.0   1   5     4e-09   5.6e-07   30.2   0.0   159   272   143   259    94   266 0.69 -
SOLCI003635200       -            819 EOG093605BU          -            630   2.4e-89  302.2  13.0   2   5   8.4e-23   1.2e-20   75.3   0.1   159   336   181   359   177   361 0.94 -
SOLCI003635200       -            819 EOG093605BU          -            630   2.4e-89  302.2  13.0   3   5   1.4e-32     2e-30  107.6   0.4   131   338   330   536   330   537 0.98 -
SOLCI003635200       -            819 EOG093605BU          -            630   2.4e-89  302.2  13.0   4   5   1.7e-20   2.4e-18   67.7   0.0   162   350   500   688   499   695 0.95 -
SOLCI003635200       -            819 EOG093605BU          -            630   2.4e-89  302.2  13.0   5   5   2.4e-18   3.4e-16   60.6   0.3   238   349   681   792   674   800 0.93 -
SOLCI004945500       -            663 EOG093605BU          -            630   5.3e-89  301.1   7.2   1   4   6.6e-26   9.2e-24   85.6   0.1    45   240    37   235    10   242 0.81 -
SOLCI004945500       -            663 EOG093605BU          -            630   5.3e-89  301.1   7.2   2   4   6.8e-30   9.5e-28   98.8   0.0   148   323   243   418   236   418 0.98 -
SOLCI004945500       -            663 EOG093605BU          -            630   5.3e-89  301.1   7.2   3   4   1.5e-30   2.1e-28  100.9   1.3   166   350   366   550   365   550 0.98 -
SOLCI004945500       -            663 EOG093605BU          -            630   5.3e-89  301.1   7.2   4   4   2.1e-12     3e-10   41.0   0.0   167   268   542   643   540   657 0.94 -
SOLCI004535900       -            814 EOG093605BU          -            630     8e-89  300.5   6.5   1   4   8.5e-35   1.2e-32  115.0   0.1    23   349    29   372    19   374 0.85 -
SOLCI004535900       -            814 EOG093605BU          -            630     8e-89  300.5   6.5   2   4   1.1e-31   1.6e-29  104.7   0.1   169   340   367   538   364   539 0.98 -
SOLCI004535900       -            814 EOG093605BU          -            630     8e-89  300.5   6.5   3   4   2.1e-27     3e-25   90.5   0.7   164   340   502   678   501   687 0.96 -
SOLCI004535900       -            814 EOG093605BU          -            630     8e-89  300.5   6.5   4   4     3e-05    0.0041   17.4   0.0   140   206   700   765   691   775 0.57 -
SOLCI002510100       -            737 EOG093605BU          -            630   1.9e-87  296.0   9.2   1   4   5.8e-15   8.1e-13   49.5   1.3   141   315    69   244    61   245 0.92 -
SOLCI002510100       -            737 EOG093605BU          -            630   1.9e-87  296.0   9.2   2   4   1.9e-25   2.7e-23   84.1   0.0   221   358   220   357   217   362 0.96 -
SOLCI002510100       -            737 EOG093605BU          -            630   1.9e-87  296.0   9.2   3   4   4.6e-32   6.5e-30  105.9   0.3   160   348   334   524   333   527 0.96 -
SOLCI002510100       -            737 EOG093605BU          -            630   1.9e-87  296.0   9.2   4   4   1.4e-24     2e-22   81.2   0.0   170   342   521   693   518   702 0.97 -
SOLCI001596600       -           1475 EOG093605BU          -            630     4e-87  294.9   7.8   1   5   2.2e-30     3e-28  100.4   0.0   140   345   247   454   218   456 0.91 -
SOLCI001596600       -           1475 EOG093605BU          -            630     4e-87  294.9   7.8   2   5   8.7e-24   1.2e-21   78.6   0.4   156   422   440   705   439   726 0.88 -
SOLCI001596600       -           1475 EOG093605BU          -            630     4e-87  294.9   7.8   3   5   2.2e-10     3e-08   34.4   0.5   226   395   715   888   710   894 0.87 -
SOLCI001596600       -           1475 EOG093605BU          -            630     4e-87  294.9   7.8   4   5   5.5e-13   7.7e-11   42.9   0.0   264   375   894  1005   889  1009 0.97 -
SOLCI001596600       -           1475 EOG093605BU          -            630     4e-87  294.9   7.8   5   5   2.1e-14   2.9e-12   47.6   0.0   172   341  1012  1183  1007  1196 0.94 -
SOLCI004438800       -            786 EOG093605BU          -            630   1.9e-86  292.7  14.4   1   4   8.9e-16   1.3e-13   52.1   2.9   139   286   120   264    91   265 0.91 -
SOLCI004438800       -            786 EOG093605BU          -            630   1.9e-86  292.7  14.4   2   4   6.4e-19   8.9e-17   62.5   0.0   247   361   260   374   258   377 0.97 -
SOLCI004438800       -            786 EOG093605BU          -            630   1.9e-86  292.7  14.4   3   4     8e-39   1.1e-36  128.3   0.6   146   373   369   596   363   597 0.97 -
SOLCI004438800       -            786 EOG093605BU          -            630   1.9e-86  292.7  14.4   4   4   1.2e-20   1.6e-18   68.3   0.0   149   340   582   774   574   783 0.91 -
SOLCI006155700       -            798 EOG093605BU          -            630     2e-86  292.6  10.8   1   4   1.4e-36   1.9e-34  120.9   0.1   111   353    87   328    60   331 0.89 -
SOLCI006155700       -            798 EOG093605BU          -            630     2e-86  292.6  10.8   2   4   7.5e-18   1.1e-15   59.0   0.2   248   350   328   430   316   435 0.95 -
SOLCI006155700       -            798 EOG093605BU          -            630     2e-86  292.6  10.8   3   4     9e-28   1.3e-25   91.8   0.2   217   379   460   622   441   626 0.95 -
SOLCI006155700       -            798 EOG093605BU          -            630     2e-86  292.6  10.8   4   4   1.5e-15   2.1e-13   51.4   0.1   175   350   558   732   553   745 0.91 -
SOLCI002228800       -            752 EOG093605BU          -            630   1.5e-84  286.4  11.7   1   4   5.5e-27   7.7e-25   89.2   0.1   142   319   211   388   193   390 0.93 -
SOLCI002228800       -            752 EOG093605BU          -            630   1.5e-84  286.4  11.7   2   4   1.6e-35   2.2e-33  117.4   0.2   165   365   374   574   373   576 0.98 -
SOLCI002228800       -            752 EOG093605BU          -            630   1.5e-84  286.4  11.7   3   4   4.3e-28   6.1e-26   92.8   0.7   170   365   484   679   483   680 0.97 -
SOLCI002228800       -            752 EOG093605BU          -            630   1.5e-84  286.4  11.7   4   4   2.4e-05    0.0034   17.7   0.0   247   321   666   740   663   747 0.90 -
SOLCI002312000       -            829 EOG093605BU          -            630   1.8e-83  282.8  19.6   1   6     0.011       1.6    8.9   0.0   170   207    79   116    59   130 0.83 -
SOLCI002312000       -            829 EOG093605BU          -            630   1.8e-83  282.8  19.6   2   6   2.1e-10     3e-08   34.4   0.1   147   207   184   244   142   247 0.87 -
SOLCI002312000       -            829 EOG093605BU          -            630   1.8e-83  282.8  19.6   3   6   9.8e-27   1.4e-24   88.3   0.4   167   351   239   423   238   424 0.97 -
SOLCI002312000       -            829 EOG093605BU          -            630   1.8e-83  282.8  19.6   4   6   2.5e-29   3.5e-27   96.9   0.2   166   342   343   519   342   533 0.96 -
SOLCI002312000       -            829 EOG093605BU          -            630   1.8e-83  282.8  19.6   5   6   5.9e-08   8.3e-06   26.3   0.3   259   352   537   630   524   638 0.92 -
SOLCI002312000       -            829 EOG093605BU          -            630   1.8e-83  282.8  19.6   6   6   4.2e-25   5.9e-23   82.9   2.2   155   343   608   811   607   817 0.88 -
SOLCI003344400       -            690 EOG093605BU          -            630   4.2e-82  278.3   1.5   1   5     0.012       1.7    8.7   0.1    42    86    72   123    57   141 0.61 -
SOLCI003344400       -            690 EOG093605BU          -            630   4.2e-82  278.3   1.5   2   5   6.7e-16   9.4e-14   52.5   0.1   188   309   158   280   128   281 0.55 -
SOLCI003344400       -            690 EOG093605BU          -            630   4.2e-82  278.3   1.5   3   5   1.3e-31   1.8e-29  104.5   0.0   149   352   260   464   259   464 0.97 -
SOLCI003344400       -            690 EOG093605BU          -            630   4.2e-82  278.3   1.5   4   5   8.9e-19   1.2e-16   62.1   0.0   148   286   364   503   361   506 0.80 -
SOLCI003344400       -            690 EOG093605BU          -            630   4.2e-82  278.3   1.5   5   5   2.8e-24     4e-22   80.2   0.0   143   285   501   639   499   642 0.97 -
SOLCI002498300       -            514 EOG093605BU          -            630     2e-81  276.1  14.3   1   4   1.6e-18   2.3e-16   61.2   1.2   140   300     8   164     5   164 0.96 -
SOLCI002498300       -            514 EOG093605BU          -            630     2e-81  276.1  14.3   2   4   1.6e-22   2.2e-20   74.4   0.2   256   390   155   289   152   291 0.96 -
SOLCI002498300       -            514 EOG093605BU          -            630     2e-81  276.1  14.3   3   4   4.8e-21   6.7e-19   69.5   0.1   210   359   249   398   248   402 0.94 -
SOLCI002498300       -            514 EOG093605BU          -            630     2e-81  276.1  14.3   4   4   7.4e-31     1e-28  102.0   0.1   139   334   284   478   280   483 0.97 -
SOLCI002282700       -            848 EOG093605BU          -            630     6e-81  274.5  17.3   1   4      0.71     1e+02    2.9   0.1    67    97   110   144    85   160 0.76 -
SOLCI002282700       -            848 EOG093605BU          -            630     6e-81  274.5  17.3   2   4   1.2e-27   1.6e-25   91.4   3.0   264   513   170   431   164   440 0.88 -
SOLCI002282700       -            848 EOG093605BU          -            630     6e-81  274.5  17.3   3   4   7.2e-32     1e-29  105.3   1.4   151   350   456   655   447   657 0.97 -
SOLCI002282700       -            848 EOG093605BU          -            630     6e-81  274.5  17.3   4   4   3.5e-25   4.9e-23   83.2   0.0   172   331   652   811   649   840 0.95 -
SOLCI000152500       -            717 EOG093605BU          -            630   4.5e-80  271.6  10.5   1   5   4.1e-31   5.8e-29  102.8   1.2    59   288   111   345   102   347 0.93 -
SOLCI000152500       -            717 EOG093605BU          -            630   4.5e-80  271.6  10.5   2   5     4e-13   5.6e-11   43.4   0.0   256   338   348   430   344   432 0.96 -
SOLCI000152500       -            717 EOG093605BU          -            630   4.5e-80  271.6  10.5   3   5   6.8e-25   9.5e-23   82.3   0.1   224   343   421   540   418   544 0.97 -
SOLCI000152500       -            717 EOG093605BU          -            630   4.5e-80  271.6  10.5   4   5   4.3e-16     6e-14   53.2   0.1   236   338   538   642   537   647 0.90 -
SOLCI000152500       -            717 EOG093605BU          -            630   4.5e-80  271.6  10.5   5   5       2.1     3e+02    1.3   0.0   231   276   661   706   655   712 0.65 -
SOLCI004716200       -            932 EOG093605BU          -            630   1.3e-79  270.1  15.9   1   4   9.8e-21   1.4e-18   68.5   0.5   186   351   290   455   278   458 0.96 -
SOLCI004716200       -            932 EOG093605BU          -            630   1.3e-79  270.1  15.9   2   4   2.5e-14   3.5e-12   47.4   0.3   237   350   446   559   444   560 0.96 -
SOLCI004716200       -            932 EOG093605BU          -            630   1.3e-79  270.1  15.9   3   4   6.5e-27   9.1e-25   88.9   0.1   148   301   532   685   530   686 0.98 -
SOLCI004716200       -            932 EOG093605BU          -            630   1.3e-79  270.1  15.9   4   4   1.8e-30   2.5e-28  100.7   0.4   153   341   677   871   673   877 0.91 -
SOLCI001037900       -            594 EOG093605BU          -            630   2.2e-79  269.4   8.5   1   4   7.6e-11   1.1e-08   35.8   0.0   232   360    48   176    43   179 0.97 -
SOLCI001037900       -            594 EOG093605BU          -            630   2.2e-79  269.4   8.5   2   4     2e-42   2.9e-40  140.1   2.5   168   362   159   354   158   355 0.97 -
SOLCI001037900       -            594 EOG093605BU          -            630   2.2e-79  269.4   8.5   3   4   7.3e-24     1e-21   78.8   0.1   220   369   352   501   348   502 0.97 -
SOLCI001037900       -            594 EOG093605BU          -            630   2.2e-79  269.4   8.5   4   4   1.5e-08   2.2e-06   28.2   0.0   256   336   493   573   490   580 0.84 -
SOLCI005303000       -            711 EOG093605BU          -            630   5.3e-79  268.1  13.4   1   4     0.012       1.6    8.8   0.2    65    84   187   206   182   221 0.79 -
SOLCI005303000       -            711 EOG093605BU          -            630   5.3e-79  268.1  13.4   2   4   1.5e-23     2e-21   77.9   0.4   161   296   216   351   206   352 0.94 -
SOLCI005303000       -            711 EOG093605BU          -            630   5.3e-79  268.1  13.4   3   4     4e-34   5.6e-32  112.7   0.4   149   335   344   530   343   531 0.98 -
SOLCI005303000       -            711 EOG093605BU          -            630   5.3e-79  268.1  13.4   4   4   7.4e-31     1e-28  102.0   1.3   161   352   496   686   495   695 0.97 -
SOLCI004840300       -            619 EOG093605BU          -            630   6.1e-79  267.9   4.9   1   4   7.8e-10   1.1e-07   32.5   0.0   196   284   131   219   128   221 0.82 -
SOLCI004840300       -            619 EOG093605BU          -            630   6.1e-79  267.9   4.9   2   4     1e-26   1.4e-24   88.3   0.3   151   284   191   321   191   325 0.94 -
SOLCI004840300       -            619 EOG093605BU          -            630   6.1e-79  267.9   4.9   3   4   5.7e-26     8e-24   85.8   0.1   145   288   322   465   316   467 0.97 -
SOLCI004840300       -            619 EOG093605BU          -            630   6.1e-79  267.9   4.9   4   4     1e-25   1.4e-23   85.0   0.0   167   323   449   605   449   616 0.98 -
SOLCI001873300       -            909 EOG093605BU          -            630   2.8e-78  265.7   2.0   1   4   1.4e-08     2e-06   28.4   0.0   194   286   212   304   200   308 0.94 -
SOLCI001873300       -            909 EOG093605BU          -            630   2.8e-78  265.7   2.0   2   4   7.4e-26     1e-23   85.4   0.0   175   355   298   478   297   485 0.97 -
SOLCI001873300       -            909 EOG093605BU          -            630   2.8e-78  265.7   2.0   3   4   1.8e-31   2.6e-29  104.0   0.1   152   350   485   683   476   685 0.97 -
SOLCI001873300       -            909 EOG093605BU          -            630   2.8e-78  265.7   2.0   4   4   1.7e-15   2.4e-13   51.2   0.1   237   370   675   807   674   814 0.92 -
SOLCI004643200       -            761 EOG093605BU          -            630   9.4e-78  264.0   9.1   1   4   1.5e-07   2.1e-05   25.0   0.0   154   340   118   313    66   324 0.75 -
SOLCI004643200       -            761 EOG093605BU          -            630   9.4e-78  264.0   9.1   2   4   1.5e-19   2.1e-17   64.6   0.5   175   288   323   442   313   444 0.90 -
SOLCI004643200       -            761 EOG093605BU          -            630   9.4e-78  264.0   9.1   3   4   9.7e-41   1.4e-38  134.6   3.1   142   352   437   646   435   651 0.98 -
SOLCI004643200       -            761 EOG093605BU          -            630   9.4e-78  264.0   9.1   4   4   1.1e-13   1.5e-11   45.3   0.0   140   226   645   731   644   746 0.93 -
SOLCI005511700       -            678 EOG093605BU          -            630   1.5e-77  263.3  13.9   1   5      0.39        55    3.8   0.0   290   352    86   149    75   151 0.76 -
SOLCI005511700       -            678 EOG093605BU          -            630   1.5e-77  263.3  13.9   2   5   3.5e-29   4.9e-27   96.4   0.6   136   347   144   351   143   355 0.96 -
SOLCI005511700       -            678 EOG093605BU          -            630   1.5e-77  263.3  13.9   3   5   1.7e-27   2.4e-25   90.9   1.3   145   320   254   429   252   429 0.97 -
SOLCI005511700       -            678 EOG093605BU          -            630   1.5e-77  263.3  13.9   4   5   3.5e-21   4.9e-19   70.0   0.0   168   285   417   534   413   544 0.96 -
SOLCI005511700       -            678 EOG093605BU          -            630   1.5e-77  263.3  13.9   5   5   2.3e-11   3.3e-09   37.5   0.1   256   341   553   638   548   671 0.91 -
SOLCI004840200       -            511 EOG093605BU          -            630   6.9e-77  261.1   9.7   1   4     0.041       5.8    7.0   0.0   292   323     8    39     2    46 0.62 -
SOLCI004840200       -            511 EOG093605BU          -            630   6.9e-77  261.1   9.7   2   4   7.1e-32   9.9e-30  105.3   0.5   156   349    47   240    39   246 0.97 -
SOLCI004840200       -            511 EOG093605BU          -            630   6.9e-77  261.1   9.7   3   4   3.8e-13   5.3e-11   43.5   0.4   214   291   245   322   239   326 0.91 -
SOLCI004840200       -            511 EOG093605BU          -            630   6.9e-77  261.1   9.7   4   4   1.8e-33   2.6e-31  110.6   0.1   153   337   324   508   322   510 0.98 -
SOLCI007287600       -            842 EOG093605BU          -            630   3.8e-76  258.6   8.4   1   5   2.7e-07   3.8e-05   24.1   0.1   187   323   155   296   130   300 0.83 -
SOLCI007287600       -            842 EOG093605BU          -            630   3.8e-76  258.6   8.4   2   5   5.5e-22   7.7e-20   72.7   0.0   154   287   302   435   296   437 0.97 -
SOLCI007287600       -            842 EOG093605BU          -            630   3.8e-76  258.6   8.4   3   5   3.4e-17   4.8e-15   56.8   0.4   159   287   412   540   412   543 0.91 -
SOLCI007287600       -            842 EOG093605BU          -            630   3.8e-76  258.6   8.4   4   5   9.2e-22   1.3e-19   71.9   0.0   175   376   498   699   497   704 0.97 -
SOLCI007287600       -            842 EOG093605BU          -            630   3.8e-76  258.6   8.4   5   5   1.2e-20   1.7e-18   68.2   0.2   180   316   678   814   677   825 0.96 -
SOLCI004169300       -            609 EOG093605BU          -            630   4.5e-76  258.4  17.2   1   4   2.8e-16   3.9e-14   53.8   0.8   220   351     7   138     1   140 0.96 -
SOLCI004169300       -            609 EOG093605BU          -            630   4.5e-76  258.4  17.2   2   4   2.2e-14   3.1e-12   47.6   0.5   237   349   129   241   126   242 0.97 -
SOLCI004169300       -            609 EOG093605BU          -            630   4.5e-76  258.4  17.2   3   4   1.7e-29   2.4e-27   97.5   0.3   149   302   216   369   214   373 0.98 -
SOLCI004169300       -            609 EOG093605BU          -            630   4.5e-76  258.4  17.2   4   4   1.7e-28   2.4e-26   94.2   0.2   152   343   359   557   356   565 0.92 -
SOLCI001270900       -           1047 EOG093605BU          -            630   6.3e-76  257.9  27.2   1   7   4.5e-05    0.0063   16.8   0.5   430   567    32   174    14   175 0.75 -
SOLCI001270900       -           1047 EOG093605BU          -            630   6.3e-76  257.9  27.2   2   7   1.7e-18   2.4e-16   61.1   0.1   154   289   165   301   160   302 0.97 -
SOLCI001270900       -           1047 EOG093605BU          -            630   6.3e-76  257.9  27.2   3   7   2.1e-16   2.9e-14   54.2   0.4   249   347   296   394   294   401 0.92 -
SOLCI001270900       -           1047 EOG093605BU          -            630   6.3e-76  257.9  27.2   4   7   3.5e-15   4.9e-13   50.2   2.4   182   352   399   568   394   578 0.95 -
SOLCI001270900       -           1047 EOG093605BU          -            630   6.3e-76  257.9  27.2   5   7       6.5   9.1e+02   -0.3   0.1   265   340   586   661   579   674 0.85 -
SOLCI001270900       -           1047 EOG093605BU          -            630   6.3e-76  257.9  27.2   6   7   1.9e-17   2.6e-15   57.7   0.0   188   337   680   830   654   831 0.83 -
SOLCI001270900       -           1047 EOG093605BU          -            630   6.3e-76  257.9  27.2   7   7   5.1e-19   7.2e-17   62.8   0.0   155   320   788   963   782   969 0.86 -
SOLCI004441000       -            833 EOG093605BU          -            630   2.3e-75  256.1  10.2   1   4   4.1e-44   5.8e-42  145.7   1.4    34   352   176   505   148   509 0.90 -
SOLCI004441000       -            833 EOG093605BU          -            630   2.3e-75  256.1  10.2   2   4     7e-12   9.9e-10   39.3   0.0   248   348   506   606   504   609 0.95 -
SOLCI004441000       -            833 EOG093605BU          -            630   2.3e-75  256.1  10.2   3   4   3.2e-26   4.5e-24   86.6   1.1   188   375   586   771   583   774 0.95 -
SOLCI004441000       -            833 EOG093605BU          -            630   2.3e-75  256.1  10.2   4   4       1.1   1.5e+02    2.3   0.0   122   181   764   822   763   827 0.81 -
SOLCI002522700       -           1014 EOG093605BU          -            630   1.1e-74  253.8   8.5   1   5     2e-10   2.8e-08   34.5   0.1   135   257   160   282   140   289 0.91 -
SOLCI002522700       -           1014 EOG093605BU          -            630   1.1e-74  253.8   8.5   2   5   4.3e-21   6.1e-19   69.7   0.0   113   318   293   494   284   504 0.93 -
SOLCI002522700       -           1014 EOG093605BU          -            630   1.1e-74  253.8   8.5   3   5   8.5e-13   1.2e-10   42.3   0.2   231   383   477   629   474   630 0.83 -
SOLCI002522700       -           1014 EOG093605BU          -            630   1.1e-74  253.8   8.5   4   5   2.2e-24   3.1e-22   80.6   0.6   169   370   625   825   623   830 0.94 -
SOLCI002522700       -           1014 EOG093605BU          -            630   1.1e-74  253.8   8.5   5   5   8.5e-09   1.2e-06   29.1   0.0   153   252   886   985   876   992 0.88 -
SOLCI002010100       -           1097 EOG093605BU          -            630   5.8e-74  251.4  15.2   1   5   1.2e-31   1.7e-29  104.6   0.4    65   351   233   521   219   522 0.94 -
SOLCI002010100       -           1097 EOG093605BU          -            630   5.8e-74  251.4  15.2   2   5   1.5e-10   2.1e-08   34.9   1.4   223   323   498   598   496   615 0.89 -
SOLCI002010100       -           1097 EOG093605BU          -            630   5.8e-74  251.4  15.2   3   5       1.2   1.6e+02    2.2   0.0    54    86   706   744   671   758 0.63 -
SOLCI002010100       -           1097 EOG093605BU          -            630   5.8e-74  251.4  15.2   4   5   2.1e-11   2.9e-09   37.7   0.2   261   380   747   868   742   883 0.78 -
SOLCI002010100       -           1097 EOG093605BU          -            630   5.8e-74  251.4  15.2   5   5   6.3e-28   8.8e-26   92.3   0.0   157   363   855  1060   847  1087 0.94 -
SOLCI004586900       -            590 EOG093605BU          -            630   4.3e-73  248.6   6.1   1   4   1.1e-07   1.6e-05   25.4   0.0   232   352    44   164    39   165 0.94 -
SOLCI004586900       -            590 EOG093605BU          -            630   4.3e-73  248.6   6.1   2   4   3.7e-25   5.2e-23   83.1   0.1   165   286   152   274   150   278 0.95 -
SOLCI004586900       -            590 EOG093605BU          -            630   4.3e-73  248.6   6.1   3   4   1.1e-22   1.5e-20   75.0   0.6   248   364   271   387   270   388 0.97 -
SOLCI004586900       -            590 EOG093605BU          -            630   4.3e-73  248.6   6.1   4   4   4.6e-24   6.4e-22   79.5   0.1   148   336   381   569   376   573 0.97 -
SOLCI003978800       -            716 EOG093605BU          -            630   4.8e-73  248.4  22.3   1   5       2.8     4e+02    0.9   0.0    54    90   105   141    94   163 0.70 -
SOLCI003978800       -            716 EOG093605BU          -            630   4.8e-73  248.4  22.3   2   5   7.9e-17   1.1e-14   55.6   5.0   192   339   161   308   143   308 0.96 -
SOLCI003978800       -            716 EOG093605BU          -            630   4.8e-73  248.4  22.3   3   5   6.3e-39   8.8e-37  128.6   1.6   156   374   265   484   262   489 0.95 -
SOLCI003978800       -            716 EOG093605BU          -            630   4.8e-73  248.4  22.3   4   5   8.1e-28   1.1e-25   91.9   1.1   166   387   416   640   415   645 0.92 -
SOLCI003978800       -            716 EOG093605BU          -            630   4.8e-73  248.4  22.3   5   5     0.077        11    6.1   0.1   261   302   648   689   637   705 0.87 -
SOLCI002323100       -            664 EOG093605BU          -            630   1.4e-72  246.9  18.3   1   4   2.6e-06   0.00036   20.9   0.0   123   199    57   132    40   139 0.85 -
SOLCI002323100       -            664 EOG093605BU          -            630   1.4e-72  246.9  18.3   2   4   1.8e-24   2.6e-22   80.8   0.0   169   365   143   339   137   339 0.98 -
SOLCI002323100       -            664 EOG093605BU          -            630   1.4e-72  246.9  18.3   3   4   2.3e-26   3.2e-24   87.1   2.6   169   364   248   443   244   445 0.96 -
SOLCI002323100       -            664 EOG093605BU          -            630   1.4e-72  246.9  18.3   4   4   5.5e-26   7.8e-24   85.9   7.3   149   350   438   648   435   655 0.92 -
SOLCI002768000       -            618 EOG093605BU          -            630     3e-72  245.8  11.0   1   3   5.4e-30   7.6e-28   99.1   1.0   116   338   139   360   106   360 0.95 -
SOLCI002768000       -            618 EOG093605BU          -            630     3e-72  245.8  11.0   2   3   3.8e-13   5.3e-11   43.5   0.2   249   351   306   408   304   408 0.95 -
SOLCI002768000       -            618 EOG093605BU          -            630     3e-72  245.8  11.0   3   3   5.4e-38   7.5e-36  125.5   0.2   170   379   402   611   399   616 0.96 -
SOLCI002498400       -            654 EOG093605BU          -            630   2.1e-71  243.0  22.2   1   5   6.5e-34   9.2e-32  112.0   7.6    83   362   103   381    76   382 0.94 -
SOLCI002498400       -            654 EOG093605BU          -            630   2.1e-71  243.0  22.2   2   5   4.3e-16     6e-14   53.2   0.1   256   351   310   405   309   410 0.95 -
SOLCI002498400       -            654 EOG093605BU          -            630   2.1e-71  243.0  22.2   3   5   4.5e-12   6.3e-10   39.9   0.2   251   339   410   500   407   500 0.89 -
SOLCI002498400       -            654 EOG093605BU          -            630   2.1e-71  243.0  22.2   4   5   1.6e-11   2.2e-09   38.1   0.3   245   346   474   577   472   582 0.85 -
SOLCI002498400       -            654 EOG093605BU          -            630   2.1e-71  243.0  22.2   5   5   5.5e-12   7.7e-10   39.6   0.0   260   334   577   651   573   654 0.85 -
SOLCI001336900       -            834 EOG093605BU          -            630     1e-70  240.7   1.0   1   5   1.3e-14   1.8e-12   48.3   0.0   189   337   123   272    93   281 0.91 -
SOLCI001336900       -            834 EOG093605BU          -            630     1e-70  240.7   1.0   2   5   1.3e-17   1.8e-15   58.2   0.1   150   276   260   388   259   389 0.95 -
SOLCI001336900       -            834 EOG093605BU          -            630     1e-70  240.7   1.0   3   5   2.2e-21   3.1e-19   70.6   0.0   149   268   366   485   364   505 0.94 -
SOLCI001336900       -            834 EOG093605BU          -            630     1e-70  240.7   1.0   4   5     6e-20   8.4e-18   65.9   0.2   152   303   509   660   496   678 0.88 -
SOLCI001336900       -            834 EOG093605BU          -            630     1e-70  240.7   1.0   5   5   0.00021     0.029   14.6   0.0   152   228   719   795   652   814 0.78 -
SOLCI006090100       -            680 EOG093605BU          -            630   6.4e-70  238.1   7.2   1   3   8.8e-19   1.2e-16   62.1   0.0   146   352    38   249    31   264 0.88 -
SOLCI006090100       -            680 EOG093605BU          -            630   6.4e-70  238.1   7.2   2   3     1e-18   1.4e-16   61.8   2.6   174   343   250   420   245   434 0.93 -
SOLCI006090100       -            680 EOG093605BU          -            630   6.4e-70  238.1   7.2   3   3   6.7e-35   9.5e-33  115.3   0.5   139   366   427   655   420   668 0.94 -
SOLCI004587800       -            588 EOG093605BU          -            630   5.7e-69  234.9  13.0   1   4   5.4e-10   7.6e-08   33.0   0.3   220   321    65   166    44   170 0.69 -
SOLCI004587800       -            588 EOG093605BU          -            630   5.7e-69  234.9  13.0   2   4   3.9e-34   5.5e-32  112.8   0.6   184   361   170   347   165   349 0.97 -
SOLCI004587800       -            588 EOG093605BU          -            630   5.7e-69  234.9  13.0   3   4   6.7e-21   9.4e-19   69.1   0.0   220   353   346   479   342   491 0.96 -
SOLCI004587800       -            588 EOG093605BU          -            630   5.7e-69  234.9  13.0   4   4   8.8e-09   1.2e-06   29.0   0.2   258   337   489   568   483   575 0.93 -
SOLCI005641500       -            381 EOG093605BU          -            630   6.8e-69  234.7   7.4   1   3   9.9e-17   1.4e-14   55.3   0.0   229   340     1   112     1   116 0.65 -
SOLCI005641500       -            381 EOG093605BU          -            630   6.8e-69  234.7   7.4   2   3     1e-33   1.4e-31  111.4   1.0   167   375    44   252    43   253 0.98 -
SOLCI005641500       -            381 EOG093605BU          -            630   6.8e-69  234.7   7.4   3   3   6.5e-26   9.2e-24   85.6   0.1   209   363   226   380   226   381 0.97 -
SOLCI003908300       -            617 EOG093605BU          -            630   1.2e-68  233.9  17.8   1   4   2.4e-07   3.4e-05   24.3   0.4   237   360    68   191    47   194 0.91 -
SOLCI003908300       -            617 EOG093605BU          -            630   1.2e-68  233.9  17.8   2   4   1.5e-21   2.1e-19   71.2   0.9   167   320   138   292   130   294 0.89 -
SOLCI003908300       -            617 EOG093605BU          -            630   1.2e-68  233.9  17.8   3   4   1.1e-30   1.6e-28  101.4   1.5   148   352   295   499   291   507 0.97 -
SOLCI003908300       -            617 EOG093605BU          -            630   1.2e-68  233.9  17.8   4   4   1.6e-21   2.2e-19   71.1   0.0   150   338   402   590   402   596 0.97 -
SOLCI005896200       -            700 EOG093605BU          -            630   5.4e-68  231.7   0.0   1   4   2.6e-11   3.7e-09   37.4   0.0   175   322   175   325   165   326 0.86 -
SOLCI005896200       -            700 EOG093605BU          -            630   5.4e-68  231.7   0.0   2   4   6.7e-27   9.4e-25   88.9   0.0   156   373   264   481   262   483 0.98 -
SOLCI005896200       -            700 EOG093605BU          -            630   5.4e-68  231.7   0.0   3   4   4.5e-22   6.4e-20   72.9   0.0   138   318   457   636   455   637 0.97 -
SOLCI005896200       -            700 EOG093605BU          -            630   5.4e-68  231.7   0.0   4   4   8.6e-16   1.2e-13   52.2   0.1   140   264   564   687   560   695 0.94 -
SOLCI007477400       -            710 EOG093605BU          -            630   4.8e-67  228.6   6.5   1   4   6.2e-42   8.8e-40  138.5   0.1   156   372   153   373   145   377 0.93 -
SOLCI007477400       -            710 EOG093605BU          -            630   4.8e-67  228.6   6.5   2   4     3e-11   4.3e-09   37.2   0.0   221   291   362   432   359   434 0.96 -
SOLCI007477400       -            710 EOG093605BU          -            630   4.8e-67  228.6   6.5   3   4   1.3e-21   1.8e-19   71.5   1.1   166   370   377   591   375   622 0.81 -
SOLCI007477400       -            710 EOG093605BU          -            630   4.8e-67  228.6   6.5   4   4    0.0013      0.18   12.0   0.9   233   362   555   681   548   698 0.58 -
SOLCI004372400       -            657 EOG093605BU          -            630   1.7e-66  226.8   0.9   1   3   2.8e-14     4e-12   47.2   0.1   150   300   128   283   114   284 0.89 -
SOLCI004372400       -            657 EOG093605BU          -            630   1.7e-66  226.8   0.9   2   3   4.6e-25   6.4e-23   82.8   0.0   167   350   290   470   274   471 0.91 -
SOLCI004372400       -            657 EOG093605BU          -            630   1.7e-66  226.8   0.9   3   3   1.9e-31   2.7e-29  103.9   0.0   149   334   444   629   443   641 0.97 -
SOLCI007117300       -            561 EOG093605BU          -            630   2.9e-66  226.0   0.1   1   2   3.8e-33   5.3e-31  109.5   0.1   116   351    92   325    76   329 0.95 -
SOLCI007117300       -            561 EOG093605BU          -            630   2.9e-66  226.0   0.1   2   2   2.3e-34   3.2e-32  113.6   0.0   146   364   330   548   324   556 0.96 -
SOLCI003885900       -            709 EOG093605BU          -            630     2e-65  223.2   5.8   1   3   6.5e-26   9.1e-24   85.6   0.2   109   349   172   411    54   419 0.81 -
SOLCI003885900       -            709 EOG093605BU          -            630     2e-65  223.2   5.8   2   3   2.1e-15     3e-13   50.9   0.5   234   370   401   537   397   539 0.93 -
SOLCI003885900       -            709 EOG093605BU          -            630     2e-65  223.2   5.8   3   3     2e-29   2.8e-27   97.2   0.0   146   319   523   696   520   703 0.97 -
SOLCI002498500       -            605 EOG093605BU          -            630   4.8e-65  222.0  15.5   1   3   3.2e-21   4.5e-19   70.1   7.8   118   323   139   343   128   345 0.80 -
SOLCI002498500       -            605 EOG093605BU          -            630   4.8e-65  222.0  15.5   2   3   6.9e-27   9.6e-25   88.8   0.4   220   380   310   470   309   471 0.96 -
SOLCI002498500       -            605 EOG093605BU          -            630   4.8e-65  222.0  15.5   3   3     4e-25   5.6e-23   83.0   0.0   218   370   448   600   439   604 0.93 -
SOLCI003343300       -            526 EOG093605BU          -            630   1.1e-64  220.7   7.6   1   4   1.3e-07   1.8e-05   25.2   0.2   276   361    23   108    13   113 0.92 -
SOLCI003343300       -            526 EOG093605BU          -            630   1.1e-64  220.7   7.6   2   4     6e-37   8.5e-35  122.1   1.2   154   362    76   286    75   287 0.95 -
SOLCI003343300       -            526 EOG093605BU          -            630   1.1e-64  220.7   7.6   3   4   3.6e-13   5.1e-11   43.5   0.0   250   352   279   381   276   386 0.96 -
SOLCI003343300       -            526 EOG093605BU          -            630   1.1e-64  220.7   7.6   4   4   1.9e-14   2.7e-12   47.7   0.4   153   258   392   497   384   513 0.91 -
SOLCI006109700       -            605 EOG093605BU          -            630   1.4e-64  220.4  11.6   1   3   4.7e-25   6.6e-23   82.8   2.0   160   340   122   307   113   307 0.92 -
SOLCI006109700       -            605 EOG093605BU          -            630   1.4e-64  220.4  11.6   2   3     1e-17   1.4e-15   58.5   0.0   253   351   290   388   289   388 0.96 -
SOLCI006109700       -            605 EOG093605BU          -            630   1.4e-64  220.4  11.6   3   3   3.5e-30     5e-28   99.7   1.7   169   366   381   578   376   587 0.97 -
SOLCI005396300       -            601 EOG093605BU          -            630   4.5e-63  215.5   1.7   1   4     0.057         8    6.5   0.1    21    86    52   123    37   158 0.71 -
SOLCI005396300       -            601 EOG093605BU          -            630   4.5e-63  215.5   1.7   2   4   1.5e-10   2.1e-08   34.9   0.0   264   381   161   278   152   280 0.94 -
SOLCI005396300       -            601 EOG093605BU          -            630   4.5e-63  215.5   1.7   3   4   4.4e-33   6.1e-31  109.3   0.2   181   352   253   424   246   425 0.98 -
SOLCI005396300       -            601 EOG093605BU          -            630   4.5e-63  215.5   1.7   4   4   8.7e-23   1.2e-20   75.3   0.0   168   341   415   588   414   597 0.97 -
SOLCI004234600       -            611 EOG093605BU          -            630   1.2e-62  214.1   5.2   1   3   3.2e-39   4.5e-37  129.6   0.5   145   363   198   416   187   418 0.96 -
SOLCI004234600       -            611 EOG093605BU          -            630   1.2e-62  214.1   5.2   2   3   2.9e-27   4.1e-25   90.1   0.1   220   371   413   564   410   572 0.96 -
SOLCI004234600       -            611 EOG093605BU          -            630   1.2e-62  214.1   5.2   3   3     0.068       9.6    6.3   0.0   253   301   551   596   545   603 0.67 -
SOLCI006697300       -            543 EOG093605BU          -            630   3.3e-62  212.6  14.9   1   3   2.3e-19   3.3e-17   64.0   0.1   146   286   152   289   139   291 0.93 -
SOLCI006697300       -            543 EOG093605BU          -            630   3.3e-62  212.6  14.9   2   3   1.3e-24   1.9e-22   81.3   0.4   146   286   289   429   288   431 0.98 -
SOLCI006697300       -            543 EOG093605BU          -            630   3.3e-62  212.6  14.9   3   3   5.9e-27   8.3e-25   89.1   5.1   123   325   337   539   337   541 0.97 -
SOLCI007296100       -            819 EOG093605BU          -            630     8e-62  211.3   5.9   1   4   9.4e-05     0.013   15.7   0.0   253   352   102   205    71   218 0.71 -
SOLCI007296100       -            819 EOG093605BU          -            630     8e-62  211.3   5.9   2   4   1.1e-29   1.6e-27   98.0   0.0   154   351   222   424   215   430 0.93 -
SOLCI007296100       -            819 EOG093605BU          -            630     8e-62  211.3   5.9   3   4   5.4e-05    0.0076   16.5   0.1   256   322   435   501   425   507 0.80 -
SOLCI007296100       -            819 EOG093605BU          -            630     8e-62  211.3   5.9   4   4     2e-24   2.8e-22   80.7   0.3   155   324   614   783   600   793 0.96 -
SOLCI004445500       -            492 EOG093605BU          -            630   9.9e-62  211.0   7.5   1   4   1.6e-18   2.2e-16   61.2   0.0   170   351    83   264    69   267 0.88 -
SOLCI004445500       -            492 EOG093605BU          -            630   9.9e-62  211.0   7.5   2   4   1.8e-17   2.5e-15   57.8   0.1   247   341   230   324   229   328 0.96 -
SOLCI004445500       -            492 EOG093605BU          -            630   9.9e-62  211.0   7.5   3   4   1.4e-21     2e-19   71.3   0.4   248   349   266   367   262   370 0.97 -
SOLCI004445500       -            492 EOG093605BU          -            630   9.9e-62  211.0   7.5   4   4     7e-14   9.9e-12   45.9   0.1   237   356   360   482   360   489 0.92 -
SOLCI000806300       -            588 EOG093605BU          -            630   1.4e-61  210.6  14.6   1   3   4.1e-34   5.8e-32  112.7   2.0    72   334    81   341    65   342 0.94 -
SOLCI000806300       -            588 EOG093605BU          -            630   1.4e-61  210.6  14.6   2   3   1.2e-23   1.7e-21   78.1   0.4   223   383   300   460   297   468 0.96 -
SOLCI000806300       -            588 EOG093605BU          -            630   1.4e-61  210.6  14.6   3   3   2.3e-13   3.2e-11   44.2   0.5   178   305   430   557   430   578 0.93 -
SOLCI002894100       -            860 EOG093605BU          -            630   3.5e-61  209.2   0.8   1   3   2.8e-28   3.9e-26   93.5   0.0   134   332   117   316    93   316 0.92 -
SOLCI002894100       -            860 EOG093605BU          -            630   3.5e-61  209.2   0.8   2   3   7.2e-25     1e-22   82.2   0.0   150   338   309   497   305   501 0.98 -
SOLCI002894100       -            860 EOG093605BU          -            630   3.5e-61  209.2   0.8   3   3   1.9e-13   2.7e-11   44.4   0.1   139   363   474   698   470   708 0.90 -
SOLCI005377500       -           1237 EOG093605BU          -            630   6.6e-61  208.3  13.3   1   8   2.3e-05    0.0032   17.7   0.0    72   183   135   251   120   256 0.84 -
SOLCI005377500       -           1237 EOG093605BU          -            630   6.6e-61  208.3  13.3   2   8     2e-07   2.8e-05   24.6   0.3   226   373   189   336   188   361 0.74 -
SOLCI005377500       -           1237 EOG093605BU          -            630   6.6e-61  208.3  13.3   3   8   2.2e-11   3.1e-09   37.6   0.1   149   398   322   573   316   583 0.84 -
SOLCI005377500       -           1237 EOG093605BU          -            630   6.6e-61  208.3  13.3   4   8   2.4e-07   3.4e-05   24.3   0.0   190   340   604   754   589   762 0.90 -
SOLCI005377500       -           1237 EOG093605BU          -            630   6.6e-61  208.3  13.3   5   8     0.023       3.2    7.8   0.0   457   517   742   805   710   809 0.72 -
SOLCI005377500       -           1237 EOG093605BU          -            630   6.6e-61  208.3  13.3   6   8   3.4e-07   4.8e-05   23.8   0.0   261   360   780   879   763   884 0.88 -
SOLCI005377500       -           1237 EOG093605BU          -            630   6.6e-61  208.3  13.3   7   8     1e-08   1.4e-06   28.8   0.6   260   386   884  1013   879  1020 0.81 -
SOLCI005377500       -           1237 EOG093605BU          -            630   6.6e-61  208.3  13.3   8   8   1.1e-20   1.5e-18   68.4   0.0   155   338  1024  1207  1021  1215 0.97 -
SOLCI004689400       -            966 EOG093605BU          -            630   3.2e-60  206.1  13.2   1   4     6e-11   8.4e-09   36.2   0.3   193   317   263   385   232   395 0.81 -
SOLCI004689400       -            966 EOG093605BU          -            630   3.2e-60  206.1  13.2   2   4     7e-26   9.8e-24   85.5   0.4   153   318   420   585   413   619 0.93 -
SOLCI004689400       -            966 EOG093605BU          -            630   3.2e-60  206.1  13.2   3   4   1.5e-26   2.1e-24   87.7   3.0    77   369   623   913   610   920 0.93 -
SOLCI004689400       -            966 EOG093605BU          -            630   3.2e-60  206.1  13.2   4   4   3.7e-05    0.0052   17.1   0.0   136   228   856   947   840   957 0.87 -
SOLCI000829700       -            896 EOG093605BU          -            630   4.1e-60  205.7   6.4   1   6      0.42        59    3.7   0.0    67    84   139   156    89   160 0.76 -
SOLCI000829700       -            896 EOG093605BU          -            630   4.1e-60  205.7   6.4   2   6   4.2e-11   5.9e-09   36.7   0.2   156   300   161   305   157   306 0.90 -
SOLCI000829700       -            896 EOG093605BU          -            630   4.1e-60  205.7   6.4   3   6   1.7e-25   2.3e-23   84.3   1.0   157   368   302   514   293   516 0.95 -
SOLCI000829700       -            896 EOG093605BU          -            630   4.1e-60  205.7   6.4   4   6   7.7e-12   1.1e-09   39.1   0.0   250   353   502   605   497   610 0.90 -
SOLCI000829700       -            896 EOG093605BU          -            630   4.1e-60  205.7   6.4   5   6     1e-09   1.5e-07   32.1   0.0   252   410   608   768   602   782 0.86 -
SOLCI000829700       -            896 EOG093605BU          -            630   4.1e-60  205.7   6.4   6   6   0.00069     0.096   12.9   0.0   228   324   791   886   760   891 0.72 -
SOLCI006449600       -            852 EOG093605BU          -            630     1e-59  204.4  10.3   1   4   7.5e-19   1.1e-16   62.3   0.1   145   303    37   195    21   197 0.96 -
SOLCI006449600       -            852 EOG093605BU          -            630     1e-59  204.4  10.3   2   4   1.2e-08   1.7e-06   28.6   2.2   166   319   198   350   193   359 0.94 -
SOLCI006449600       -            852 EOG093605BU          -            630     1e-59  204.4  10.3   3   4   3.5e-19   4.9e-17   63.4   0.1   101   324   442   663   434   664 0.86 -
SOLCI006449600       -            852 EOG093605BU          -            630     1e-59  204.4  10.3   4   4   1.2e-15   1.7e-13   51.7   0.0   141   319   656   832   651   835 0.95 -
SOLCI000943300       -            731 EOG093605BU          -            630   1.2e-59  204.2  10.2   1   5   3.2e-17   4.4e-15   56.9   0.5   157   317   124   284    87   287 0.71 -
SOLCI000943300       -            731 EOG093605BU          -            630   1.2e-59  204.2  10.2   2   5   1.7e-35   2.4e-33  117.3   0.2   136   360   209   433   200   444 0.94 -
SOLCI000943300       -            731 EOG093605BU          -            630   1.2e-59  204.2  10.2   3   5      0.16        22    5.1   0.0   259   288   445   474   437   476 0.84 -
SOLCI000943300       -            731 EOG093605BU          -            630   1.2e-59  204.2  10.2   4   5     3e-12   4.3e-10   40.5   0.0   257   374   477   594   474   615 0.92 -
SOLCI000943300       -            731 EOG093605BU          -            630   1.2e-59  204.2  10.2   5   5   1.2e-05    0.0017   18.6   0.3   232   362   592   719   588   725 0.86 -
SOLCI000557300       -            511 EOG093605BU          -            630   1.9e-58  200.2   8.9   1   4   7.9e-06    0.0011   19.3   0.1   171   285    75   191    65   196 0.87 -
SOLCI000557300       -            511 EOG093605BU          -            630   1.9e-58  200.2   8.9   2   4   3.8e-12   5.3e-10   40.1   0.2   218   288   195   266   173   268 0.88 -
SOLCI000557300       -            511 EOG093605BU          -            630   1.9e-58  200.2   8.9   3   4   1.5e-48   2.1e-46  160.4   1.3   120   375   203   459   203   475 0.97 -
SOLCI000557300       -            511 EOG093605BU          -            630   1.9e-58  200.2   8.9   4   4       4.8   6.7e+02    0.2   0.0   169   205   464   499   456   509 0.68 -
SOLCI004294500       -            577 EOG093605BU          -            630   2.8e-58  199.7   1.2   1   3     1e-22   1.4e-20   75.1   0.1   176   352    93   269    81   271 0.94 -
SOLCI004294500       -            577 EOG093605BU          -            630   2.8e-58  199.7   1.2   2   3   2.2e-23   3.1e-21   77.3   0.0   148   343   275   470   270   480 0.95 -
SOLCI004294500       -            577 EOG093605BU          -            630   2.8e-58  199.7   1.2   3   3     2e-18   2.8e-16   60.9   0.1   162   319   394   551   388   558 0.94 -
SOLCI002689000       -            518 EOG093605BU          -            630   3.1e-58  199.5  20.1   1   3   8.9e-16   1.2e-13   52.1   0.1   239   358    22   141    14   146 0.94 -
SOLCI002689000       -            518 EOG093605BU          -            630   3.1e-58  199.5  20.1   2   3   2.7e-25   3.8e-23   83.6   1.3   226   389   149   312   140   315 0.92 -
SOLCI002689000       -            518 EOG093605BU          -            630   3.1e-58  199.5  20.1   3   3   3.1e-26   4.4e-24   86.7   8.1   189   444   252   510   251   516 0.86 -
SOLCI007109300       -            736 EOG093605BU          -            630   1.5e-57  197.2   5.8   1   3   3.2e-30   4.5e-28   99.8   0.5    67   348    76   362    54   366 0.90 -
SOLCI007109300       -            736 EOG093605BU          -            630   1.5e-57  197.2   5.8   2   3   3.9e-19   5.5e-17   63.2   0.0   152   342   372   561   363   562 0.97 -
SOLCI007109300       -            736 EOG093605BU          -            630   1.5e-57  197.2   5.8   3   3   6.8e-16   9.5e-14   52.5   0.1   157   336   516   695   511   706 0.96 -
SOLCI004536100       -            550 EOG093605BU          -            630     3e-57  196.3   8.4   1   2   4.8e-35   6.7e-33  115.8   0.3    65   350   116   404   100   404 0.93 -
SOLCI004536100       -            550 EOG093605BU          -            630     3e-57  196.3   8.4   2   2   7.8e-28   1.1e-25   92.0   2.9   136   287   331   482   329   485 0.96 -
SOLCI004260400       -            461 EOG093605BU          -            630     4e-57  195.8   0.1   1   2     2e-26   2.8e-24   87.3   0.0   156   337    61   242    51   242 0.98 -
SOLCI004260400       -            461 EOG093605BU          -            630     4e-57  195.8   0.1   2   2   1.4e-34   1.9e-32  114.3   0.3   147   363   192   413   189   431 0.93 -
SOLCI000848000       -            479 EOG093605BU          -            630   1.1e-56  194.4   1.8   1   5   2.2e-08   3.1e-06   27.7   0.3   167   287    26   149    12   151 0.84 -
SOLCI000848000       -            479 EOG093605BU          -            630   1.1e-56  194.4   1.8   2   5   1.3e-07   1.8e-05   25.2   0.1   130   201    98   168    91   173 0.92 -
SOLCI000848000       -            479 EOG093605BU          -            630   1.1e-56  194.4   1.8   3   5   3.1e-27   4.3e-25   90.0   0.0   140   284   143   287   142   292 0.94 -
SOLCI000848000       -            479 EOG093605BU          -            630   1.1e-56  194.4   1.8   4   5   2.4e-16   3.3e-14   54.0   0.0   252   351   290   396   285   399 0.89 -
SOLCI000848000       -            479 EOG093605BU          -            630   1.1e-56  194.4   1.8   5   5   1.4e-06   0.00019   21.8   0.1   249   315   399   465   396   474 0.91 -
SOLCI003331200       -            579 EOG093605BU          -            630   1.1e-56  194.4   4.3   1   3     4e-09   5.7e-07   30.1   0.0   229   304   130   205    94   209 0.92 -
SOLCI003331200       -            579 EOG093605BU          -            630   1.1e-56  194.4   4.3   2   3   5.8e-31   8.1e-29  102.3   0.2   151   377   192   421   188   426 0.93 -
SOLCI003331200       -            579 EOG093605BU          -            630   1.1e-56  194.4   4.3   3   3   8.4e-20   1.2e-17   65.4   0.1   136   282   426   571   423   576 0.97 -
SOLCI000470000       -            479 EOG093605BU          -            630   3.1e-56  192.9   0.1   1   2   6.9e-31   9.7e-29  102.0   0.0    56   323    73   345    58   350 0.93 -
SOLCI000470000       -            479 EOG093605BU          -            630   3.1e-56  192.9   0.1   2   2   2.5e-29   3.5e-27   96.9   0.0   141   366   234   458   230   464 0.94 -
SOLCI006204500       -            581 EOG093605BU          -            630   4.4e-56  192.4   4.8   1   3   1.5e-09   2.1e-07   31.6   0.0   254   342   123   211   117   224 0.81 -
SOLCI006204500       -            581 EOG093605BU          -            630   4.4e-56  192.4   4.8   2   3   3.7e-14   5.2e-12   46.8   0.0   150   272   229   351   222   367 0.92 -
SOLCI006204500       -            581 EOG093605BU          -            630   4.4e-56  192.4   4.8   3   3   3.9e-34   5.4e-32  112.8   2.3   145   350   364   569   356   576 0.96 -
SOLCI000358700       -            460 EOG093605BU          -            630   1.6e-55  190.5   1.4   1   3   2.8e-28     4e-26   93.4   0.1   155   342    12   199     2   200 0.97 -
SOLCI000358700       -            460 EOG093605BU          -            630   1.6e-55  190.5   1.4   2   3   5.1e-19   7.1e-17   62.9   0.0   156   280   153   277   151   283 0.97 -
SOLCI000358700       -            460 EOG093605BU          -            630   1.6e-55  190.5   1.4   3   3   2.4e-14   3.4e-12   47.4   0.0   153   306   290   439   284   454 0.90 -
SOLCI007422500       -            622 EOG093605BU          -            630   1.8e-55  190.4   5.0   1   4   1.3e-21   1.8e-19   71.4   0.1   150   352    85   286     5   286 0.83 -
SOLCI007422500       -            622 EOG093605BU          -            630   1.8e-55  190.4   5.0   2   4   4.9e-19   6.9e-17   62.9   0.3   204   288   278   362   272   364 0.95 -
SOLCI007422500       -            622 EOG093605BU          -            630   1.8e-55  190.4   5.0   3   4   5.2e-15   7.4e-13   49.6   0.1   177   312   356   493   355   506 0.88 -
SOLCI007422500       -            622 EOG093605BU          -            630   1.8e-55  190.4   5.0   4   4   0.00012     0.017   15.4   0.0   264   341   480   557   472   573 0.73 -
SOLCI004587600       -            470 EOG093605BU          -            630   2.3e-55  190.0   5.8   1   4   3.7e-09   5.3e-07   30.3   0.0   240   359    29   148    23   153 0.82 -
SOLCI004587600       -            470 EOG093605BU          -            630   2.3e-55  190.0   5.8   2   4   2.6e-34   3.6e-32  113.4   2.3   169   370   133   334   133   335 0.94 -
SOLCI004587600       -            470 EOG093605BU          -            630   2.3e-55  190.0   5.8   3   4   4.8e-07   6.8e-05   23.3   0.0   248   483   317   384   314   389 0.55 -
SOLCI004587600       -            470 EOG093605BU          -            630   2.3e-55  190.0   5.8   4   4   7.8e-11   1.1e-08   35.8   0.0   154   223   389   458   384   464 0.93 -
SOLCI000672200       -            552 EOG093605BU          -            630   1.3e-54  187.5   0.1   1   3   1.4e-24     2e-22   81.2   0.0   122   348    75   308    68   310 0.86 -
SOLCI000672200       -            552 EOG093605BU          -            630   1.3e-54  187.5   0.1   2   3   3.1e-21   4.4e-19   70.2   0.0   166   289   301   424   300   428 0.97 -
SOLCI000672200       -            552 EOG093605BU          -            630   1.3e-54  187.5   0.1   3   3     3e-12   4.2e-10   40.5   0.1   143   245   419   521   417   533 0.93 -
SOLCI006405400       -            576 EOG093605BU          -            630   3.6e-54  186.0   2.3   1   4     5e-14     7e-12   46.4   0.2   124   285   127   287   117   287 0.92 -
SOLCI006405400       -            576 EOG093605BU          -            630   3.6e-54  186.0   2.3   2   4   3.4e-23   4.8e-21   76.6   0.0   143   286   216   358   211   360 0.95 -
SOLCI006405400       -            576 EOG093605BU          -            630   3.6e-54  186.0   2.3   3   4   1.5e-17     2e-15   58.0   0.0   210   376   352   518   351   521 0.94 -
SOLCI006405400       -            576 EOG093605BU          -            630   3.6e-54  186.0   2.3   4   4   7.9e-08   1.1e-05   25.9   0.0   190   287   472   569   471   575 0.95 -
SOLCI003435400       -            841 EOG093605BU          -            630   4.4e-54  185.8   2.5   1   4   5.2e-30   7.3e-28   99.2   0.2   149   351   237   440   236   440 0.97 -
SOLCI003435400       -            841 EOG093605BU          -            630   4.4e-54  185.8   2.5   2   4   3.1e-24   4.4e-22   80.1   0.1   156   316   385   545   384   557 0.94 -
SOLCI003435400       -            841 EOG093605BU          -            630   4.4e-54  185.8   2.5   3   4     0.012       1.7    8.7   0.0   133   180   590   636   581   651 0.85 -
SOLCI003435400       -            841 EOG093605BU          -            630   4.4e-54  185.8   2.5   4   4       2.4   3.4e+02    1.2   0.0   442   463   658   679   640   687 0.81 -
SOLCI002643900       -            467 EOG093605BU          -            630   1.3e-53  184.2   0.8   1   3       5.9   8.3e+02   -0.1   0.0   454   487    86   120    67   143 0.61 -
SOLCI002643900       -            467 EOG093605BU          -            630   1.3e-53  184.2   0.8   2   3   3.1e-28   4.4e-26   93.3   0.0   174   362   149   338   112   338 0.93 -
SOLCI002643900       -            467 EOG093605BU          -            630   1.3e-53  184.2   0.8   3   3   1.8e-29   2.5e-27   97.4   0.3   148   338   264   454   257   462 0.97 -
SOLCI006142500       -            460 EOG093605BU          -            630   1.3e-53  184.2  11.3   1   4   1.9e-18   2.6e-16   61.0   0.4   192   339    14   161     6   163 0.92 -
SOLCI006142500       -            460 EOG093605BU          -            630   1.3e-53  184.2  11.3   2   4   1.6e-19   2.3e-17   64.5   0.0   146   280   145   277   142   286 0.94 -
SOLCI006142500       -            460 EOG093605BU          -            630   1.3e-53  184.2  11.3   3   4   3.4e-23   4.8e-21   76.6   1.4   178   352   210   384   209   389 0.98 -
SOLCI006142500       -            460 EOG093605BU          -            630   1.3e-53  184.2  11.3   4   4    0.0081       1.1    9.3   0.0   256   304   389   437   384   455 0.80 -
SOLCI004685900       -            464 EOG093605BU          -            630   3.6e-53  182.8   0.5   1   3   2.2e-10   3.1e-08   34.3   0.0   204   338    39   174    18   175 0.90 -
SOLCI004685900       -            464 EOG093605BU          -            630   3.6e-53  182.8   0.5   2   3   1.6e-33   2.2e-31  110.8   0.1   185   370   161   346   155   348 0.97 -
SOLCI004685900       -            464 EOG093605BU          -            630   3.6e-53  182.8   0.5   3   3     2e-12   2.8e-10   41.1   0.1   167   271   344   448   339   464 0.88 -
SOLCI000710400       -            478 EOG093605BU          -            630   6.1e-53  182.0  11.9   1   3     1e-17   1.5e-15   58.5   0.1    63   223    72   233    12   233 0.84 -
SOLCI000710400       -            478 EOG093605BU          -            630   6.1e-53  182.0  11.9   2   3   4.4e-24   6.1e-22   79.6   1.0   170   288   215   333   210   334 0.97 -
SOLCI000710400       -            478 EOG093605BU          -            630   6.1e-53  182.0  11.9   3   3   7.6e-20   1.1e-17   65.6   2.1   170   299   320   448   317   466 0.94 -
SOLCI004525400       -           1057 EOG093605BU          -            630   8.8e-53  181.5   0.3   1   7   6.1e-09   8.5e-07   29.6   0.0   245   374    61   188    51   205 0.91 -
SOLCI004525400       -           1057 EOG093605BU          -            630   8.8e-53  181.5   0.3   2   7   4.1e-05    0.0057   16.9   0.0   155   299   217   287   187   289 0.56 -
SOLCI004525400       -           1057 EOG093605BU          -            630   8.8e-53  181.5   0.3   3   7   2.9e-06    0.0004   20.7   0.0   230   335   222   323   215   330 0.88 -
SOLCI004525400       -           1057 EOG093605BU          -            630   8.8e-53  181.5   0.3   4   7     3e-11   4.1e-09   37.2   0.0   160   351   253   440   249   449 0.92 -
SOLCI004525400       -           1057 EOG093605BU          -            630   8.8e-53  181.5   0.3   5   7   4.7e-13   6.6e-11   43.2   0.0   153   352   448   643   443   651 0.92 -
SOLCI004525400       -           1057 EOG093605BU          -            630   8.8e-53  181.5   0.3   6   7   8.5e-07   0.00012   22.5   0.0   165   288   631   750   628   765 0.84 -
SOLCI004525400       -           1057 EOG093605BU          -            630   8.8e-53  181.5   0.3   7   7   8.8e-11   1.2e-08   35.6   0.0   158   279   756   875   751   901 0.90 -
SOLCI000591300       -            558 EOG093605BU          -            630   9.1e-53  181.4   2.4   1   2   8.7e-33   1.2e-30  108.3   0.5    64   351    87   379    70   380 0.92 -
SOLCI000591300       -            558 EOG093605BU          -            630   9.1e-53  181.4   2.4   2   2   1.5e-24   2.1e-22   81.1   0.1   194   385   362   551   354   556 0.92 -
SOLCI005497300       -            647 EOG093605BU          -            630     2e-52  180.3   0.0   1   2   2.2e-33   3.1e-31  110.3   0.0    84   347    86   349    74   356 0.86 -
SOLCI005497300       -            647 EOG093605BU          -            630     2e-52  180.3   0.0   2   2   1.8e-20   2.6e-18   67.6   0.0   208   364   350   506   343   516 0.69 -
SOLCI000411300       -            588 EOG093605BU          -            630   9.1e-52  178.1   0.1   1   2     3e-29   4.3e-27   96.6   0.0    96   342    50   296     9   303 0.90 -
SOLCI000411300       -            588 EOG093605BU          -            630   9.1e-52  178.1   0.1   2   2   7.6e-24   1.1e-21   78.8   0.0   142   297   307   461   299   486 0.91 -
SOLCI002673900       -            530 EOG093605BU          -            630   1.2e-51  177.7   4.1   1   3       2.7   3.7e+02    1.0   0.1   385   458    70   146    57   156 0.79 -
SOLCI002673900       -            530 EOG093605BU          -            630   1.2e-51  177.7   4.1   2   3   1.6e-48   2.2e-46  160.3   0.7   119   370   169   419   126   425 0.95 -
SOLCI002673900       -            530 EOG093605BU          -            630   1.2e-51  177.7   4.1   3   3     9e-05     0.013   15.8   0.0   170   266   429   525   423   527 0.94 -
SOLCI004734200       -            707 EOG093605BU          -            630   3.2e-51  176.3   4.1   1   3   2.5e-10   3.5e-08   34.1   0.0   156   303   191   340   189   340 0.87 -
SOLCI004734200       -            707 EOG093605BU          -            630   3.2e-51  176.3   4.1   2   3   1.6e-27   2.3e-25   90.9   0.2   152   338   258   445   253   453 0.96 -
SOLCI004734200       -            707 EOG093605BU          -            630   3.2e-51  176.3   4.1   3   3   1.3e-20   1.8e-18   68.2   0.1   170   369   453   652   449   666 0.96 -
SOLCI003063200       -            529 EOG093605BU          -            630     1e-49  171.4  11.1   1   3   3.9e-13   5.4e-11   43.4   0.1    58   201   109   260    55   268 0.84 -
SOLCI003063200       -            529 EOG093605BU          -            630     1e-49  171.4  11.1   2   3     4e-21   5.7e-19   69.8   0.4   219   350   243   374   239   375 0.97 -
SOLCI003063200       -            529 EOG093605BU          -            630     1e-49  171.4  11.1   3   3   4.6e-24   6.5e-22   79.5   1.7   145   286   344   486   334   490 0.94 -
SOLCI002658000       -            667 EOG093605BU          -            630   1.3e-49  171.0   8.2   1   3   3.3e-28   4.6e-26   93.2   0.1    96   351    94   347    82   349 0.90 -
SOLCI002658000       -            667 EOG093605BU          -            630   1.3e-49  171.0   8.2   2   3   1.9e-19   2.7e-17   64.2   0.3   156   319   327   490   326   493 0.90 -
SOLCI002658000       -            667 EOG093605BU          -            630   1.3e-49  171.0   8.2   3   3   2.5e-06   0.00035   20.9   0.1   256   388   493   624   491   650 0.90 -
SOLCI002785000       -            629 EOG093605BU          -            630   1.6e-49  170.7  11.0   1   4       7.7   1.1e+03   -0.5   0.0   136   180   117   161   105   206 0.73 -
SOLCI002785000       -            629 EOG093605BU          -            630   1.6e-49  170.7  11.0   2   4   6.7e-28   9.4e-26   92.2   0.3   122   289   193   359   164   360 0.90 -
SOLCI002785000       -            629 EOG093605BU          -            630   1.6e-49  170.7  11.0   3   4   1.8e-13   2.5e-11   44.5   0.1   249   344   354   449   353   460 0.93 -
SOLCI002785000       -            629 EOG093605BU          -            630   1.6e-49  170.7  11.0   4   4     3e-12   4.2e-10   40.5   1.4   249   396   459   609   451   626 0.90 -
SOLCI002881200       -            569 EOG093605BU          -            630   9.5e-49  168.1  16.0   1   2   1.2e-38   1.7e-36  127.6   7.5    40   376   106   460    83   461 0.84 -
SOLCI002881200       -            569 EOG093605BU          -            630   9.5e-49  168.1  16.0   2   2   2.5e-16   3.5e-14   54.0   1.2   166   291   390   515   390   544 0.93 -
SOLCI007024500       -            574 EOG093605BU          -            630   1.2e-48  167.8   3.3   1   2   1.8e-34   2.5e-32  113.9   0.7    70   335   162   430   129   431 0.91 -
SOLCI007024500       -            574 EOG093605BU          -            630   1.2e-48  167.8   3.3   2   2   5.7e-19     8e-17   62.7   0.1   166   302   401   537   398   561 0.95 -
SOLCI005606200       -            794 EOG093605BU          -            630   1.9e-48  167.2   0.1   1   3     0.015       2.1    8.5   0.0    25   101    96   178    78   191 0.66 -
SOLCI005606200       -            794 EOG093605BU          -            630   1.9e-48  167.2   0.1   2   3   9.6e-27   1.3e-24   88.4   0.0   155   336   203   384   194   386 0.98 -
SOLCI005606200       -            794 EOG093605BU          -            630   1.9e-48  167.2   0.1   3   3   1.3e-21   1.8e-19   71.4   0.1   151   352   374   574   373   580 0.95 -
SOLCI000296400       -            540 EOG093605BU          -            630   8.7e-48  165.0   0.2   1   3   5.1e-09   7.1e-07   29.8   0.0   136   222   143   229    94   229 0.89 -
SOLCI000296400       -            540 EOG093605BU          -            630   8.7e-48  165.0   0.2   2   3   2.2e-28     3e-26   93.8   0.0   170   351   212   393   205   394 0.98 -
SOLCI000296400       -            540 EOG093605BU          -            630   8.7e-48  165.0   0.2   3   3   2.6e-16   3.6e-14   53.9   0.0   225   352   337   467   331   503 0.71 -
SOLCI005915100       -            293 EOG093605BU          -            630     1e-47  164.8   6.4   1   2   9.1e-27   1.3e-24   88.4   0.8   156   321     9   176     5   180 0.94 -
SOLCI005915100       -            293 EOG093605BU          -            630     1e-47  164.8   6.4   2   2   2.9e-26   4.1e-24   86.8   0.6   172   366    96   291    94   293 0.96 -
SOLCI004191200       -            937 EOG093605BU          -            630   6.2e-47  162.1  18.2   1   4     1e-19   1.5e-17   65.1   1.4   136   438   190   498   188   505 0.89 -
SOLCI004191200       -            937 EOG093605BU          -            630   6.2e-47  162.1  18.2   2   4      0.17        24    5.0   0.1   252   303   515   566   510   585 0.85 -
SOLCI004191200       -            937 EOG093605BU          -            630   6.2e-47  162.1  18.2   3   4   1.5e-12   2.1e-10   41.5   5.4   150   337   587   774   574   784 0.93 -
SOLCI004191200       -            937 EOG093605BU          -            630   6.2e-47  162.1  18.2   4   4   2.3e-16   3.2e-14   54.1   0.0   189   309   801   922   781   937 0.60 -
SOLCI006787700       -            602 EOG093605BU          -            630   9.9e-47  161.5   0.3   1   3    0.0021      0.29   11.3   0.0   129   204   126   199   101   205 0.82 -
SOLCI006787700       -            602 EOG093605BU          -            630   9.9e-47  161.5   0.3   2   3   5.9e-30   8.3e-28   99.0   0.0   182   376   215   411   201   416 0.91 -
SOLCI006787700       -            602 EOG093605BU          -            630   9.9e-47  161.5   0.3   3   3   1.5e-15   2.1e-13   51.4   0.2   151   284   396   529   392   534 0.94 -
SOLCI003929300       -            742 EOG093605BU          -            630   2.4e-46  160.2   7.7   1   7     4e-10   5.6e-08   33.5   0.0   232   319    19    98    13   101 0.92 -
SOLCI003929300       -            742 EOG093605BU          -            630   2.4e-46  160.2   7.7   2   7   4.1e-09   5.7e-07   30.1   0.0   220   351   100   220    96   223 0.92 -
SOLCI003929300       -            742 EOG093605BU          -            630   2.4e-46  160.2   7.7   3   7   0.00054     0.076   13.2   0.0   429   509   169   248   158   254 0.87 -
SOLCI003929300       -            742 EOG093605BU          -            630   2.4e-46  160.2   7.7   4   7     0.091        13    5.9   0.0   256   315   226   281   224   283 0.79 -
SOLCI003929300       -            742 EOG093605BU          -            630   2.4e-46  160.2   7.7   5   7   1.9e-11   2.7e-09   37.8   0.5   155   291   261   385   253   387 0.92 -
SOLCI003929300       -            742 EOG093605BU          -            630   2.4e-46  160.2   7.7   6   7   6.1e-08   8.5e-06   26.3   0.2   259   382   384   503   381   513 0.93 -
SOLCI003929300       -            742 EOG093605BU          -            630   2.4e-46  160.2   7.7   7   7   3.8e-09   5.3e-07   30.2   0.1   152   252   514   615   503   621 0.86 -
SOLCI005911000       -            652 EOG093605BU          -            630   5.3e-46  159.1   1.8   1   2     2e-17   2.8e-15   57.6   0.0   147   320   130   306   113   311 0.92 -
SOLCI005911000       -            652 EOG093605BU          -            630   5.3e-46  159.1   1.8   2   2   6.3e-31   8.8e-29  102.2   1.6   170   416   296   552   292   560 0.88 -
SOLCI004957900       -            922 EOG093605BU          -            630   5.7e-46  159.0   0.0   1   1   1.8e-47   2.6e-45  156.8   0.0    42   382   375   725   350   744 0.90 -
SOLCI004830600       -            765 EOG093605BU          -            630   6.3e-46  158.8   1.9   1   6   0.00026     0.036   14.3   0.0   222   287    41   102    37   106 0.69 -
SOLCI004830600       -            765 EOG093605BU          -            630   6.3e-46  158.8   1.9   2   6    0.0055      0.77    9.9   0.0   156   198   107   149   101   157 0.89 -
SOLCI004830600       -            765 EOG093605BU          -            630   6.3e-46  158.8   1.9   3   6   4.3e-05    0.0061   16.8   0.0   421   485   169   233   158   257 0.83 -
SOLCI004830600       -            765 EOG093605BU          -            630   6.3e-46  158.8   1.9   4   6   4.5e-12   6.4e-10   39.9   0.0   143   249   279   381   274   386 0.94 -
SOLCI004830600       -            765 EOG093605BU          -            630   6.3e-46  158.8   1.9   5   6   1.7e-13   2.3e-11   44.6   0.0   151   353   384   582   379   600 0.94 -
SOLCI004830600       -            765 EOG093605BU          -            630   6.3e-46  158.8   1.9   6   6   9.9e-08   1.4e-05   25.6   0.0   136   251   607   719   593   757 0.80 -
SOLCI002532300       -            470 EOG093605BU          -            630   1.7e-45  157.4  15.2   1   3    0.0039      0.55   10.4   0.3   405   465    98   162    57   170 0.65 -
SOLCI002532300       -            470 EOG093605BU          -            630   1.7e-45  157.4  15.2   2   3   8.2e-34   1.1e-31  111.7   4.9   149   340   150   342   136   342 0.96 -
SOLCI002532300       -            470 EOG093605BU          -            630   1.7e-45  157.4  15.2   3   3   5.8e-18   8.2e-16   59.4   2.6   177   349   284   455   282   467 0.89 -
SOLCI006091900       -            457 EOG093605BU          -            630   2.2e-45  157.0   9.0   1   3   3.4e-17   4.7e-15   56.8   0.2   135   284    87   237    79   243 0.93 -
SOLCI006091900       -            457 EOG093605BU          -            630   2.2e-45  157.0   9.0   2   3   3.4e-21   4.8e-19   70.0   0.2   150   303   244   397   233   397 0.97 -
SOLCI006091900       -            457 EOG093605BU          -            630   2.2e-45  157.0   9.0   3   3   3.7e-15   5.2e-13   50.1   0.7   186   322   315   451   312   455 0.88 -
SOLCI002562700       -            480 EOG093605BU          -            630   2.3e-45  157.0   1.9   1   2   5.1e-31   7.2e-29  102.5   0.3    64   271    82   294    17   300 0.84 -
SOLCI002562700       -            480 EOG093605BU          -            630   2.3e-45  157.0   1.9   2   2   2.1e-16     3e-14   54.2   0.1   171   347   299   472   293   478 0.82 -
SOLCI002303500       -            577 EOG093605BU          -            630   3.1e-45  156.5   0.4   1   2   8.4e-06    0.0012   19.2   0.0   408   486   157   240   108   245 0.66 -
SOLCI002303500       -            577 EOG093605BU          -            630   3.1e-45  156.5   0.4   2   2   9.9e-41   1.4e-38  134.6   0.3    83   336   250   499   244   514 0.95 -
SOLCI004337500       -            362 EOG093605BU          -            630   3.8e-45  156.3   9.3   1   3   4.6e-20   6.4e-18   66.3   0.9   256   351     9   104     4   105 0.97 -
SOLCI004337500       -            362 EOG093605BU          -            630   3.8e-45  156.3   9.3   2   3     5e-21     7e-19   69.5   0.7   168   335    96   263    93   265 0.93 -
SOLCI004337500       -            362 EOG093605BU          -            630   3.8e-45  156.3   9.3   3   3     4e-09   5.6e-07   30.2   0.1   264   340   262   338   255   353 0.94 -
SOLCI000003400       -            652 EOG093605BU          -            630   5.1e-45  155.8   0.1   1   3   1.2e-15   1.6e-13   51.8   0.0    24   216     7   214     2   218 0.87 -
SOLCI000003400       -            652 EOG093605BU          -            630   5.1e-45  155.8   0.1   2   3   0.00027     0.038   14.2   0.0   169   280   202   311   200   333 0.69 -
SOLCI000003400       -            652 EOG093605BU          -            630   5.1e-45  155.8   0.1   3   3   1.6e-05    0.0022   18.3   0.0   221   361   496   634   496   647 0.85 -
SOLCI004861100       -            370 EOG093605BU          -            630     7e-45  155.4   5.7   1   3   3.4e-06   0.00048   20.5   0.3   278   361     8    91     3    96 0.95 -
SOLCI004861100       -            370 EOG093605BU          -            630     7e-45  155.4   5.7   2   3   2.5e-24   3.4e-22   80.4   0.1   165   312    70   218    68   220 0.95 -
SOLCI004861100       -            370 EOG093605BU          -            630     7e-45  155.4   5.7   3   3     1e-20   1.4e-18   68.5   0.5   188   352   199   355   195   370 0.93 -
SOLCI006352600       -            419 EOG093605BU          -            630   2.5e-44  153.5   0.2   1   3     6e-18   8.4e-16   59.3   0.0   174   369     2   197     1   198 0.94 -
SOLCI006352600       -            419 EOG093605BU          -            630   2.5e-44  153.5   0.2   2   3   1.7e-19   2.3e-17   64.4   0.0   154   314   122   282   120   288 0.97 -
SOLCI006352600       -            419 EOG093605BU          -            630   2.5e-44  153.5   0.2   3   3   1.4e-12     2e-10   41.5   0.1   161   295   269   403   263   414 0.85 -
SOLCI002568200       -            491 EOG093605BU          -            630   3.5e-44  153.1   0.5   1   2   2.8e-41     4e-39  136.4   0.2    63   350   143   433   124   435 0.95 -
SOLCI002568200       -            491 EOG093605BU          -            630   3.5e-44  153.1   0.5   2   2   2.2e-05    0.0031   17.8   0.0   240   292   429   480   427   483 0.90 -
SOLCI004600900       -            642 EOG093605BU          -            630   3.5e-43  149.7   6.9   1   3   9.8e-28   1.4e-25   91.6   0.2   135   327   140   332   107   339 0.94 -
SOLCI004600900       -            642 EOG093605BU          -            630   3.5e-43  149.7   6.9   2   3   9.6e-18   1.3e-15   58.6   0.8   159   309   339   489   334   505 0.93 -
SOLCI004600900       -            642 EOG093605BU          -            630   3.5e-43  149.7   6.9   3   3       3.6     5e+02    0.6   0.0   139   169   542   572   528   590 0.82 -
SOLCI007385800       -            583 EOG093605BU          -            630   3.9e-43  149.6   5.2   1   3     2e-21   2.8e-19   70.8   2.5   145   315   181   351     5   355 0.80 -
SOLCI007385800       -            583 EOG093605BU          -            630   3.9e-43  149.6   5.2   2   3   1.8e-10   2.5e-08   34.7   0.0   155   216   361   422   356   424 0.85 -
SOLCI007385800       -            583 EOG093605BU          -            630   3.9e-43  149.6   5.2   3   3   3.3e-16   4.6e-14   53.6   0.0   167   340   408   581   407   583 0.98 -
SOLCI001204300       -            532 EOG093605BU          -            630   7.5e-43  148.7   2.5   1   2   4.5e-18   6.3e-16   59.7   0.9   154   340    86   276    57   283 0.86 -
SOLCI001204300       -            532 EOG093605BU          -            630   7.5e-43  148.7   2.5   2   2   2.4e-26   3.3e-24   87.1   0.0    99   311   291   503   287   517 0.69 -
SOLCI007044800       -           1137 EOG093605BU          -            630   6.5e-42  145.6   3.0   1   3       3.7   5.3e+02    0.5   0.0   233   278   457   502   453   514 0.71 -
SOLCI007044800       -           1137 EOG093605BU          -            630   6.5e-42  145.6   3.0   2   3   3.8e-20   5.3e-18   66.6   0.1   187   319   513   645   481   649 0.93 -
SOLCI007044800       -           1137 EOG093605BU          -            630   6.5e-42  145.6   3.0   3   3   7.4e-27     1e-24   88.7   0.4   149   377   615   845   615   859 0.94 -
SOLCI000383600       -            739 EOG093605BU          -            630   1.2e-41  144.6   5.0   1   4   2.1e-08   2.9e-06   27.8   0.1   161   319   148   319   113   329 0.70 -
SOLCI000383600       -            739 EOG093605BU          -            630   1.2e-41  144.6   5.0   2   4   2.2e-20   3.1e-18   67.4   0.3   220   343   369   495   364   504 0.91 -
SOLCI000383600       -            739 EOG093605BU          -            630   1.2e-41  144.6   5.0   3   4   9.3e-14   1.3e-11   45.5   0.0   210   319   502   612   496   618 0.93 -
SOLCI000383600       -            739 EOG093605BU          -            630   1.2e-41  144.6   5.0   4   4       1.1   1.6e+02    2.3   0.0    88   129   644   686   640   706 0.84 -
SOLCI001094700       -            405 EOG093605BU          -            630   1.3e-41  144.6   2.3   1   4   1.1e-05    0.0015   18.8   0.1   260   352    24   116    16   123 0.85 -
SOLCI001094700       -            405 EOG093605BU          -            630   1.3e-41  144.6   2.3   2   4    0.0044      0.62   10.2   0.1   250   320    84   153    72   153 0.73 -
SOLCI001094700       -            405 EOG093605BU          -            630   1.3e-41  144.6   2.3   3   4   1.2e-23   1.7e-21   78.2   0.1   148   288   121   261   116   279 0.91 -
SOLCI001094700       -            405 EOG093605BU          -            630   1.3e-41  144.6   2.3   4   4   9.5e-14   1.3e-11   45.4   0.0   204   290   281   367   274   379 0.94 -
SOLCI001299000       -            544 EOG093605BU          -            630   4.3e-41  142.9   7.2   1   2   3.2e-21   4.4e-19   70.1   1.0   180   351   141   311   107   312 0.91 -
SOLCI001299000       -            544 EOG093605BU          -            630   4.3e-41  142.9   7.2   2   2   1.4e-25     2e-23   84.5   0.6   156   368   291   503   289   520 0.95 -
SOLCI007129300       -            488 EOG093605BU          -            630   7.7e-41  142.0   0.7   1   2       4.9   6.9e+02    0.1   0.0   180   219    91   130    65   137 0.85 -
SOLCI007129300       -            488 EOG093605BU          -            630   7.7e-41  142.0   0.7   2   2   3.1e-18   4.4e-16   60.2   0.1   167   329   298   460   296   464 0.96 -
SOLCI004820900       -            522 EOG093605BU          -            630   1.7e-40  140.9   0.2   1   2   4.2e-13   5.9e-11   43.3   0.1    69   250   121   303   114   303 0.88 -
SOLCI004820900       -            522 EOG093605BU          -            630   1.7e-40  140.9   0.2   2   2   7.4e-30     1e-27   98.7   0.0   170   372   293   499   288   515 0.89 -
SOLCI006277600       -            556 EOG093605BU          -            630   2.1e-40  140.6  11.0   1   4       0.1        14    5.7   0.0    25    79    49   110    32   117 0.78 -
SOLCI006277600       -            556 EOG093605BU          -            630   2.1e-40  140.6  11.0   2   4     0.042       5.9    7.0   0.1   258   319   117   177   112   190 0.84 -
SOLCI006277600       -            556 EOG093605BU          -            630   2.1e-40  140.6  11.0   3   4     5e-21   7.1e-19   69.5   3.5   154   319   208   373   194   375 0.97 -
SOLCI006277600       -            556 EOG093605BU          -            630   2.1e-40  140.6  11.0   4   4     2e-25   2.8e-23   84.0   0.8   159   373   318   532   315   537 0.97 -
SOLCI003784400       -            884 EOG093605BU          -            630   2.8e-40  140.2   4.4   1   5     0.094        13    5.8   0.0   265   319    46   100    41   103 0.93 -
SOLCI003784400       -            884 EOG093605BU          -            630   2.8e-40  140.2   4.4   2   5   2.1e-05     0.003   17.8   0.5   199   319   120   236   113   252 0.78 -
SOLCI003784400       -            884 EOG093605BU          -            630   2.8e-40  140.2   4.4   3   5   2.8e-19   3.9e-17   63.7   0.1   156   351   244   435   239   437 0.95 -
SOLCI003784400       -            884 EOG093605BU          -            630   2.8e-40  140.2   4.4   4   5   2.2e-15     3e-13   50.9   0.0   142   388   437   680   435   686 0.88 -
SOLCI003784400       -            884 EOG093605BU          -            630   2.8e-40  140.2   4.4   5   5   8.1e-06    0.0011   19.2   0.0   156   251   587   683   582   715 0.88 -
SOLCI003928300       -            929 EOG093605BU          -            630     4e-40  139.7   0.0   1   4     0.032       4.6    7.3   0.1   167   247   229   309   203   315 0.83 -
SOLCI003928300       -            929 EOG093605BU          -            630     4e-40  139.7   0.0   2   4   7.6e-20   1.1e-17   65.6   0.0   156   344   319   503   312   511 0.95 -
SOLCI003928300       -            929 EOG093605BU          -            630     4e-40  139.7   0.0   3   4   1.4e-15   1.9e-13   51.5   0.0   152   338   451   633   449   638 0.96 -
SOLCI003928300       -            929 EOG093605BU          -            630     4e-40  139.7   0.0   4   4   4.7e-11   6.6e-09   36.5   0.0   151   285   590   721   569   745 0.92 -
SOLCI004567900       -            976 EOG093605BU          -            630     1e-39  138.3   1.6   1   2   5.8e-28   8.1e-26   92.4   0.0   148   367   132   353   103   364 0.95 -
SOLCI004567900       -            976 EOG093605BU          -            630     1e-39  138.3   1.6   2   2   1.1e-13   1.5e-11   45.3   0.8   188   351   354   521   351   543 0.90 -
SOLCI004681700       -            601 EOG093605BU          -            630   1.3e-39  137.9   0.2   1   3     3e-17   4.2e-15   57.0   0.0   136   272   166   303   152   305 0.88 -
SOLCI004681700       -            601 EOG093605BU          -            630   1.3e-39  137.9   0.2   2   3   7.9e-20   1.1e-17   65.5   0.2   160   371   296   508   289   524 0.94 -
SOLCI004681700       -            601 EOG093605BU          -            630   1.3e-39  137.9   0.2   3   3   0.00022     0.031   14.5   0.0   151   203   528   580   515   589 0.76 -
SOLCI004925700       -            213 EOG093605BU          -            630     2e-39  137.4   3.2   1   1   3.2e-41   4.5e-39  136.2   3.2   169   373     2   207     1   211 0.96 -
SOLCI005415700       -            819 EOG093605BU          -            630   2.5e-39  137.0   2.5   1   6    0.0045      0.64   10.2   0.0   425   484    45   104    15   110 0.85 -
SOLCI005415700       -            819 EOG093605BU          -            630   2.5e-39  137.0   2.5   2   6   5.2e-09   7.3e-07   29.8   0.0   259   351   109   201   104   204 0.96 -
SOLCI005415700       -            819 EOG093605BU          -            630   2.5e-39  137.0   2.5   3   6   0.00024     0.033   14.4   0.0   170   234   195   255   193   261 0.84 -
SOLCI005415700       -            819 EOG093605BU          -            630   2.5e-39  137.0   2.5   4   6   2.3e-06   0.00033   21.0   0.0   152   281   278   403   266   411 0.79 -
SOLCI005415700       -            819 EOG093605BU          -            630   2.5e-39  137.0   2.5   5   6   2.5e-10   3.6e-08   34.1   0.0   211   363   399   547   366   550 0.90 -
SOLCI005415700       -            819 EOG093605BU          -            630   2.5e-39  137.0   2.5   6   6   7.2e-09     1e-06   29.3   0.0   154   324   513   681   508   687 0.88 -
SOLCI006474500       -            499 EOG093605BU          -            630   2.7e-39  136.9   4.6   1   3   8.2e-17   1.1e-14   55.6   0.0   135   284   115   265   107   267 0.94 -
SOLCI006474500       -            499 EOG093605BU          -            630   2.7e-39  136.9   4.6   2   3   6.8e-15   9.6e-13   49.2   0.1   161   307   212   359   211   363 0.94 -
SOLCI006474500       -            499 EOG093605BU          -            630   2.7e-39  136.9   4.6   3   3   1.9e-14   2.7e-12   47.7   1.1   155   283   347   475   338   483 0.92 -
SOLCI006380300       -           1028 EOG093605BU          -            630   1.1e-38  135.0   8.2   1   6    0.0047      0.66   10.1   0.0   129   281    72   220    64   223 0.83 -
SOLCI006380300       -           1028 EOG093605BU          -            630   1.1e-38  135.0   8.2   2   6   1.1e-13   1.6e-11   45.2   0.0   213   379   218   380   213   393 0.88 -
SOLCI006380300       -           1028 EOG093605BU          -            630   1.1e-38  135.0   8.2   3   6   8.9e-08   1.2e-05   25.7   0.2   149   336   461   639   452   698 0.90 -
SOLCI006380300       -           1028 EOG093605BU          -            630   1.1e-38  135.0   8.2   4   6   0.00018     0.025   14.8   0.0   165   318   608   758   596   767 0.82 -
SOLCI006380300       -           1028 EOG093605BU          -            630   1.1e-38  135.0   8.2   5   6     9e-06    0.0013   19.1   0.2   225   338   700   810   691   812 0.95 -
SOLCI006380300       -           1028 EOG093605BU          -            630   1.1e-38  135.0   8.2   6   6   1.9e-09   2.7e-07   31.2   0.0   154   266   801   911   796   969 0.77 -
SOLCI005023500       -            858 EOG093605BU          -            630   1.3e-38  134.6  10.0   1   5    0.0013      0.18   12.0   0.0   213   311    49   139    26   142 0.86 -
SOLCI005023500       -            858 EOG093605BU          -            630   1.3e-38  134.6  10.0   2   5   7.2e-10     1e-07   32.6   0.0   147   351   113   315   106   325 0.79 -
SOLCI005023500       -            858 EOG093605BU          -            630   1.3e-38  134.6  10.0   3   5       3.3   4.6e+02    0.7   0.0   326   360   321   355   291   373 0.67 -
SOLCI005023500       -            858 EOG093605BU          -            630   1.3e-38  134.6  10.0   4   5   4.5e-18   6.3e-16   59.7   1.5   152   379   392   611   384   633 0.93 -
SOLCI005023500       -            858 EOG093605BU          -            630   1.3e-38  134.6  10.0   5   5   1.6e-10   2.2e-08   34.8   0.0   156   278   629   749   614   759 0.85 -
SOLCI002337100       -            757 EOG093605BU          -            630   1.4e-38  134.6   3.3   1   5   0.00065     0.092   12.9   0.0   432   484    43    95    39   103 0.93 -
SOLCI002337100       -            757 EOG093605BU          -            630   1.4e-38  134.6   3.3   2   5     1e-07   1.5e-05   25.5   0.0   222   379   102   255    94   263 0.91 -
SOLCI002337100       -            757 EOG093605BU          -            630   1.4e-38  134.6   3.3   3   5     1e-11   1.5e-09   38.7   0.1   152   353   269   466   258   474 0.89 -
SOLCI002337100       -            757 EOG093605BU          -            630   1.4e-38  134.6   3.3   4   5   3.1e-10   4.4e-08   33.8   0.1   152   288   471   603   467   605 0.95 -
SOLCI002337100       -            757 EOG093605BU          -            630   1.4e-38  134.6   3.3   5   5   1.4e-06    0.0002   21.7   0.0   148   285   603   736   600   743 0.81 -
SOLCI004724300       -            691 EOG093605BU          -            630     2e-38  134.1   7.3   1   3   2.2e-07   3.1e-05   24.4   2.2   361   484   286   418   222   419 0.75 -
SOLCI004724300       -            691 EOG093605BU          -            630     2e-38  134.1   7.3   2   3   8.1e-10   1.1e-07   32.4   0.0   220   299   388   467   384   470 0.87 -
SOLCI004724300       -            691 EOG093605BU          -            630     2e-38  134.1   7.3   3   3   6.1e-27   8.6e-25   89.0   0.1   154   336   462   644   456   682 0.92 -
SOLCI004603700       -            512 EOG093605BU          -            630   3.5e-38  133.2   3.7   1   3   5.3e-08   7.5e-06   26.4   0.1   177   342    80   248    71   255 0.70 -
SOLCI004603700       -            512 EOG093605BU          -            630   3.5e-38  133.2   3.7   2   3   5.5e-16   7.7e-14   52.8   0.1   108   226   262   379   257   381 0.94 -
SOLCI004603700       -            512 EOG093605BU          -            630   3.5e-38  133.2   3.7   3   3   9.3e-17   1.3e-14   55.4   0.2   260   364   378   482   375   496 0.94 -
SOLCI003864000       -            857 EOG093605BU          -            630   5.9e-38  132.5   2.2   1   3   2.6e-07   3.7e-05   24.2   0.1   227   351   231   353   217   359 0.87 -
SOLCI003864000       -            857 EOG093605BU          -            630   5.9e-38  132.5   2.2   2   3   2.1e-12     3e-10   41.0   0.1   254   360   365   471   358   475 0.87 -
SOLCI003864000       -            857 EOG093605BU          -            630   5.9e-38  132.5   2.2   3   3   1.8e-19   2.6e-17   64.3   0.0   148   304   515   672   491   717 0.83 -
SOLCI007106000       -            467 EOG093605BU          -            630   1.1e-37  131.6   9.4   1   3     2e-07   2.8e-05   24.5   0.2   172   281    83   192    68   224 0.71 -
SOLCI007106000       -            467 EOG093605BU          -            630   1.1e-37  131.6   9.4   2   3   2.6e-21   3.7e-19   70.4   1.4   240   368   226   354   203   361 0.91 -
SOLCI007106000       -            467 EOG093605BU          -            630   1.1e-37  131.6   9.4   3   3   1.8e-14   2.6e-12   47.8   0.1   170   289   331   447   328   454 0.93 -
SOLCI001122100       -            548 EOG093605BU          -            630   3.7e-37  129.8   1.5   1   2     5e-18     7e-16   59.6   0.6    67   300   117   356   103   356 0.85 -
SOLCI001122100       -            548 EOG093605BU          -            630   3.7e-37  129.8   1.5   2   2   3.4e-23   4.7e-21   76.7   0.1   141   310   337   502   332   513 0.92 -
SOLCI005575200       -            755 EOG093605BU          -            630   5.5e-37  129.3   2.2   1   6   3.8e-05    0.0054   17.0   0.0   228   374    35   177    29   194 0.83 -
SOLCI005575200       -            755 EOG093605BU          -            630   5.5e-37  129.3   2.2   2   6   1.7e-10   2.4e-08   34.7   0.2   145   290   190   331   180   333 0.94 -
SOLCI005575200       -            755 EOG093605BU          -            630   5.5e-37  129.3   2.2   3   6   8.3e-05     0.012   15.9   0.0   327   425   329   433   328   435 0.69 -
SOLCI005575200       -            755 EOG093605BU          -            630   5.5e-37  129.3   2.2   4   6   1.2e-12   1.7e-10   41.8   0.1   157   352   404   591   385   593 0.83 -
SOLCI005575200       -            755 EOG093605BU          -            630   5.5e-37  129.3   2.2   5   6   1.2e-14   1.7e-12   48.4   0.1   153   359   431   634   428   666 0.92 -
SOLCI005575200       -            755 EOG093605BU          -            630   5.5e-37  129.3   2.2   6   6     0.012       1.7    8.7   0.0   140   247   590   693   585   698 0.65 -
SOLCI001725400       -            484 EOG093605BU          -            630   5.9e-37  129.2   6.9   1   2   1.9e-32   2.7e-30  107.2   2.3    69   351    81   365    53   371 0.93 -
SOLCI001725400       -            484 EOG093605BU          -            630   5.9e-37  129.2   6.9   2   2     2e-07   2.9e-05   24.5   0.2   253   344   372   463   366   472 0.77 -
SOLCI006295600       -            654 EOG093605BU          -            630   8.6e-37  128.7  14.5   1   3   4.2e-12   5.9e-10   40.0   0.2   116   318   165   370   154   383 0.87 -
SOLCI006295600       -            654 EOG093605BU          -            630   8.6e-37  128.7  14.5   2   3   2.3e-10   3.3e-08   34.2   1.7   171   307   363   499   361   501 0.92 -
SOLCI006295600       -            654 EOG093605BU          -            630   8.6e-37  128.7  14.5   3   3   7.1e-24     1e-21   78.9   1.1   131   331   428   628   428   645 0.94 -
SOLCI003619400       -            591 EOG093605BU          -            630   1.1e-36  128.3   1.8   1   4   2.1e-16     3e-14   54.2   0.0   182   287   133   238    99   241 0.91 -
SOLCI003619400       -            591 EOG093605BU          -            630   1.1e-36  128.3   1.8   2   4   4.1e-11   5.7e-09   36.7   0.1   149   232   240   323   237   358 0.76 -
SOLCI003619400       -            591 EOG093605BU          -            630   1.1e-36  128.3   1.8   3   4   5.5e-05    0.0077   16.5   0.0   260   354   400   494   369   500 0.90 -
SOLCI003619400       -            591 EOG093605BU          -            630   1.1e-36  128.3   1.8   4   4   2.1e-05     0.003   17.9   0.0   223   285   501   563   495   568 0.88 -
SOLCI000650600       -            493 EOG093605BU          -            630   1.3e-36  128.0   8.7   1   2   9.5e-31   1.3e-28  101.6   7.1   121   356   169   414   163   420 0.83 -
SOLCI000650600       -            493 EOG093605BU          -            630   1.3e-36  128.0   8.7   2   2   2.7e-08   3.8e-06   27.4   0.0   240   319   404   483   399   488 0.86 -
SOLCI005683600       -            472 EOG093605BU          -            630   1.7e-36  127.7   0.0   1   2   2.1e-27     3e-25   90.5   0.0   148   365   120   337    91   337 0.93 -
SOLCI005683600       -            472 EOG093605BU          -            630   1.7e-36  127.7   0.0   2   2   4.6e-13   6.4e-11   43.2   0.0   161   308   308   455   307   465 0.92 -
SOLCI005629100       -            493 EOG093605BU          -            630   1.7e-36  127.7   3.4   1   3    0.0035      0.49   10.5   0.1   430   470     5    45     2    60 0.87 -
SOLCI005629100       -            493 EOG093605BU          -            630   1.7e-36  127.7   3.4   2   3     1e-09   1.4e-07   32.2   0.1   248   351    57   160    51   163 0.91 -
SOLCI005629100       -            493 EOG093605BU          -            630   1.7e-36  127.7   3.4   3   3     1e-21   1.5e-19   71.7   0.0   146   327   232   413   223   427 0.97 -
SOLCI002951600       -            850 EOG093605BU          -            630   4.2e-36  126.4   4.3   1   4   1.1e-05    0.0015   18.8   0.0   146   303    10   168     5   217 0.78 -
SOLCI002951600       -            850 EOG093605BU          -            630   4.2e-36  126.4   4.3   2   4   6.2e-06   0.00087   19.6   0.1   149   327   191   360   175   369 0.85 -
SOLCI002951600       -            850 EOG093605BU          -            630   4.2e-36  126.4   4.3   3   4   8.2e-22   1.1e-19   72.1   1.2   151   470   324   642   319   649 0.91 -
SOLCI002951600       -            850 EOG093605BU          -            630   4.2e-36  126.4   4.3   4   4   8.3e-08   1.2e-05   25.8   0.0   171   244   647   721   642   732 0.91 -
SOLCI002661400       -            530 EOG093605BU          -            630   4.5e-36  126.3   3.4   1   4       1.2   1.6e+02    2.2   0.0   294   354    12    72     2    80 0.89 -
SOLCI002661400       -            530 EOG093605BU          -            630   4.5e-36  126.3   3.4   2   4   1.3e-23   1.9e-21   78.0   0.5   159   380    83   300    79   311 0.94 -
SOLCI002661400       -            530 EOG093605BU          -            630   4.5e-36  126.3   3.4   3   4   1.2e-05    0.0017   18.7   0.0   148   231   313   393   305   401 0.90 -
SOLCI002661400       -            530 EOG093605BU          -            630   4.5e-36  126.3   3.4   4   4   5.2e-08   7.3e-06   26.5   0.0   160   257   392   485   390   521 0.79 -
SOLCI000800800       -            842 EOG093605BU          -            630     6e-36  125.9   1.3   1   4     0.031       4.3    7.4   0.1   151   287    85   217    73   220 0.76 -
SOLCI000800800       -            842 EOG093605BU          -            630     6e-36  125.9   1.3   2   4   2.6e-15   3.7e-13   50.6   0.1   156   376   222   440   216   449 0.93 -
SOLCI000800800       -            842 EOG093605BU          -            630     6e-36  125.9   1.3   3   4   3.4e-06   0.00048   20.5   0.0   127   205   503   580   493   587 0.83 -
SOLCI000800800       -            842 EOG093605BU          -            630     6e-36  125.9   1.3   4   4   1.1e-12   1.6e-10   41.9   0.0   155   277   631   750   618   778 0.93 -
SOLCI006570200       -            426 EOG093605BU          -            630   6.2e-36  125.8   6.4   1   3   7.6e-10   1.1e-07   32.6   0.1   209   284   134   208    88   213 0.55 -
SOLCI006570200       -            426 EOG093605BU          -            630   6.2e-36  125.8   6.4   2   3     3e-13   4.2e-11   43.8   0.0   178   272   138   233   129   239 0.89 -
SOLCI006570200       -            426 EOG093605BU          -            630   6.2e-36  125.8   6.4   3   3   3.4e-20   4.8e-18   66.7   0.7   197   362   191   372   191   400 0.83 -
SOLCI001264300       -            628 EOG093605BU          -            630   6.8e-36  125.7   2.4   1   4   1.4e-10   1.9e-08   35.0   0.0   216   351    82   213    28   215 0.74 -
SOLCI001264300       -            628 EOG093605BU          -            630   6.8e-36  125.7   2.4   2   4     1e-14   1.5e-12   48.6   0.0   150   319    86   247    72   256 0.92 -
SOLCI001264300       -            628 EOG093605BU          -            630   6.8e-36  125.7   2.4   3   4   1.4e-11   1.9e-09   38.3   0.2   162   289   199   322   193   329 0.95 -
SOLCI001264300       -            628 EOG093605BU          -            630   6.8e-36  125.7   2.4   4   4   1.3e-07   1.8e-05   25.2   0.0   227   321   326   421   322   463 0.82 -
SOLCI007430400       -            797 EOG093605BU          -            630   1.2e-35  124.9   5.0   1   6   2.3e-05    0.0032   17.7   0.0   411   503     8   100     1   106 0.86 -
SOLCI007430400       -            797 EOG093605BU          -            630   1.2e-35  124.9   5.0   2   6   2.2e-07   3.1e-05   24.4   0.3   174   351   107   281   103   291 0.89 -
SOLCI007430400       -            797 EOG093605BU          -            630   1.2e-35  124.9   5.0   3   6   0.00013     0.018   15.3   0.2   257   348   288   379   274   386 0.84 -
SOLCI007430400       -            797 EOG093605BU          -            630   1.2e-35  124.9   5.0   4   6   1.2e-10   1.7e-08   35.2   0.5   226   352   362   484   359   490 0.95 -
SOLCI007430400       -            797 EOG093605BU          -            630   1.2e-35  124.9   5.0   5   6   2.6e-06   0.00037   20.9   0.0   222   286   490   554   484   556 0.96 -
SOLCI007430400       -            797 EOG093605BU          -            630   1.2e-35  124.9   5.0   6   6   0.00062     0.087   13.0   0.0   181   291   555   661   553   712 0.81 -
SOLCI007385600       -            503 EOG093605BU          -            630   1.2e-35  124.8   6.5   1   3   0.00034     0.047   13.9   0.0   172   283    27   140    19   144 0.85 -
SOLCI007385600       -            503 EOG093605BU          -            630   1.2e-35  124.8   6.5   2   3   6.6e-21   9.2e-19   69.1   0.2   147   347   145   350   140   351 0.91 -
SOLCI007385600       -            503 EOG093605BU          -            630   1.2e-35  124.8   6.5   3   3     2e-14   2.8e-12   47.7   1.6   195   341   338   486   336   498 0.90 -
SOLCI006452300       -            624 EOG093605BU          -            630   2.3e-35  123.9   3.2   1   3   2.6e-16   3.6e-14   53.9   0.1   141   300    42   188    18   198 0.85 -
SOLCI006452300       -            624 EOG093605BU          -            630   2.3e-35  123.9   3.2   2   3   3.1e-09   4.4e-07   30.5   0.4   428   588   241   405   238   412 0.85 -
SOLCI006452300       -            624 EOG093605BU          -            630   2.3e-35  123.9   3.2   3   3   1.1e-06   0.00016   22.1   0.0   156   252   408   505   402   576 0.78 -
SOLCI000010500       -            742 EOG093605BU          -            630   4.3e-35  123.0   0.6   1   3     2e-11   2.9e-09   37.7   0.0   246   380   171   312   154   322 0.69 -
SOLCI000010500       -            742 EOG093605BU          -            630   4.3e-35  123.0   0.6   2   3     0.028         4    7.5   0.1   226   335   354   464   350   471 0.69 -
SOLCI000010500       -            742 EOG093605BU          -            630   4.3e-35  123.0   0.6   3   3   1.4e-22   1.9e-20   74.6   0.0   126   336   471   682   464   686 0.94 -
SOLCI005889400       -            673 EOG093605BU          -            630   4.3e-35  123.0   1.7   1   6   1.9e-13   2.7e-11   44.5   0.3   152   351    31   210    22   211 0.89 -
SOLCI005889400       -            673 EOG093605BU          -            630   4.3e-35  123.0   1.7   2   6   5.2e-15   7.3e-13   49.6   0.2   183   319   183   306   178   335 0.84 -
SOLCI005889400       -            673 EOG093605BU          -            630   4.3e-35  123.0   1.7   3   6    0.0045      0.63   10.2   0.0   429   485   283   339   280   352 0.89 -
SOLCI005889400       -            673 EOG093605BU          -            630   4.3e-35  123.0   1.7   4   6      0.14        20    5.2   0.0   258   339   311   383   304   387 0.73 -
SOLCI005889400       -            673 EOG093605BU          -            630   4.3e-35  123.0   1.7   5   6     2e-05    0.0029   17.9   0.0   205   328   355   474   347   480 0.87 -
SOLCI005889400       -            673 EOG093605BU          -            630   4.3e-35  123.0   1.7   6   6     0.045       6.4    6.9   0.0   159   213   480   535   472   539 0.89 -
SOLCI005151200       -            711 EOG093605BU          -            630   5.2e-35  122.8   1.3   1   2   3.6e-27   5.1e-25   89.8   0.0   155   352   227   424   204   426 0.96 -
SOLCI005151200       -            711 EOG093605BU          -            630   5.2e-35  122.8   1.3   2   2   7.5e-10   1.1e-07   32.6   0.6   205   300   417   513   411   537 0.83 -
SOLCI004841700       -            661 EOG093605BU          -            630   1.1e-34  121.8   0.8   1   5   0.00087      0.12   12.5   0.0   430   485    50   105    12   124 0.83 -
SOLCI004841700       -            661 EOG093605BU          -            630   1.1e-34  121.8   0.8   2   5   8.5e-10   1.2e-07   32.4   0.0   167   318   125   266   119   272 0.82 -
SOLCI004841700       -            661 EOG093605BU          -            630   1.1e-34  121.8   0.8   3   5   3.9e-07   5.4e-05   23.6   0.0   424   506   283   364   274   367 0.90 -
SOLCI004841700       -            661 EOG093605BU          -            630   1.1e-34  121.8   0.8   4   5   3.2e-05    0.0045   17.3   0.0   151   285   345   474   340   476 0.51 -
SOLCI004841700       -            661 EOG093605BU          -            630   1.1e-34  121.8   0.8   5   5   1.9e-11   2.7e-09   37.8   0.1   141   275   467   599   452   611 0.87 -
SOLCI007470700       -            854 EOG093605BU          -            630   3.6e-34  120.0   9.8   1   5     2e-12   2.9e-10   41.0   0.3   150   285    64   196    52   201 0.94 -
SOLCI007470700       -            854 EOG093605BU          -            630   3.6e-34  120.0   9.8   2   5   6.6e-07   9.3e-05   22.8   0.7   152   289   237   370   199   374 0.83 -
SOLCI007470700       -            854 EOG093605BU          -            630   3.6e-34  120.0   9.8   3   5   1.2e-06   0.00017   22.0   0.0   160   348   377   561   369   568 0.88 -
SOLCI007470700       -            854 EOG093605BU          -            630   3.6e-34  120.0   9.8   4   5   0.00028     0.039   14.2   0.0   251   352   566   667   561   673 0.81 -
SOLCI007470700       -            854 EOG093605BU          -            630   3.6e-34  120.0   9.8   5   5   1.7e-06   0.00023   21.5   0.0   156   249   677   771   674   831 0.88 -
SOLCI002281400       -            691 EOG093605BU          -            630   4.3e-34  119.7   5.7   1   4       9.6   1.4e+03   -0.8   0.0   555   588    33    66     8    74 0.78 -
SOLCI002281400       -            691 EOG093605BU          -            630   4.3e-34  119.7   5.7   2   4   7.3e-15     1e-12   49.1   0.3   154   375    67   272    50   276 0.87 -
SOLCI002281400       -            691 EOG093605BU          -            630   4.3e-34  119.7   5.7   3   4   1.4e-12     2e-10   41.5   0.3   190   356   262   420   260   425 0.94 -
SOLCI002281400       -            691 EOG093605BU          -            630   4.3e-34  119.7   5.7   4   4   5.9e-09   8.2e-07   29.6   0.1   153   265   423   533   417   572 0.77 -
SOLCI005158000       -            837 EOG093605BU          -            630   4.4e-34  119.7  24.7   1   4   4.9e-18   6.8e-16   59.6   6.4   154   485    96   427    92   431 0.89 -
SOLCI005158000       -            837 EOG093605BU          -            630   4.4e-34  119.7  24.7   2   4   1.1e-07   1.6e-05   25.4   0.1   216   299   392   471   388   485 0.88 -
SOLCI005158000       -            837 EOG093605BU          -            630   4.4e-34  119.7  24.7   3   4   6.6e-11   9.3e-09   36.0   0.7   156   295   433   568   427   569 0.93 -
SOLCI005158000       -            837 EOG093605BU          -            630   4.4e-34  119.7  24.7   4   4   6.1e-11   8.6e-09   36.2   0.5   170   319   482   628   474   639 0.87 -
SOLCI005873300       -            492 EOG093605BU          -            630   5.6e-34  119.4   0.7   1   3   1.4e-16   1.9e-14   54.8   0.0   133   285   109   262   101   266 0.94 -
SOLCI005873300       -            492 EOG093605BU          -            630   5.6e-34  119.4   0.7   2   3   4.1e-07   5.7e-05   23.5   0.0   151   216   269   334   261   338 0.95 -
SOLCI005873300       -            492 EOG093605BU          -            630   5.6e-34  119.4   0.7   3   3   4.2e-11   5.9e-09   36.7   0.1   155   284   343   472   335   477 0.89 -
SOLCI006791900       -            379 EOG093605BU          -            630   6.1e-34  119.2   2.1   1   3       1.8   2.5e+02    1.6   0.0    79    83    81    85     3   121 0.42 -
SOLCI006791900       -            379 EOG093605BU          -            630   6.1e-34  119.2   2.1   2   3     1e-21   1.5e-19   71.7   0.1   139   284   113   258    97   263 0.93 -
SOLCI006791900       -            379 EOG093605BU          -            630   6.1e-34  119.2   2.1   3   3   1.5e-13   2.1e-11   44.8   0.1   220   329   264   369   260   375 0.92 -
SOLCI003691000       -            488 EOG093605BU          -            630   1.8e-33  117.7   1.8   1   2   4.6e-16   6.5e-14   53.1   0.1   129   286   114   272    81   275 0.89 -
SOLCI003691000       -            488 EOG093605BU          -            630   1.8e-33  117.7   1.8   2   2   5.1e-18   7.1e-16   59.5   0.3   144   348   271   475   266   477 0.96 -
SOLCI002277900       -            656 EOG093605BU          -            630   2.7e-33  117.1   0.2   1   4   5.6e-05    0.0078   16.5   0.0   425   506    61   141    50   141 0.87 -
SOLCI002277900       -            656 EOG093605BU          -            630   2.7e-33  117.1   0.2   2   4   3.1e-11   4.3e-09   37.2   0.0   194   352   130   272   130   275 0.92 -
SOLCI002277900       -            656 EOG093605BU          -            630   2.7e-33  117.1   0.2   3   4     2e-10   2.7e-08   34.5   0.0   258   425   279   441   276   447 0.83 -
SOLCI002277900       -            656 EOG093605BU          -            630   2.7e-33  117.1   0.2   4   4   2.1e-07   2.9e-05   24.5   0.0   156   315   442   599   431   609 0.66 -
SOLCI003208000       -            804 EOG093605BU          -            630     3e-33  117.0   4.6   1   4   6.7e-06   0.00093   19.5   0.1   214   336    81   202    40   217 0.69 -
SOLCI003208000       -            804 EOG093605BU          -            630     3e-33  117.0   4.6   2   4   1.6e-11   2.3e-09   38.0   0.5   159   319   240   392   235   395 0.93 -
SOLCI003208000       -            804 EOG093605BU          -            630     3e-33  117.0   4.6   3   4   4.2e-11   5.9e-09   36.7   0.0   222   337   365   476   365   493 0.90 -
SOLCI003208000       -            804 EOG093605BU          -            630     3e-33  117.0   4.6   4   4   1.1e-06   0.00015   22.1   0.0   222   320   497   596   482   637 0.86 -
SOLCI001040500       -            727 EOG093605BU          -            630   3.5e-33  116.7   8.0   1   6   4.3e-07     6e-05   23.5   0.1   391   482    51   142    14   146 0.87 -
SOLCI001040500       -            727 EOG093605BU          -            630   3.5e-33  116.7   8.0   2   6     2e-05    0.0028   17.9   0.0   154   225   149   220   144   245 0.79 -
SOLCI001040500       -            727 EOG093605BU          -            630   3.5e-33  116.7   8.0   3   6   3.6e-09     5e-07   30.3   0.6   219   358   246   380   234   382 0.92 -
SOLCI001040500       -            727 EOG093605BU          -            630   3.5e-33  116.7   8.0   4   6   7.6e-05     0.011   16.0   0.0   254   336   377   455   374   476 0.89 -
SOLCI001040500       -            727 EOG093605BU          -            630   3.5e-33  116.7   8.0   5   6   7.8e-07   0.00011   22.6   0.0   171   286   430   541   429   545 0.91 -
SOLCI001040500       -            727 EOG093605BU          -            630   3.5e-33  116.7   8.0   6   6    0.0005      0.07   13.3   0.0   140   248   536   642   535   685 0.75 -
SOLCI000442200       -            742 EOG093605BU          -            630   4.4e-33  116.4   0.4   1   5   9.1e-05     0.013   15.8   0.0   407   508    63   160    45   171 0.62 -
SOLCI000442200       -            742 EOG093605BU          -            630   4.4e-33  116.4   0.4   2   5   0.00066     0.093   12.9   0.0   410   481   187   258   178   260 0.88 -
SOLCI000442200       -            742 EOG093605BU          -            630   4.4e-33  116.4   0.4   3   5   3.5e-06   0.00049   20.4   0.0   257   352   264   351   258   355 0.77 -
SOLCI000442200       -            742 EOG093605BU          -            630   4.4e-33  116.4   0.4   4   5   5.6e-10   7.9e-08   33.0   0.2   256   358   356   458   351   472 0.91 -
SOLCI000442200       -            742 EOG093605BU          -            630   4.4e-33  116.4   0.4   5   5   3.9e-08   5.5e-06   26.9   0.0   157   325   463   628   458   633 0.86 -
SOLCI002774900       -            751 EOG093605BU          -            630   5.3e-33  116.1   1.4   1   3   7.9e-13   1.1e-10   42.4   0.0   147   325    88   259    65   309 0.87 -
SOLCI002774900       -            751 EOG093605BU          -            630   5.3e-33  116.1   1.4   2   3   2.3e-15   3.3e-13   50.8   0.1   255   483   325   557   295   559 0.82 -
SOLCI002774900       -            751 EOG093605BU          -            630   5.3e-33  116.1   1.4   3   3   7.6e-07   0.00011   22.6   0.1   137   288   551   698   547   702 0.70 -
SOLCI002051400       -            666 EOG093605BU          -            630   5.4e-33  116.1   2.1   1   3     1e-12   1.4e-10   42.1   0.3   149   288    87   226    58   228 0.86 -
SOLCI002051400       -            666 EOG093605BU          -            630   5.4e-33  116.1   2.1   2   3   2.7e-11   3.8e-09   37.3   0.1   155   289   229   360   225   369 0.94 -
SOLCI002051400       -            666 EOG093605BU          -            630   5.4e-33  116.1   2.1   3   3   2.1e-10   2.9e-08   34.4   0.0   165   275   372   480   365   491 0.86 -
SOLCI006508900       -            600 EOG093605BU          -            630   1.5e-32  114.6  10.4   1   5   0.00028      0.04   14.1   0.0   152   204    72   124    58   130 0.90 -
SOLCI006508900       -            600 EOG093605BU          -            630   1.5e-32  114.6  10.4   2   5   3.4e-15   4.8e-13   50.2   1.5   153   377   143   355   128   359 0.85 -
SOLCI006508900       -            600 EOG093605BU          -            630   1.5e-32  114.6  10.4   3   5   1.1e-13   1.6e-11   45.2   0.2   159   300   312   449   304   461 0.92 -
SOLCI006508900       -            600 EOG093605BU          -            630   1.5e-32  114.6  10.4   4   5   1.1e-09   1.6e-07   32.0   0.1   158   319   381   539   361   550 0.72 -
SOLCI006508900       -            600 EOG093605BU          -            630   1.5e-32  114.6  10.4   5   5     0.037       5.2    7.1   0.0   155   280   444   569   437   580 0.63 -
SOLCI003674400       -            758 EOG093605BU          -            630   1.9e-32  114.3   0.8   1   5   4.5e-07   6.3e-05   23.4   0.0   211   353    53   186    50   191 0.77 -
SOLCI003674400       -            758 EOG093605BU          -            630   1.9e-32  114.3   0.8   2   5      0.11        15    5.6   0.0   425   480   160   215   116   218 0.52 -
SOLCI003674400       -            758 EOG093605BU          -            630   1.9e-32  114.3   0.8   3   5   1.4e-14   1.9e-12   48.2   0.6   141   327   209   390   206   405 0.88 -
SOLCI003674400       -            758 EOG093605BU          -            630   1.9e-32  114.3   0.8   4   5     7e-13   9.8e-11   42.6   0.0   152   312   355   511   352   518 0.92 -
SOLCI003674400       -            758 EOG093605BU          -            630   1.9e-32  114.3   0.8   5   5     0.068       9.6    6.3   0.0   445   497   511   563   504   575 0.83 -
SOLCI000391400       -            379 EOG093605BU          -            630   2.1e-32  114.2   0.1   1   2   9.3e-08   1.3e-05   25.7   0.0    43   165    65   192    56   203 0.81 -
SOLCI000391400       -            379 EOG093605BU          -            630   2.1e-32  114.2   0.1   2   2   3.2e-26   4.5e-24   86.6   0.1   140   302   210   372   195   378 0.95 -
SOLCI005365800       -            676 EOG093605BU          -            630     5e-32  112.9   1.2   1   3   2.2e-09   3.1e-07   31.0   0.0   152   318    81   232    66   233 0.85 -
SOLCI005365800       -            676 EOG093605BU          -            630     5e-32  112.9   1.2   2   3   4.3e-13     6e-11   43.3   0.3   226   374   210   350   207   352 0.91 -
SOLCI005365800       -            676 EOG093605BU          -            630     5e-32  112.9   1.2   3   3   4.9e-12   6.9e-10   39.8   0.0   164   288   350   471   345   483 0.92 -
SOLCI000500200       -            626 EOG093605BU          -            630   5.5e-32  112.8   1.2   1   4       8.8   1.2e+03   -0.7   0.0   424   457    85   118    75   134 0.55 -
SOLCI000500200       -            626 EOG093605BU          -            630   5.5e-32  112.8   1.2   2   4   2.2e-10   3.1e-08   34.3   0.1   144   279   148   275   130   284 0.88 -
SOLCI000500200       -            626 EOG093605BU          -            630   5.5e-32  112.8   1.2   3   4   1.4e-16     2e-14   54.8   0.0   145   301   281   431   274   449 0.88 -
SOLCI000500200       -            626 EOG093605BU          -            630   5.5e-32  112.8   1.2   4   4   2.3e-11   3.2e-09   37.6   0.0   159   325   326   489   322   590 0.87 -
SOLCI003293500       -            500 EOG093605BU          -            630   6.9e-32  112.4   2.6   1   2   1.2e-29   1.6e-27   98.0   0.3    64   362    84   382    61   388 0.85 -
SOLCI003293500       -            500 EOG093605BU          -            630   6.9e-32  112.4   2.6   2   2   7.5e-05     0.011   16.0   0.1   210   288   370   448   364   450 0.95 -
SOLCI006773800       -            504 EOG093605BU          -            630   7.6e-32  112.3   2.9   1   2   1.5e-08   2.2e-06   28.2   0.1   344   485    88   244    59   255 0.81 -
SOLCI006773800       -            504 EOG093605BU          -            630   7.6e-32  112.3   2.9   2   2   1.3e-25   1.8e-23   84.7   0.4   159   361   257   459   244   495 0.88 -
SOLCI003074500       -            721 EOG093605BU          -            630   1.1e-31  111.8   0.5   1   6      0.12        16    5.5   0.0   438   508    56   126    39   135 0.75 -
SOLCI003074500       -            721 EOG093605BU          -            630   1.1e-31  111.8   0.5   2   6   2.3e-06   0.00033   21.0   0.1   409   510    92   192    75   196 0.83 -
SOLCI003074500       -            721 EOG093605BU          -            630   1.1e-31  111.8   0.5   3   6   1.4e-08     2e-06   28.4   0.7   187   315   137   255   136   259 0.85 -
SOLCI003074500       -            721 EOG093605BU          -            630   1.1e-31  111.8   0.5   4   6     2e-08   2.8e-06   27.9   0.0   159   289   239   366   234   368 0.90 -
SOLCI003074500       -            721 EOG093605BU          -            630   1.1e-31  111.8   0.5   5   6   3.3e-07   4.6e-05   23.8   0.0   189   320   367   493   363   508 0.56 -
SOLCI003074500       -            721 EOG093605BU          -            630   1.1e-31  111.8   0.5   6   6   3.9e-06   0.00055   20.3   0.0   154   244   499   590   492   596 0.90 -
SOLCI000248800       -            602 EOG093605BU          -            630   1.8e-31  111.1   1.5   1   3     1e-10   1.5e-08   35.4   0.0   150   319    79   242    58   245 0.86 -
SOLCI000248800       -            602 EOG093605BU          -            630   1.8e-31  111.1   1.5   2   3   1.2e-08   1.6e-06   28.6   0.1   256   336   245   321   243   334 0.92 -
SOLCI000248800       -            602 EOG093605BU          -            630   1.8e-31  111.1   1.5   3   3   2.5e-13   3.5e-11   44.0   0.2   153   285   348   477   339   511 0.89 -
SOLCI002862400       -            700 EOG093605BU          -            630     1e-30  108.6   4.1   1   4   2.3e-07   3.3e-05   24.3   0.1   145   275    85   209    69   218 0.88 -
SOLCI002862400       -            700 EOG093605BU          -            630     1e-30  108.6   4.1   2   4   3.6e-12     5e-10   40.2   0.0   262   467   229   429   216   436 0.81 -
SOLCI002862400       -            700 EOG093605BU          -            630     1e-30  108.6   4.1   3   4     0.021       2.9    8.0   0.1   170   255   436   521   429   523 0.65 -
SOLCI002862400       -            700 EOG093605BU          -            630     1e-30  108.6   4.1   4   4   9.2e-11   1.3e-08   35.6   0.0   125   269   497   636   486   654 0.70 -
SOLCI005889000       -            891 EOG093605BU          -            630   1.2e-30  108.3   4.6   1   4   2.3e-11   3.3e-09   37.5   0.1   152   351    81   276    70   283 0.85 -
SOLCI005889000       -            891 EOG093605BU          -            630   1.2e-30  108.3   4.6   2   4   2.6e-07   3.7e-05   24.2   0.2   187   319   283   410   273   426 0.92 -
SOLCI005889000       -            891 EOG093605BU          -            630   1.2e-30  108.3   4.6   3   4     0.079        11    6.1   0.0   154   223   454   519   445   524 0.89 -
SOLCI005889000       -            891 EOG093605BU          -            630   1.2e-30  108.3   4.6   4   4   2.7e-11   3.8e-09   37.3   0.0   146   321   547   716   528   735 0.90 -
SOLCI001304300       -            741 EOG093605BU          -            630   1.3e-30  108.2   2.7   1   3   4.4e-11   6.1e-09   36.6   0.0   222   378   111   263   100   272 0.94 -
SOLCI001304300       -            741 EOG093605BU          -            630   1.3e-30  108.2   2.7   2   3   2.5e-11   3.5e-09   37.5   3.0   142   318   272   440   266   441 0.92 -
SOLCI001304300       -            741 EOG093605BU          -            630   1.3e-30  108.2   2.7   3   3   4.8e-12   6.8e-10   39.8   0.1   145   287   407   546   401   568 0.91 -
SOLCI001219600       -            584 EOG093605BU          -            630   1.4e-30  108.2   0.7   1   2   3.1e-14   4.3e-12   47.1   0.1   134   310   174   346   153   357 0.90 -
SOLCI001219600       -            584 EOG093605BU          -            630   1.4e-30  108.2   0.7   2   2   1.2e-17   1.7e-15   58.3   0.1   246   467   352   583   332   584 0.87 -
SOLCI005700900       -            705 EOG093605BU          -            630   1.4e-30  108.1   6.6   1   6    0.0016      0.23   11.6   0.0   431   487    52   108    27   111 0.67 -
SOLCI005700900       -            705 EOG093605BU          -            630   1.4e-30  108.1   6.6   2   6   3.7e-06   0.00052   20.4   0.1   196   319    55   175    50   178 0.82 -
SOLCI005700900       -            705 EOG093605BU          -            630   1.4e-30  108.1   6.6   3   6   5.4e-09   7.5e-07   29.7   0.4   222   315   179   272   176   278 0.94 -
SOLCI005700900       -            705 EOG093605BU          -            630   1.4e-30  108.1   6.6   4   6   9.2e-05     0.013   15.8   0.1   256   352   279   375   261   377 0.71 -
SOLCI005700900       -            705 EOG093605BU          -            630   1.4e-30  108.1   6.6   5   6   3.2e-07   4.4e-05   23.9   0.0   153   288   351   482   341   485 0.92 -
SOLCI005700900       -            705 EOG093605BU          -            630   1.4e-30  108.1   6.6   6   6   4.9e-07   6.9e-05   23.3   0.1   159   278   489   606   482   647 0.74 -
SOLCI007165500       -            811 EOG093605BU          -            630   1.5e-30  108.1  15.7   1   5   4.1e-06   0.00057   20.2   0.1   161   290    78   203    65   208 0.91 -
SOLCI007165500       -            811 EOG093605BU          -            630   1.5e-30  108.1  15.7   2   5   8.4e-12   1.2e-09   39.0   0.6   152   325   170   336   165   346 0.92 -
SOLCI007165500       -            811 EOG093605BU          -            630   1.5e-30  108.1  15.7   3   5   2.3e-10   3.2e-08   34.3   0.4   153   301   273   413   263   421 0.89 -
SOLCI007165500       -            811 EOG093605BU          -            630   1.5e-30  108.1  15.7   4   5   6.1e-08   8.6e-06   26.3   0.6   157   286   409   534   405   534 0.88 -
SOLCI007165500       -            811 EOG093605BU          -            630   1.5e-30  108.1  15.7   5   5   6.2e-09   8.7e-07   29.5   0.0   153   267   506   618   503   641 0.82 -
SOLCI001691100       -            844 EOG093605BU          -            630   1.8e-30  107.8   2.2   1   4   0.00065     0.091   13.0   0.0   261   323    51   113    38   143 0.90 -
SOLCI001691100       -            844 EOG093605BU          -            630   1.8e-30  107.8   2.2   2   4   7.3e-08     1e-05   26.0   0.3   192   379   225   404   153   407 0.80 -
SOLCI001691100       -            844 EOG093605BU          -            630   1.8e-30  107.8   2.2   3   4   7.8e-17   1.1e-14   55.6   0.0   146   372   447   669   441   676 0.94 -
SOLCI001691100       -            844 EOG093605BU          -            630   1.8e-30  107.8   2.2   4   4     0.003      0.42   10.8   0.0   159   289   666   793   663   796 0.74 -
SOLCI002660400       -            653 EOG093605BU          -            630   2.1e-30  107.6   0.3   1   2   1.2e-13   1.7e-11   45.1   0.1   121   323   105   307    70   315 0.82 -
SOLCI002660400       -            653 EOG093605BU          -            630   2.1e-30  107.6   0.3   2   2   2.5e-18   3.5e-16   60.6   0.0    41   279   357   609   350   617 0.86 -
SOLCI007300500       -            403 EOG093605BU          -            630   2.6e-30  107.2   0.4   1   2      0.05         7    6.7   0.0   262   331   118   187   114   221 0.80 -
SOLCI007300500       -            403 EOG093605BU          -            630   2.6e-30  107.2   0.4   2   2   6.6e-30   9.2e-28   98.8   0.1   154   322   220   388   202   399 0.94 -
SOLCI002358400       -            745 EOG093605BU          -            630   4.6e-30  106.4  12.7   1   4   4.3e-08     6e-06   26.8   1.0   138   321    30   203    17   204 0.88 -
SOLCI002358400       -            745 EOG093605BU          -            630   4.6e-30  106.4  12.7   2   4     2e-09   2.9e-07   31.1   3.5   152   352   112   300   106   308 0.92 -
SOLCI002358400       -            745 EOG093605BU          -            630   4.6e-30  106.4  12.7   3   4   1.7e-10   2.4e-08   34.7   0.1   156   289   310   439   304   441 0.92 -
SOLCI002358400       -            745 EOG093605BU          -            630   4.6e-30  106.4  12.7   4   4   3.9e-10   5.4e-08   33.5   0.0   155   279   441   563   438   589 0.91 -
SOLCI000278900       -            237 EOG093605BU          -            630   8.9e-30  105.5   5.1   1   1   7.4e-32     1e-29  105.3   5.1   160   386     1   225     1   232 0.91 -
SOLCI000751400       -            871 EOG093605BU          -            630   9.5e-30  105.4  10.3   1   4   1.1e-06   0.00016   22.1   1.4   156   285   134   260   117   266 0.74 -
SOLCI000751400       -            871 EOG093605BU          -            630   9.5e-30  105.4  10.3   2   4   3.4e-07   4.8e-05   23.8   0.2   259   354   265   360   260   364 0.96 -
SOLCI000751400       -            871 EOG093605BU          -            630   9.5e-30  105.4  10.3   3   4   4.4e-11   6.2e-09   36.6   0.0   158   352   371   558   362   566 0.89 -
SOLCI000751400       -            871 EOG093605BU          -            630   9.5e-30  105.4  10.3   4   4   6.2e-08   8.7e-06   26.2   0.1   154   248   566   661   553   678 0.64 -
SOLCI007500900       -            577 EOG093605BU          -            630   9.6e-30  105.4   0.7   1   4   2.5e-05    0.0035   17.6   0.0   167   290    83   203    50   213 0.85 -
SOLCI007500900       -            577 EOG093605BU          -            630   9.6e-30  105.4   0.7   2   4   8.1e-08   1.1e-05   25.8   0.0   429   511   205   286   201   288 0.91 -
SOLCI007500900       -            577 EOG093605BU          -            630   9.6e-30  105.4   0.7   3   4   7.6e-19   1.1e-16   62.3   0.3   157   375   237   443   235   445 0.94 -
SOLCI007500900       -            577 EOG093605BU          -            630   9.6e-30  105.4   0.7   4   4   1.1e-05    0.0015   18.8   0.0   148   288   426   562   424   564 0.82 -
SOLCI001729000       -            853 EOG093605BU          -            630   1.1e-29  105.2   5.5   1   4   2.5e-12   3.5e-10   40.7   0.4   157   357   119   316    91   320 0.88 -
SOLCI001729000       -            853 EOG093605BU          -            630   1.1e-29  105.2   5.5   2   4   3.5e-07   4.9e-05   23.7   0.2   155   336   320   497   308   513 0.59 -
SOLCI001729000       -            853 EOG093605BU          -            630   1.1e-29  105.2   5.5   3   4    0.0014       0.2   11.8   0.1   147   285   411   547   406   556 0.87 -
SOLCI001729000       -            853 EOG093605BU          -            630   1.1e-29  105.2   5.5   4   4   8.4e-11   1.2e-08   35.7   0.0   148   284   585   718   563   731 0.90 -
SOLCI000194500       -            625 EOG093605BU          -            630   1.1e-29  105.1   7.1   1   4   2.7e-11   3.8e-09   37.3   1.2   154   285    88   215    80   236 0.90 -
SOLCI000194500       -            625 EOG093605BU          -            630   1.1e-29  105.1   7.1   2   4   0.00011     0.015   15.5   0.0   442   508   238   303   221   306 0.83 -
SOLCI000194500       -            625 EOG093605BU          -            630   1.1e-29  105.1   7.1   3   4   2.4e-06   0.00034   21.0   0.0   144   255   304   418   302   419 0.86 -
SOLCI000194500       -            625 EOG093605BU          -            630   1.1e-29  105.1   7.1   4   4   6.2e-10   8.7e-08   32.8   0.1   153   275   417   537   413   547 0.89 -
SOLCI006161000       -            581 EOG093605BU          -            630   1.4e-29  104.9   3.2   1   4     2e-05    0.0029   17.9   0.0   427   511    37   120    24   126 0.84 -
SOLCI006161000       -            581 EOG093605BU          -            630   1.4e-29  104.9   3.2   2   4   1.3e-08   1.9e-06   28.4   0.3   225   321   131   219   124   221 0.88 -
SOLCI006161000       -            581 EOG093605BU          -            630   1.4e-29  104.9   3.2   3   4   7.2e-10     1e-07   32.6   0.8   226   381   194   343   193   351 0.88 -
SOLCI006161000       -            581 EOG093605BU          -            630   1.4e-29  104.9   3.2   4   4     8e-08   1.1e-05   25.9   0.0   151   267   354   468   344   482 0.55 -
SOLCI005079900       -            558 EOG093605BU          -            630   1.5e-29  104.7   2.1   1   4     2e-12   2.8e-10   41.1   0.0   150   319    67   228    29   229 0.90 -
SOLCI005079900       -            558 EOG093605BU          -            630   1.5e-29  104.7   2.1   2   4   1.9e-08   2.7e-06   27.9   0.6   194   310   208   320   203   330 0.84 -
SOLCI005079900       -            558 EOG093605BU          -            630   1.5e-29  104.7   2.1   3   4   1.8e-06   0.00025   21.4   0.0   152   206   333   387   319   395 0.90 -
SOLCI005079900       -            558 EOG093605BU          -            630   1.5e-29  104.7   2.1   4   4   3.1e-06   0.00043   20.6   0.1   159   222   375   436   374   486 0.88 -
SOLCI003725300       -            685 EOG093605BU          -            630   3.3e-29  103.6   2.6   1   5   0.00048     0.068   13.4   0.0   425   510    40   124    25   128 0.78 -
SOLCI003725300       -            685 EOG093605BU          -            630   3.3e-29  103.6   2.6   2   5       0.1        15    5.7   0.0   260   325   105   166   100   171 0.89 -
SOLCI003725300       -            685 EOG093605BU          -            630   3.3e-29  103.6   2.6   3   5   5.4e-11   7.6e-09   36.3   0.1   426   595   207   381   170   386 0.77 -
SOLCI003725300       -            685 EOG093605BU          -            630   3.3e-29  103.6   2.6   4   5   2.4e-07   3.3e-05   24.3   0.2   157   286   378   503   374   507 0.83 -
SOLCI003725300       -            685 EOG093605BU          -            630   3.3e-29  103.6   2.6   5   5   6.2e-07   8.7e-05   22.9   0.0   156   249   509   603   502   623 0.91 -
SOLCI007384300       -            560 EOG093605BU          -            630   6.5e-29  102.6   2.1   1   2   2.9e-18     4e-16   60.4   0.1   152   370   110   324   102   331 0.95 -
SOLCI007384300       -            560 EOG093605BU          -            630   6.5e-29  102.6   2.1   2   2   1.7e-12   2.4e-10   41.3   0.3   222   423   351   551   347   555 0.81 -
SOLCI006707600       -            417 EOG093605BU          -            630   8.1e-29  102.3   0.2   1   2   7.6e-07   0.00011   22.6   0.0   170   319    53   205    43   205 0.82 -
SOLCI006707600       -            417 EOG093605BU          -            630   8.1e-29  102.3   0.2   2   2   1.7e-24   2.3e-22   81.0   1.1   167   353   193   378   189   388 0.94 -
SOLCI006053600       -            404 EOG093605BU          -            630     1e-28  102.0   0.7   1   2   2.8e-16   3.9e-14   53.8   0.0   152   289   100   237    83   240 0.89 -
SOLCI006053600       -            404 EOG093605BU          -            630     1e-28  102.0   0.7   2   2     2e-16   2.8e-14   54.3   1.2   245   384   228   370   224   379 0.89 -
SOLCI001246800       -           1038 EOG093605BU          -            630     1e-28  102.0   0.0   1   5    0.0021      0.29   11.3   0.0   417   484    84   151    59   178 0.75 -
SOLCI001246800       -           1038 EOG093605BU          -            630     1e-28  102.0   0.0   2   5   1.1e-06   0.00016   22.1   0.0   157   348   128   316   125   322 0.89 -
SOLCI001246800       -           1038 EOG093605BU          -            630     1e-28  102.0   0.0   3   5   1.1e-12   1.5e-10   42.0   0.0   255   500   324   572   309   581 0.87 -
SOLCI001246800       -           1038 EOG093605BU          -            630     1e-28  102.0   0.0   4   5      0.13        18    5.4   0.0   175   232   622   675   597   694 0.78 -
SOLCI001246800       -           1038 EOG093605BU          -            630     1e-28  102.0   0.0   5   5   4.3e-06    0.0006   20.2   0.0   151   249   731   829   717   845 0.85 -
SOLCI003824000       -            685 EOG093605BU          -            630   1.2e-28  101.8   0.6   1   4   3.3e-07   4.6e-05   23.8   0.0   255   350    38   133    24   140 0.90 -
SOLCI003824000       -            685 EOG093605BU          -            630   1.2e-28  101.8   0.6   2   4     0.066       9.3    6.3   0.0   216   315   135   234   131   240 0.90 -
SOLCI003824000       -            685 EOG093605BU          -            630   1.2e-28  101.8   0.6   3   4   3.9e-12   5.5e-10   40.1   0.1   156   287   281   408   275   410 0.96 -
SOLCI003824000       -            685 EOG093605BU          -            630   1.2e-28  101.8   0.6   4   4   3.2e-06   0.00045   20.6   0.0   148   290   409   548   406   596 0.80 -
SOLCI007336400       -            882 EOG093605BU          -            630   1.3e-28  101.6   3.4   1   6       7.6   1.1e+03   -0.5   0.0   432   465    76   109    65   143 0.81 -
SOLCI007336400       -            882 EOG093605BU          -            630   1.3e-28  101.6   3.4   2   6      0.17        23    5.0   0.0   241   378   119   252    90   261 0.78 -
SOLCI007336400       -            882 EOG093605BU          -            630   1.3e-28  101.6   3.4   3   6   1.7e-11   2.4e-09   38.0   0.1   137   370   222   447   213   460 0.90 -
SOLCI007336400       -            882 EOG093605BU          -            630   1.3e-28  101.6   3.4   4   6   0.00056     0.079   13.2   0.0   255   323   500   568   471   599 0.81 -
SOLCI007336400       -            882 EOG093605BU          -            630   1.3e-28  101.6   3.4   5   6     0.001      0.15   12.3   0.1   257   375   603   717   598   720 0.88 -
SOLCI007336400       -            882 EOG093605BU          -            630   1.3e-28  101.6   3.4   6   6   1.9e-10   2.7e-08   34.5   0.0   160   277   712   827   701   838 0.86 -
SOLCI003386000       -            719 EOG093605BU          -            630   1.6e-28  101.3   0.0   1   4      0.11        16    5.6   0.0   154   231    46   120    42   124 0.88 -
SOLCI003386000       -            719 EOG093605BU          -            630   1.6e-28  101.3   0.0   2   4   1.3e-08   1.9e-06   28.5   0.0   153   355    76   275    68   280 0.82 -
SOLCI003386000       -            719 EOG093605BU          -            630   1.6e-28  101.3   0.0   3   4   1.3e-10   1.8e-08   35.1   0.0   142   354   273   477   267   483 0.88 -
SOLCI003386000       -            719 EOG093605BU          -            630   1.6e-28  101.3   0.0   4   4   1.1e-10   1.5e-08   35.4   0.0   151   247   480   576   476   579 0.95 -
SOLCI004506500       -            843 EOG093605BU          -            630   1.9e-28  101.1  10.2   1   4    0.0042      0.58   10.3   0.1   223   355    80   211    76   236 0.57 -
SOLCI004506500       -            843 EOG093605BU          -            630   1.9e-28  101.1  10.2   2   4   4.4e-17   6.2e-15   56.4   2.0   150   378   254   485   242   489 0.88 -
SOLCI004506500       -            843 EOG093605BU          -            630   1.9e-28  101.1  10.2   3   4   7.1e-11     1e-08   35.9   0.2   152   284   505   634   486   637 0.93 -
SOLCI004506500       -            843 EOG093605BU          -            630   1.9e-28  101.1  10.2   4   4   2.2e-06   0.00032   21.1   0.1   159   234   578   651   573   706 0.82 -
SOLCI000506900       -            753 EOG093605BU          -            630   2.2e-28  100.8   4.0   1   3   5.8e-12   8.1e-10   39.6   0.4    87   286   206   423   195   426 0.76 -
SOLCI000506900       -            753 EOG093605BU          -            630   2.2e-28  100.8   4.0   2   3   4.2e-16   5.9e-14   53.2   0.1   151   296   427   571   424   574 0.94 -
SOLCI000506900       -            753 EOG093605BU          -            630   2.2e-28  100.8   4.0   3   3      0.02       2.8    8.0   0.0   146   241   573   668   566   675 0.74 -
SOLCI003878800       -            705 EOG093605BU          -            630   2.4e-28  100.8   1.5   1   5      0.35        49    3.9   0.0   407   465    50   112     4   136 0.53 -
SOLCI003878800       -            705 EOG093605BU          -            630   2.4e-28  100.8   1.5   2   5   3.3e-07   4.6e-05   23.8   0.1   153   323    68   235    42   239 0.86 -
SOLCI003878800       -            705 EOG093605BU          -            630   2.4e-28  100.8   1.5   3   5   2.5e-09   3.5e-07   30.8   0.0   152   290   138   272   119   281 0.92 -
SOLCI003878800       -            705 EOG093605BU          -            630   2.4e-28  100.8   1.5   4   5     2e-06   0.00028   21.3   0.0   159   288   246   371   241   373 0.93 -
SOLCI003878800       -            705 EOG093605BU          -            630   2.4e-28  100.8   1.5   5   5   1.9e-14   2.6e-12   47.8   0.1   150   353   369   569   366   606 0.93 -
SOLCI003278300       -            830 EOG093605BU          -            630   3.6e-28  100.2   5.2   1   5   2.3e-07   3.2e-05   24.4   0.0   155   289    91   221    87   224 0.94 -
SOLCI003278300       -            830 EOG093605BU          -            630   3.6e-28  100.2   5.2   2   5      0.39        55    3.8   0.0   159   198   227   266   222   274 0.88 -
SOLCI003278300       -            830 EOG093605BU          -            630   3.6e-28  100.2   5.2   3   5   6.4e-08     9e-06   26.2   0.3   146   284   286   418   278   425 0.91 -
SOLCI003278300       -            830 EOG093605BU          -            630   3.6e-28  100.2   5.2   4   5   8.1e-07   0.00011   22.5   0.1   156   264   426   535   420   541 0.87 -
SOLCI003278300       -            830 EOG093605BU          -            630   3.6e-28  100.2   5.2   5   5     4e-07   5.5e-05   23.6   0.0   153   277   524   646   522   687 0.86 -
SOLCI002575800       -            399 EOG093605BU          -            630   4.1e-28  100.0   0.6   1   1   3.7e-30   5.2e-28   99.6   0.6    61   328    96   378    77   387 0.90 -
SOLCI001221900       -            844 EOG093605BU          -            630   4.5e-28   99.9   0.0   1   5   9.5e-08   1.3e-05   25.6   0.0   199   342    38   178    32   194 0.92 -
SOLCI001221900       -            844 EOG093605BU          -            630   4.5e-28   99.9   0.0   2   5       1.4   1.9e+02    2.0   0.0   558   595   201   239   191   245 0.86 -
SOLCI001221900       -            844 EOG093605BU          -            630   4.5e-28   99.9   0.0   3   5   3.3e-06   0.00046   20.5   0.1   167   360   246   439   238   447 0.85 -
SOLCI001221900       -            844 EOG093605BU          -            630   4.5e-28   99.9   0.0   4   5   0.00012     0.017   15.4   0.0   260   352   440   531   435   533 0.90 -
SOLCI001221900       -            844 EOG093605BU          -            630   4.5e-28   99.9   0.0   5   5   4.2e-11   5.9e-09   36.7   0.0   154   302   508   650   500   670 0.87 -
SOLCI001595800       -           1086 EOG093605BU          -            630   4.8e-28   99.8   4.7   1   5   0.00011     0.016   15.5   0.0   250   325   120   191    99   211 0.85 -
SOLCI001595800       -           1086 EOG093605BU          -            630   4.8e-28   99.8   4.7   2   5   0.00097      0.14   12.4   0.0   103   286   217   397   195   425 0.71 -
SOLCI001595800       -           1086 EOG093605BU          -            630   4.8e-28   99.8   4.7   3   5   3.6e-06   0.00051   20.4   0.1   427   506   444   523   434   527 0.94 -
SOLCI001595800       -           1086 EOG093605BU          -            630   4.8e-28   99.8   4.7   4   5   2.9e-07     4e-05   24.0   0.4   147   353   567   773   559   778 0.75 -
SOLCI001595800       -           1086 EOG093605BU          -            630   4.8e-28   99.8   4.7   5   5   1.5e-06   0.00021   21.6   0.0   153   263   779   887   775   905 0.82 -
SOLCI005451600       -            478 EOG093605BU          -            630   5.9e-28   99.5   2.3   1   3   1.5e-06    0.0002   21.7   0.0   269   338    99   169    92   180 0.76 -
SOLCI005451600       -            478 EOG093605BU          -            630   5.9e-28   99.5   2.3   2   3   2.5e-22   3.5e-20   73.8   1.0   166   374   176   385   170   390 0.94 -
SOLCI005451600       -            478 EOG093605BU          -            630   5.9e-28   99.5   2.3   3   3      0.13        19    5.3   0.0   157   220   378   442   378   452 0.84 -
SOLCI000591500       -            508 EOG093605BU          -            630     6e-28   99.4   0.0   1   3   1.6e-12   2.3e-10   41.4   0.0   148   289    42   179    32   181 0.85 -
SOLCI000591500       -            508 EOG093605BU          -            630     6e-28   99.4   0.0   2   3   2.9e-12     4e-10   40.6   0.1   222   361   178   315   175   316 0.95 -
SOLCI000591500       -            508 EOG093605BU          -            630     6e-28   99.4   0.0   3   3   5.5e-09   7.8e-07   29.7   0.0   156   279   285   406   279   416 0.90 -
SOLCI006836000       -            638 EOG093605BU          -            630   6.2e-28   99.4   4.9   1   3   8.1e-10   1.1e-07   32.5   0.4   212   338    78   200    20   204 0.81 -
SOLCI006836000       -            638 EOG093605BU          -            630   6.2e-28   99.4   4.9   2   3   2.1e-11   2.9e-09   37.7   0.5   156   376   193   409   188   459 0.81 -
SOLCI006836000       -            638 EOG093605BU          -            630   6.2e-28   99.4   4.9   3   3   4.3e-09   6.1e-07   30.0   0.0   153   246   457   551   445   579 0.82 -
SOLCI006543400       -            676 EOG093605BU          -            630   6.4e-28   99.4   0.8   1   3   4.7e-12   6.6e-10   39.8   0.1   150   352    71   262    52   270 0.89 -
SOLCI006543400       -            676 EOG093605BU          -            630   6.4e-28   99.4   0.8   2   3     1e-10   1.4e-08   35.4   0.1   155   286   271   398   258   402 0.87 -
SOLCI006543400       -            676 EOG093605BU          -            630   6.4e-28   99.4   0.8   3   3   3.5e-06    0.0005   20.4   0.0   159   325   411   578   400   607 0.82 -
SOLCI000019300       -            622 EOG093605BU          -            630     7e-28   99.2   0.2   1   6      0.32        45    4.0   0.0   423   466    60   103    34   107 0.84 -
SOLCI000019300       -            622 EOG093605BU          -            630     7e-28   99.2   0.2   2   6   3.4e-07   4.7e-05   23.8   0.0   220   376    91   244    86   257 0.90 -
SOLCI000019300       -            622 EOG093605BU          -            630     7e-28   99.2   0.2   3   6      0.21        29    4.7   0.0   556   595   265   304   251   307 0.82 -
SOLCI000019300       -            622 EOG093605BU          -            630     7e-28   99.2   0.2   4   6   1.6e-11   2.3e-09   38.1   0.0   157   284   301   424   299   427 0.93 -
SOLCI000019300       -            622 EOG093605BU          -            630     7e-28   99.2   0.2   5   6   2.8e-12     4e-10   40.6   0.0   148   287   362   500   354   530 0.91 -
SOLCI000019300       -            622 EOG093605BU          -            630     7e-28   99.2   0.2   6   6   7.1e-05    0.0099   16.1   0.0   154   247   436   527   426   568 0.86 -
SOLCI007491700       -            539 EOG093605BU          -            630   7.3e-28   99.2   0.3   1   2   2.5e-20   3.5e-18   67.2   0.0   135   428    62   348     9   350 0.80 -
SOLCI007491700       -            539 EOG093605BU          -            630   7.3e-28   99.2   0.3   2   2   1.7e-09   2.4e-07   31.4   0.1   153   275   343   463   341   492 0.89 -
SOLCI004243500       -            688 EOG093605BU          -            630   8.6e-28   98.9   3.1   1   4     0.051       7.2    6.7   0.1   425   483    26    83    18    90 0.87 -
SOLCI004243500       -            688 EOG093605BU          -            630   8.6e-28   98.9   3.1   2   4   2.6e-16   3.7e-14   53.9   0.1   222   377    87   230    85   247 0.90 -
SOLCI004243500       -            688 EOG093605BU          -            630   8.6e-28   98.9   3.1   3   4     1e-08   1.4e-06   28.8   0.0   189   379   182   368   178   373 0.95 -
SOLCI004243500       -            688 EOG093605BU          -            630   8.6e-28   98.9   3.1   4   4   8.6e-07   0.00012   22.5   0.0   153   286   352   482   347   495 0.89 -
SOLCI005419900       -            642 EOG093605BU          -            630   8.6e-28   98.9   5.5   1   4       1.9   2.6e+02    1.5   0.0    66    91   108   133    75   150 0.80 -
SOLCI005419900       -            642 EOG093605BU          -            630   8.6e-28   98.9   5.5   2   4       1.3   1.9e+02    2.0   0.0   251   299   121   169   117   188 0.69 -
SOLCI005419900       -            642 EOG093605BU          -            630   8.6e-28   98.9   5.5   3   4   6.2e-25   8.8e-23   82.4   2.6    40   350   211   537   196   541 0.78 -
SOLCI005419900       -            642 EOG093605BU          -            630   8.6e-28   98.9   5.5   4   4    0.0023      0.33   11.1   0.0   429   520   518   612   516   619 0.67 -
SOLCI004142200       -            791 EOG093605BU          -            630     1e-27   98.6   0.1   1   4   2.1e-10   2.9e-08   34.4   0.0   150   351    77   275    58   280 0.87 -
SOLCI004142200       -            791 EOG093605BU          -            630     1e-27   98.6   0.1   2   4    0.0062      0.87    9.7   0.0   255   351   280   376   277   385 0.84 -
SOLCI004142200       -            791 EOG093605BU          -            630     1e-27   98.6   0.1   3   4   1.9e-08   2.6e-06   27.9   0.0   150   254   381   485   369   497 0.86 -
SOLCI004142200       -            791 EOG093605BU          -            630     1e-27   98.6   0.1   4   4   6.1e-07   8.6e-05   23.0   0.0   153   293   485   619   481   650 0.77 -
SOLCI001923700       -            387 EOG093605BU          -            630   1.2e-27   98.4   1.4   1   1   1.6e-29   2.3e-27   97.5   1.4    85   369    80   365    42   370 0.88 -
SOLCI006011700       -            536 EOG093605BU          -            630   1.4e-27   98.2   3.9   1   4   3.2e-10   4.6e-08   33.8   0.0   150   288    73   209    60   211 0.87 -
SOLCI006011700       -            536 EOG093605BU          -            630   1.4e-27   98.2   3.9   2   4   7.4e-11     1e-08   35.9   1.0   153   289   210   342   207   344 0.93 -
SOLCI006011700       -            536 EOG093605BU          -            630   1.4e-27   98.2   3.9   3   4   6.3e-08   8.8e-06   26.2   0.0   155   241   344   431   339   443 0.90 -
SOLCI006011700       -            536 EOG093605BU          -            630   1.4e-27   98.2   3.9   4   4       3.8   5.3e+02    0.5   0.0   188   217   479   508   438   514 0.76 -
SOLCI002775000       -            651 EOG093605BU          -            630   1.5e-27   98.1   3.6   1   4   6.8e-08   9.5e-06   26.1   0.2   154   351    86   286    58   287 0.84 -
SOLCI002775000       -            651 EOG093605BU          -            630   1.5e-27   98.1   3.6   2   4   3.3e-13   4.6e-11   43.7   0.2   147   370   155   367   142   376 0.90 -
SOLCI002775000       -            651 EOG093605BU          -            630   1.5e-27   98.1   3.6   3   4   1.8e-13   2.5e-11   44.5   0.0   150   284   392   522   380   557 0.90 -
SOLCI002775000       -            651 EOG093605BU          -            630   1.5e-27   98.1   3.6   4   4       5.1   7.2e+02    0.1   0.0   254   287   557   591   550   614 0.81 -
SOLCI003478900       -            616 EOG093605BU          -            630   2.1e-27   97.6   2.7   1   3      0.07       9.8    6.2   0.0   445   483    53    90    45   108 0.82 -
SOLCI003478900       -            616 EOG093605BU          -            630   2.1e-27   97.6   2.7   2   3   8.3e-15   1.2e-12   48.9   0.0   145   373   126   336   113   344 0.88 -
SOLCI003478900       -            616 EOG093605BU          -            630   2.1e-27   97.6   2.7   3   3   4.8e-12   6.8e-10   39.8   0.2   147   286   355   491   346   516 0.89 -
SOLCI000814100       -            405 EOG093605BU          -            630   2.8e-27   97.2   0.4   1   1   1.6e-28   2.3e-26   94.2   0.4   117   378   102   362    65   375 0.89 -
SOLCI002033500       -            704 EOG093605BU          -            630   4.2e-27   96.7   9.8   1   5    0.0011      0.16   12.2   0.0   217   319    11   105     3   107 0.87 -
SOLCI002033500       -            704 EOG093605BU          -            630   4.2e-27   96.7   9.8   2   5     7e-11   9.8e-09   36.0   0.8   191   353   113   259   111   260 0.71 -
SOLCI002033500       -            704 EOG093605BU          -            630   4.2e-27   96.7   9.8   3   5      0.05       7.1    6.7   0.0   548   586   225   263   220   272 0.87 -
SOLCI002033500       -            704 EOG093605BU          -            630   4.2e-27   96.7   9.8   4   5   3.2e-05    0.0045   17.3   0.1   155   292   267   400   264   408 0.93 -
SOLCI002033500       -            704 EOG093605BU          -            630   4.2e-27   96.7   9.8   5   5   3.6e-09   5.1e-07   30.3   0.2   152   272   396   513   391   560 0.86 -
SOLCI005451900       -            786 EOG093605BU          -            630   6.5e-27   96.0   1.9   1   3    0.0002     0.029   14.6   0.1   221   375    46   193    33   198 0.82 -
SOLCI005451900       -            786 EOG093605BU          -            630   6.5e-27   96.0   1.9   2   3     1e-13   1.4e-11   45.4   0.0   156   378   215   428   208   435 0.92 -
SOLCI005451900       -            786 EOG093605BU          -            630   6.5e-27   96.0   1.9   3   3   2.8e-09     4e-07   30.7   0.1    76   290   442   649   432   678 0.86 -
SOLCI005428400       -            643 EOG093605BU          -            630     7e-27   95.9   0.2   1   3     8e-12   1.1e-09   39.1   0.0   157   354    40   234    31   241 0.92 -
SOLCI005428400       -            643 EOG093605BU          -            630     7e-27   95.9   0.2   2   3   2.5e-08   3.5e-06   27.6   0.0   156   252   242   338   236   355 0.93 -
SOLCI005428400       -            643 EOG093605BU          -            630     7e-27   95.9   0.2   3   3   7.7e-08   1.1e-05   25.9   0.0   167   279   354   464   341   477 0.84 -
SOLCI004717000       -            722 EOG093605BU          -            630     1e-26   95.4   3.1   1   4       7.5   1.1e+03   -0.5   0.0   150   209    83   142    72   146 0.88 -
SOLCI004717000       -            722 EOG093605BU          -            630     1e-26   95.4   3.1   2   4   2.5e-16   3.6e-14   53.9   0.2   149   339   152   330   137   335 0.91 -
SOLCI004717000       -            722 EOG093605BU          -            630     1e-26   95.4   3.1   3   4   3.1e-10   4.3e-08   33.8   0.1   169   288   335   450   325   459 0.89 -
SOLCI004717000       -            722 EOG093605BU          -            630     1e-26   95.4   3.1   4   4     0.099        14    5.7   0.0   260   319   453   513   448   620 0.64 -
SOLCI004080700       -            597 EOG093605BU          -            630   1.4e-26   94.9   9.6   1   3      0.55        77    3.3   0.0   150   198    75   123    15   131 0.78 -
SOLCI004080700       -            597 EOG093605BU          -            630   1.4e-26   94.9   9.6   2   3   8.6e-15   1.2e-12   48.9   3.9   146   379   141   362   134   369 0.93 -
SOLCI004080700       -            597 EOG093605BU          -            630   1.4e-26   94.9   9.6   3   3   1.4e-13     2e-11   44.9   0.2   144   285   372   510   361   539 0.88 -
SOLCI002052500       -            534 EOG093605BU          -            630   1.8e-26   94.6   7.1   1   2   2.7e-15   3.8e-13   50.5   6.0   215   464    67   315    29   315 0.85 -
SOLCI002052500       -            534 EOG093605BU          -            630   1.8e-26   94.6   7.1   2   2   1.6e-15   2.2e-13   51.3   0.0   146   312   270   430   262   457 0.89 -
SOLCI005434400       -            615 EOG093605BU          -            630   1.9e-26   94.5   2.4   1   4     6e-06   0.00084   19.7   0.0   162   253     7    98     3   101 0.94 -
SOLCI005434400       -            615 EOG093605BU          -            630   1.9e-26   94.5   2.4   2   4   0.00086      0.12   12.6   0.2   328   479    99   253    96   261 0.80 -
SOLCI005434400       -            615 EOG093605BU          -            630   1.9e-26   94.5   2.4   3   4   3.4e-12   4.7e-10   40.3   2.1   180   377   193   382   159   390 0.85 -
SOLCI005434400       -            615 EOG093605BU          -            630   1.9e-26   94.5   2.4   4   4   1.5e-05    0.0021   18.3   0.1   285   375   395   483   378   489 0.87 -
SOLCI000174900       -            830 EOG093605BU          -            630   1.9e-26   94.4   0.3   1   4   3.7e-05    0.0052   17.1   0.0   221   342   118   232   107   237 0.90 -
SOLCI000174900       -            830 EOG093605BU          -            630   1.9e-26   94.4   0.3   2   4   5.7e-10     8e-08   33.0   0.2   167   314   232   375   230   382 0.89 -
SOLCI000174900       -            830 EOG093605BU          -            630   1.9e-26   94.4   0.3   3   4   4.5e-05    0.0063   16.8   0.0   148   284   386   519   366   526 0.74 -
SOLCI000174900       -            830 EOG093605BU          -            630   1.9e-26   94.4   0.3   4   4     3e-07   4.2e-05   24.0   0.0   170   276   541   645   523   656 0.87 -
SOLCI001076200       -            753 EOG093605BU          -            630     2e-26   94.4   7.2   1   6    0.0012      0.17   12.1   0.0   237   289    77   125    45   138 0.77 -
SOLCI001076200       -            753 EOG093605BU          -            630     2e-26   94.4   7.2   2   6   3.3e-06   0.00046   20.5   0.2   150   352    91   288    83   294 0.89 -
SOLCI001076200       -            753 EOG093605BU          -            630     2e-26   94.4   7.2   3   6   8.3e-06    0.0012   19.2   0.7   247   357   284   394   211   441 0.56 -
SOLCI001076200       -            753 EOG093605BU          -            630     2e-26   94.4   7.2   4   6   2.1e-05     0.003   17.8   0.2   251   359   288   395   284   481 0.61 -
SOLCI001076200       -            753 EOG093605BU          -            630     2e-26   94.4   7.2   5   6   1.4e-09     2e-07   31.7   0.0   157   296   497   633   491   637 0.88 -
SOLCI001076200       -            753 EOG093605BU          -            630     2e-26   94.4   7.2   6   6   1.1e-10   1.5e-08   35.4   0.4   151   284   593   723   584   737 0.93 -
SOLCI005818800       -            585 EOG093605BU          -            630   2.6e-26   94.0   0.3   1   3     3e-09   4.2e-07   30.6   0.0   218   377    72   227    64   231 0.94 -
SOLCI005818800       -            585 EOG093605BU          -            630   2.6e-26   94.0   0.3   2   3   4.9e-12   6.9e-10   39.8   0.3   146   284   241   376   232   376 0.92 -
SOLCI005818800       -            585 EOG093605BU          -            630   2.6e-26   94.0   0.3   3   3   5.6e-11   7.8e-09   36.3   0.0   161   275   287   399   282   448 0.83 -
SOLCI001462000       -            731 EOG093605BU          -            630   3.3e-26   93.7   0.6   1   3   1.1e-07   1.5e-05   25.4   0.0   151   288    88   221    76   223 0.87 -
SOLCI001462000       -            731 EOG093605BU          -            630   3.3e-26   93.7   0.6   2   3   1.6e-05    0.0023   18.3   0.1   257   358   221   322   219   330 0.53 -
SOLCI001462000       -            731 EOG093605BU          -            630   3.3e-26   93.7   0.6   3   3   1.9e-14   2.7e-12   47.8   0.1   156   352   326   520   322   535 0.90 -
SOLCI006485100       -            894 EOG093605BU          -            630   3.8e-26   93.5  10.0   1   3   4.9e-22   6.9e-20   72.8   4.4   190   547    83   436    55   445 0.86 -
SOLCI006485100       -            894 EOG093605BU          -            630   3.8e-26   93.5  10.0   2   3    0.0002     0.028   14.6   0.4   173   359   400   585   399   589 0.77 -
SOLCI006485100       -            894 EOG093605BU          -            630   3.8e-26   93.5  10.0   3   3     0.009       1.3    9.2   0.0   222   286   584   650   578   655 0.86 -
SOLCI000463100       -            526 EOG093605BU          -            630   4.5e-26   93.3   0.4   1   3     0.028       3.9    7.6   0.0   122   279   193   244   131   271 0.53 -
SOLCI000463100       -            526 EOG093605BU          -            630   4.5e-26   93.3   0.4   2   3   1.3e-17   1.8e-15   58.3   0.1   242   387   277   421   269   424 0.94 -
SOLCI000463100       -            526 EOG093605BU          -            630   4.5e-26   93.3   0.4   3   3   4.6e-08   6.5e-06   26.7   0.0   204   287   410   493   403   496 0.94 -
SOLCI006336700       -            522 EOG093605BU          -            630   4.7e-26   93.2   0.0   1   3   3.2e-08   4.5e-06   27.2   0.0   150   286    81   214    70   217 0.93 -
SOLCI006336700       -            522 EOG093605BU          -            630   4.7e-26   93.2   0.0   2   3   5.3e-10   7.5e-08   33.1   0.0   188   289   217   318   214   320 0.96 -
SOLCI006336700       -            522 EOG093605BU          -            630   4.7e-26   93.2   0.0   3   3   5.6e-09   7.9e-07   29.7   0.0   157   277   322   440   318   449 0.86 -
SOLCI004421600       -            720 EOG093605BU          -            630     5e-26   93.1   0.5   1   5   0.00011     0.016   15.4   0.0   155   302    10   150     4   167 0.81 -
SOLCI004421600       -            720 EOG093605BU          -            630     5e-26   93.1   0.5   2   5   3.3e-11   4.6e-09   37.0   1.9   225   453   143   368   140   383 0.85 -
SOLCI004421600       -            720 EOG093605BU          -            630     5e-26   93.1   0.5   3   5   2.7e-05    0.0038   17.5   0.0   225   378   343   489   340   492 0.84 -
SOLCI004421600       -            720 EOG093605BU          -            630     5e-26   93.1   0.5   4   5     0.052       7.4    6.6   0.0   262   361   443   542   441   553 0.82 -
SOLCI004421600       -            720 EOG093605BU          -            630     5e-26   93.1   0.5   5   5   8.6e-05     0.012   15.8   0.0   133   212   556   636   546   643 0.87 -
SOLCI005586600       -            624 EOG093605BU          -            630   5.7e-26   92.9   2.6   1   4   1.6e-05    0.0022   18.3   0.0   179   321    50   184    33   187 0.83 -
SOLCI005586600       -            624 EOG093605BU          -            630   5.7e-26   92.9   2.6   2   4     4e-10   5.6e-08   33.5   0.1   149   321    86   246    77   260 0.86 -
SOLCI005586600       -            624 EOG093605BU          -            630   5.7e-26   92.9   2.6   3   4   3.4e-08   4.7e-06   27.1   0.1   461   596   191   327   187   333 0.60 -
SOLCI005586600       -            624 EOG093605BU          -            630   5.7e-26   92.9   2.6   4   4   8.7e-11   1.2e-08   35.7   0.0   154   306   320   468   318   489 0.84 -
SOLCI006293100       -            584 EOG093605BU          -            630   6.6e-26   92.7   0.4   1   4   1.3e-09   1.9e-07   31.7   0.0   151   289    70   206    38   208 0.88 -
SOLCI006293100       -            584 EOG093605BU          -            630   6.6e-26   92.7   0.4   2   4     3e-06   0.00042   20.7   0.2   136   288   159   305   144   307 0.89 -
SOLCI006293100       -            584 EOG093605BU          -            630   6.6e-26   92.7   0.4   3   4     0.043         6    6.9   0.1   216   279   299   362   295   369 0.87 -
SOLCI006293100       -            584 EOG093605BU          -            630   6.6e-26   92.7   0.4   4   4   2.6e-12   3.6e-10   40.7   0.0   152   293   375   514   363   544 0.89 -
SOLCI004944500       -            405 EOG093605BU          -            630   9.5e-26   92.2   0.7   1   2   6.7e-14   9.5e-12   45.9   0.2   160   340    80   261    44   263 0.84 -
SOLCI004944500       -            405 EOG093605BU          -            630   9.5e-26   92.2   0.7   2   2   6.9e-16   9.7e-14   52.5   0.0   220   371   211   362   209   370 0.98 -
SOLCI004780800       -            688 EOG093605BU          -            630   1.2e-25   91.9   1.4   1   3   2.8e-10   3.9e-08   34.0   0.0   147   284    72   205    62   233 0.91 -
SOLCI004780800       -            688 EOG093605BU          -            630   1.2e-25   91.9   1.4   2   3     4e-09   5.7e-07   30.1   2.3   146   288   242   380   215   384 0.92 -
SOLCI004780800       -            688 EOG093605BU          -            630   1.2e-25   91.9   1.4   3   3   1.4e-08   1.9e-06   28.4   0.0   125   250   358   480   356   510 0.85 -
SOLCI001888600       -           1018 EOG093605BU          -            630   1.3e-25   91.7   0.5   1   4   1.1e-10   1.6e-08   35.3   0.7   175   484   163   471   155   480 0.83 -
SOLCI001888600       -           1018 EOG093605BU          -            630   1.3e-25   91.7   0.5   2   4   1.1e-05    0.0016   18.8   0.0   165   367   390   549   384   568 0.55 -
SOLCI001888600       -           1018 EOG093605BU          -            630   1.3e-25   91.7   0.5   3   4   9.7e-08   1.4e-05   25.6   0.1   152   296   579   720   566   722 0.78 -
SOLCI001888600       -           1018 EOG093605BU          -            630   1.3e-25   91.7   0.5   4   4   8.8e-06    0.0012   19.1   0.0   155   279   714   836   709   862 0.88 -
SOLCI004438700       -            802 EOG093605BU          -            630   1.8e-25   91.2   4.0   1   4   2.5e-06   0.00035   20.9   0.1   148   284    95   226    83   232 0.87 -
SOLCI004438700       -            802 EOG093605BU          -            630   1.8e-25   91.2   4.0   2   4   8.2e-06    0.0011   19.2   0.1   146   290   264   404   257   413 0.91 -
SOLCI004438700       -            802 EOG093605BU          -            630   1.8e-25   91.2   4.0   3   4   0.00021     0.029   14.6   0.0   153   293   403   538   401   562 0.88 -
SOLCI004438700       -            802 EOG093605BU          -            630   1.8e-25   91.2   4.0   4   4     7e-11   9.9e-09   36.0   0.0   150   282   570   698   553   733 0.91 -
SOLCI003056700       -            876 EOG093605BU          -            630   1.9e-25   91.2   2.1   1   4         7   9.9e+02   -0.4   0.1   268   350    73   155    66   161 0.59 -
SOLCI003056700       -            876 EOG093605BU          -            630   1.9e-25   91.2   2.1   2   4   7.9e-12   1.1e-09   39.1   0.0   151   352   162   359   151   362 0.86 -
SOLCI003056700       -            876 EOG093605BU          -            630   1.9e-25   91.2   2.1   3   4   5.8e-06   0.00082   19.7   0.1   220   370   364   508   360   522 0.69 -
SOLCI003056700       -            876 EOG093605BU          -            630   1.9e-25   91.2   2.1   4   4   1.4e-08   1.9e-06   28.4   0.0   150   327   563   737   541   748 0.79 -
SOLCI001935300       -            662 EOG093605BU          -            630   2.5e-25   90.8   0.0   1   4   3.6e-11     5e-09   36.9   0.0   113   314    52   245    24   247 0.86 -
SOLCI001935300       -            662 EOG093605BU          -            630   2.5e-25   90.8   0.0   2   4     0.011       1.6    8.9   0.0   555   595   222   262   209   268 0.90 -
SOLCI001935300       -            662 EOG093605BU          -            630   2.5e-25   90.8   0.0   3   4   3.8e-07   5.3e-05   23.6   0.0   215   329   282   392   268   399 0.82 -
SOLCI001935300       -            662 EOG093605BU          -            630   2.5e-25   90.8   0.0   4   4   5.3e-06   0.00074   19.8   0.0   150   290   388   525   386   531 0.89 -
SOLCI000357500       -            662 EOG093605BU          -            630   3.2e-25   90.4   1.3   1   6       0.2        27    4.8   0.0   566   592    49    75    44    80 0.83 -
SOLCI000357500       -            662 EOG093605BU          -            630   3.2e-25   90.4   1.3   2   6   4.8e-06   0.00068   20.0   0.0   148   248    66   166    52   174 0.84 -
SOLCI000357500       -            662 EOG093605BU          -            630   3.2e-25   90.4   1.3   3   6   1.5e-05    0.0021   18.3   0.0   235   308   184   258   174   267 0.83 -
SOLCI000357500       -            662 EOG093605BU          -            630   3.2e-25   90.4   1.3   4   6      0.85   1.2e+02    2.7   0.0   222   268   273   319   260   369 0.76 -
SOLCI000357500       -            662 EOG093605BU          -            630   3.2e-25   90.4   1.3   5   6      0.34        48    4.0   0.0   154   199   377   422   368   427 0.91 -
SOLCI000357500       -            662 EOG093605BU          -            630   3.2e-25   90.4   1.3   6   6   5.9e-11   8.3e-09   36.2   0.0   188   317   448   574   434   602 0.81 -
SOLCI002977100       -            630 EOG093605BU          -            630   3.9e-25   90.1   2.2   1   3   4.6e-08   6.4e-06   26.7   0.0   212   319    84   187    29   187 0.80 -
SOLCI002977100       -            630 EOG093605BU          -            630   3.9e-25   90.1   2.2   2   3   3.6e-12   5.1e-10   40.2   2.7   432   596   167   332   162   336 0.75 -
SOLCI002977100       -            630 EOG093605BU          -            630   3.9e-25   90.1   2.2   3   3   2.4e-08   3.4e-06   27.6   0.0   156   325   327   493   326   501 0.81 -
SOLCI007091600       -            804 EOG093605BU          -            630   4.5e-25   90.0   2.8   1   3   8.4e-20   1.2e-17   65.4   1.4   149   483    89   423    50   456 0.84 -
SOLCI007091600       -            804 EOG093605BU          -            630   4.5e-25   90.0   2.8   2   3     0.033       4.6    7.3   0.0   152   186   466   500   454   516 0.62 -
SOLCI007091600       -            804 EOG093605BU          -            630   4.5e-25   90.0   2.8   3   3   0.00011     0.016   15.5   0.0   160   326   505   668   496   774 0.75 -
SOLCI005243300       -            654 EOG093605BU          -            630   4.8e-25   89.9   7.4   1   4      0.33        47    4.0   0.0   268   324    60   116    56   117 0.84 -
SOLCI005243300       -            654 EOG093605BU          -            630   4.8e-25   89.9   7.4   2   4   2.2e-15   3.1e-13   50.9   0.7   149   330   116   286   110   292 0.91 -
SOLCI005243300       -            654 EOG093605BU          -            630   4.8e-25   89.9   7.4   3   4   2.7e-10   3.9e-08   34.0   0.4   221   362   216   351   202   360 0.93 -
SOLCI005243300       -            654 EOG093605BU          -            630   4.8e-25   89.9   7.4   4   4   2.6e-07   3.6e-05   24.2   0.0   164   276   359   465   353   513 0.85 -
SOLCI000161600       -            521 EOG093605BU          -            630   5.5e-25   89.7   1.7   1   2     5e-08     7e-06   26.5   0.1   228   347   181   300   177   308 0.78 -
SOLCI000161600       -            521 EOG093605BU          -            630   5.5e-25   89.7   1.7   2   2   1.1e-18   1.6e-16   61.7   0.1   143   297   314   469   302   475 0.92 -
SOLCI006728300       -            871 EOG093605BU          -            630   7.8e-25   89.2   0.5   1   4   6.6e-07   9.2e-05   22.8   0.0   176   287   202   317   182   326 0.87 -
SOLCI006728300       -            871 EOG093605BU          -            630   7.8e-25   89.2   0.5   2   4   3.1e-12   4.4e-10   40.4   0.0   215   339   329   453   318   454 0.93 -
SOLCI006728300       -            871 EOG093605BU          -            630   7.8e-25   89.2   0.5   3   4   4.6e-09   6.5e-07   30.0   0.6   167   286   421   540   419   546 0.92 -
SOLCI006728300       -            871 EOG093605BU          -            630   7.8e-25   89.2   0.5   4   4      0.36        51    3.9   0.0   254   351   556   653   545   671 0.81 -
SOLCI000350900       -            651 EOG093605BU          -            630     1e-24   88.7   0.6   1   4   4.5e-09   6.3e-07   30.0   0.0   129   214    90   176    65   182 0.86 -
SOLCI000350900       -            651 EOG093605BU          -            630     1e-24   88.7   0.6   2   4   2.4e-07   3.4e-05   24.3   0.0   216   287   237   308   204   313 0.88 -
SOLCI000350900       -            651 EOG093605BU          -            630     1e-24   88.7   0.6   3   4   5.2e-09   7.4e-07   29.8   0.0   251   321   314   385   309   394 0.90 -
SOLCI000350900       -            651 EOG093605BU          -            630     1e-24   88.7   0.6   4   4      0.41        58    3.7   0.0   166   215   370   424   369   428 0.83 -
SOLCI003806100       -            707 EOG093605BU          -            630   1.4e-24   88.3   1.5   1   4    0.0028      0.39   10.9   0.0   154   214    68   124    55   126 0.92 -
SOLCI003806100       -            707 EOG093605BU          -            630   1.4e-24   88.3   1.5   2   4     2e-13   2.7e-11   44.4   0.4   159   351   104   291    85   294 0.89 -
SOLCI003806100       -            707 EOG093605BU          -            630   1.4e-24   88.3   1.5   3   4   7.6e-06    0.0011   19.3   0.0   221   370   297   443   292   445 0.92 -
SOLCI003806100       -            707 EOG093605BU          -            630   1.4e-24   88.3   1.5   4   4   5.1e-07   7.1e-05   23.2   0.0   141   246   425   527   419   546 0.90 -
SOLCI002236600       -            691 EOG093605BU          -            630   1.4e-24   88.3   6.7   1   7       7.8   1.1e+03   -0.5   0.0   437   483    98   144    86   154 0.58 -
SOLCI002236600       -            691 EOG093605BU          -            630   1.4e-24   88.3   6.7   2   7   5.5e-07   7.7e-05   23.1   0.2   181   287   152   254   108   257 0.81 -
SOLCI002236600       -            691 EOG093605BU          -            630   1.4e-24   88.3   6.7   3   7   1.1e-07   1.5e-05   25.5   0.1   150   234   191   271   171   284 0.85 -
SOLCI002236600       -            691 EOG093605BU          -            630   1.4e-24   88.3   6.7   4   7   1.1e-06   0.00016   22.1   0.2   222   319   224   321   220   325 0.95 -
SOLCI002236600       -            691 EOG093605BU          -            630   1.4e-24   88.3   6.7   5   7   0.00037     0.052   13.8   0.0   558   590   327   359   319   364 0.78 -
SOLCI002236600       -            691 EOG093605BU          -            630   1.4e-24   88.3   6.7   6   7   7.4e-06     0.001   19.4   0.2   155   249   359   453   356   459 0.92 -
SOLCI002236600       -            691 EOG093605BU          -            630   1.4e-24   88.3   6.7   7   7   2.2e-06   0.00031   21.1   0.0   145   245   448   551   444   626 0.79 -
SOLCI007220200       -            850 EOG093605BU          -            630   1.6e-24   88.1   7.3   1   5       1.4   1.9e+02    2.0   0.0   362   464    22   133    10   148 0.69 -
SOLCI007220200       -            850 EOG093605BU          -            630   1.6e-24   88.1   7.3   2   5   4.9e-05    0.0069   16.6   0.0   326   370   187   231   150   240 0.84 -
SOLCI007220200       -            850 EOG093605BU          -            630   1.6e-24   88.1   7.3   3   5   9.6e-05     0.013   15.7   0.2   156   288   400   532   394   533 0.68 -
SOLCI007220200       -            850 EOG093605BU          -            630   1.6e-24   88.1   7.3   4   5    0.0011      0.15   12.2   0.1   164   376   481   581   465   595 0.55 -
SOLCI007220200       -            850 EOG093605BU          -            630   1.6e-24   88.1   7.3   5   5   3.2e-12   4.6e-10   40.4   0.7   102   321   554   765   536   799 0.85 -
SOLCI007495500       -            738 EOG093605BU          -            630   2.1e-24   87.8   6.1   1   4   1.7e-07   2.4e-05   24.8   0.2   220   424     3   212     1   213 0.79 -
SOLCI007495500       -            738 EOG093605BU          -            630   2.1e-24   87.8   6.1   2   4    0.0053      0.74    9.9   0.1   258   358   211   311   209   314 0.94 -
SOLCI007495500       -            738 EOG093605BU          -            630   2.1e-24   87.8   6.1   3   4   3.8e-10   5.4e-08   33.5   0.3   152   360   311   515   301   522 0.92 -
SOLCI007495500       -            738 EOG093605BU          -            630   2.1e-24   87.8   6.1   4   4   2.9e-07   4.1e-05   24.0   0.0   152   273   513   631   510   641 0.85 -
SOLCI003135400       -            590 EOG093605BU          -            630   2.5e-24   87.5   1.1   1   3   0.00093      0.13   12.4   0.0   424   485    36    97    20   122 0.81 -
SOLCI003135400       -            590 EOG093605BU          -            630   2.5e-24   87.5   1.1   2   3   1.1e-11   1.5e-09   38.7   0.2   296   505   139   355   135   363 0.78 -
SOLCI003135400       -            590 EOG093605BU          -            630   2.5e-24   87.5   1.1   3   3   2.8e-10   3.9e-08   34.0   0.0   138   283   357   498   343   544 0.79 -
SOLCI000091600       -            538 EOG093605BU          -            630   2.5e-24   87.5   0.1   1   3   2.4e-10   3.3e-08   34.2   0.0   152   323    76   242    64   245 0.85 -
SOLCI000091600       -            538 EOG093605BU          -            630   2.5e-24   87.5   0.1   2   3   2.1e-07     3e-05   24.5   0.1   189   290   213   317   213   323 0.94 -
SOLCI000091600       -            538 EOG093605BU          -            630   2.5e-24   87.5   0.1   3   3   4.8e-10   6.8e-08   33.2   0.0   154   280   317   441   315   482 0.82 -
SOLCI002675600       -            914 EOG093605BU          -            630   3.7e-24   86.9   0.0   1   5      0.12        17    5.4   0.0   254   336    99   181    86   197 0.92 -
SOLCI002675600       -            914 EOG093605BU          -            630   3.7e-24   86.9   0.0   2   5    0.0009      0.13   12.5   0.0   152   289   203   336   192   337 0.94 -
SOLCI002675600       -            914 EOG093605BU          -            630   3.7e-24   86.9   0.0   3   5   1.7e-05    0.0024   18.2   0.0   216   378   298   456   234   470 0.78 -
SOLCI002675600       -            914 EOG093605BU          -            630   3.7e-24   86.9   0.0   4   5   2.4e-08   3.4e-06   27.6   0.0   119   290   441   609   435   611 0.88 -
SOLCI002675600       -            914 EOG093605BU          -            630   3.7e-24   86.9   0.0   5   5   2.6e-08   3.7e-06   27.5   0.0   159   249   614   705   609   712 0.89 -
SOLCI003281000       -            483 EOG093605BU          -            630   3.8e-24   86.9   3.0   1   2   5.6e-06   0.00079   19.8   0.0   250   375     2   123     1   138 0.80 -
SOLCI003281000       -            483 EOG093605BU          -            630   3.8e-24   86.9   3.0   2   2   3.5e-19     5e-17   63.4   2.0   147   310   140   297   128   317 0.85 -
SOLCI006954000       -            616 EOG093605BU          -            630   4.3e-24   86.7   0.6   1   3   4.7e-07   6.6e-05   23.3   0.0   155   316    66   222    51   227 0.85 -
SOLCI006954000       -            616 EOG093605BU          -            630   4.3e-24   86.7   0.6   2   3   1.7e-13   2.5e-11   44.6   0.0   147   351   222   431   217   434 0.87 -
SOLCI006954000       -            616 EOG093605BU          -            630   4.3e-24   86.7   0.6   3   3   8.1e-07   0.00011   22.5   0.2   152   320   407   569   398   598 0.87 -
SOLCI002576300       -            608 EOG093605BU          -            630   4.9e-24   86.5   0.0   1   4   6.8e-08   9.5e-06   26.1   0.0   145   290    87   230    80   243 0.89 -
SOLCI002576300       -            608 EOG093605BU          -            630   4.9e-24   86.5   0.0   2   4   1.1e-05    0.0015   18.8   0.1   146   283   261   394   251   400 0.91 -
SOLCI002576300       -            608 EOG093605BU          -            630   4.9e-24   86.5   0.0   3   4   4.5e-10   6.3e-08   33.3   0.0   148   284   364   497   354   510 0.92 -
SOLCI002576300       -            608 EOG093605BU          -            630   4.9e-24   86.5   0.0   4   4   2.9e-08     4e-06   27.3   0.0   155   277   402   522   398   548 0.85 -
SOLCI000152100       -            889 EOG093605BU          -            630     6e-24   86.2   3.5   1   3     5e-10     7e-08   33.1   0.0   136   373    77   309    70   320 0.90 -
SOLCI000152100       -            889 EOG093605BU          -            630     6e-24   86.2   3.5   2   3   7.6e-05     0.011   16.0   0.2   149   287   362   497   355   504 0.86 -
SOLCI000152100       -            889 EOG093605BU          -            630     6e-24   86.2   3.5   3   3   1.7e-10   2.3e-08   34.7   0.2   158   288   555   683   535   702 0.91 -
SOLCI002661500       -            536 EOG093605BU          -            630   6.3e-24   86.2   0.7   1   4     0.071       9.9    6.2   0.0   146   185    16    55     9    58 0.80 -
SOLCI002661500       -            536 EOG093605BU          -            630   6.3e-24   86.2   0.7   2   4     2e-07   2.8e-05   24.6   0.1   153   309    54   206    53   226 0.88 -
SOLCI002661500       -            536 EOG093605BU          -            630   6.3e-24   86.2   0.7   3   4     4e-07   5.6e-05   23.6   0.0   243   360   242   359   221   363 0.89 -
SOLCI002661500       -            536 EOG093605BU          -            630   6.3e-24   86.2   0.7   4   4   3.1e-08   4.3e-06   27.2   0.0   156   244   361   451   357   473 0.87 -
SOLCI002884000       -            602 EOG093605BU          -            630   6.4e-24   86.1   0.8   1   5    0.0087       1.2    9.2   0.0   163   289    31   154    20   159 0.78 -
SOLCI002884000       -            602 EOG093605BU          -            630   6.4e-24   86.1   0.8   2   5   2.1e-09   2.9e-07   31.1   0.1   427   593    93   260    72   263 0.86 -
SOLCI002884000       -            602 EOG093605BU          -            630   6.4e-24   86.1   0.8   3   5    0.0099       1.4    9.0   0.0   256   288   253   285   248   288 0.92 -
SOLCI002884000       -            602 EOG093605BU          -            630   6.4e-24   86.1   0.8   4   5   7.4e-05      0.01   16.1   0.0   259   352   287   380   283   387 0.62 -
SOLCI002884000       -            602 EOG093605BU          -            630   6.4e-24   86.1   0.8   5   5   4.6e-08   6.5e-06   26.7   0.0   142   240   413   508   407   559 0.87 -
SOLCI003479000       -            528 EOG093605BU          -            630   6.5e-24   86.1   2.7   1   3      0.13        18    5.3   0.0   558   595    76   113    45   114 0.82 -
SOLCI003479000       -            528 EOG093605BU          -            630   6.5e-24   86.1   2.7   2   3   1.7e-14   2.4e-12   47.9   1.0   142   380    93   319    88   324 0.93 -
SOLCI003479000       -            528 EOG093605BU          -            630   6.5e-24   86.1   2.7   3   3   6.6e-11   9.3e-09   36.0   0.0   155   291   335   468   325   503 0.82 -
SOLCI003893100       -            755 EOG093605BU          -            630   7.3e-24   85.9   2.3   1   3    0.0003     0.041   14.1   0.1   225   323    68   162    52   224 0.83 -
SOLCI003893100       -            755 EOG093605BU          -            630   7.3e-24   85.9   2.3   2   3   2.8e-07   3.9e-05   24.1   0.0   151   289   301   446   281   451 0.84 -
SOLCI003893100       -            755 EOG093605BU          -            630   7.3e-24   85.9   2.3   3   3   3.3e-13   4.7e-11   43.6   0.1   159   319   452   609   448   617 0.85 -
SOLCI000565500       -            488 EOG093605BU          -            630   8.4e-24   85.7   3.7   1   2   9.8e-14   1.4e-11   45.4   0.5   184   354    93   261    80   269 0.88 -
SOLCI000565500       -            488 EOG093605BU          -            630   8.4e-24   85.7   3.7   2   2   2.7e-12   3.7e-10   40.7   0.1   258   370   271   379   264   384 0.91 -
SOLCI000835400       -            680 EOG093605BU          -            630   9.3e-24   85.6   0.5   1   4   7.7e-09   1.1e-06   29.2   0.8   155   357    97   296    81   298 0.87 -
SOLCI000835400       -            680 EOG093605BU          -            630   9.3e-24   85.6   0.5   2   4   1.2e-06   0.00016   22.0   0.0   220   378   295   449   291   467 0.90 -
SOLCI000835400       -            680 EOG093605BU          -            630   9.3e-24   85.6   0.5   3   4   0.00044     0.062   13.5   0.0   225   288   471   532   460   533 0.92 -
SOLCI000835400       -            680 EOG093605BU          -            630   9.3e-24   85.6   0.5   4   4     2e-08   2.8e-06   27.9   0.0   165   249   514   599   500   625 0.84 -
SOLCI001781600       -            651 EOG093605BU          -            630     1e-23   85.5   2.3   1   3   1.7e-12   2.4e-10   41.3   0.0   159   329   113   276    46   289 0.85 -
SOLCI001781600       -            651 EOG093605BU          -            630     1e-23   85.5   2.3   2   3    0.0002     0.027   14.7   0.2   531   596   280   351   270   355 0.79 -
SOLCI001781600       -            651 EOG093605BU          -            630     1e-23   85.5   2.3   3   3   1.7e-12   2.4e-10   41.3   1.0   143   284   300   440   293   445 0.86 -
SOLCI002631500       -            704 EOG093605BU          -            630     1e-23   85.5   0.9   1   4     1e-07   1.4e-05   25.5   0.1   223   353    34   160     9   163 0.84 -
SOLCI002631500       -            704 EOG093605BU          -            630     1e-23   85.5   0.9   2   4     1e-09   1.4e-07   32.1   0.1   152   375   134   350   132   353 0.93 -
SOLCI002631500       -            704 EOG093605BU          -            630     1e-23   85.5   0.9   3   4     0.036       5.1    7.2   0.0   166   231   353   414   340   422 0.78 -
SOLCI002631500       -            704 EOG093605BU          -            630     1e-23   85.5   0.9   4   4   1.6e-07   2.2e-05   24.9   0.0   166   285   454   570   418   605 0.55 -
SOLCI006960500       -            799 EOG093605BU          -            630   1.1e-23   85.3   5.9   1   4   0.00011     0.016   15.5   0.1   174   284   108   219    92   273 0.85 -
SOLCI006960500       -            799 EOG093605BU          -            630   1.1e-23   85.3   5.9   2   4   0.00077      0.11   12.7   0.1   154   288   324   455   311   472 0.78 -
SOLCI006960500       -            799 EOG093605BU          -            630   1.1e-23   85.3   5.9   3   4     0.039       5.4    7.1   0.1   132   227   440   547   438   549 0.68 -
SOLCI006960500       -            799 EOG093605BU          -            630   1.1e-23   85.3   5.9   4   4   1.3e-15   1.8e-13   51.6   0.0   155   314   549   708   546   715 0.95 -
SOLCI002236200       -            721 EOG093605BU          -            630   2.1e-23   84.4   0.4   1   4     0.021       2.9    8.0   0.0   325   376    77   131    25   137 0.77 -
SOLCI002236200       -            721 EOG093605BU          -            630   2.1e-23   84.4   0.4   2   4   3.7e-06   0.00052   20.4   0.0   172   357   102   285   102   299 0.81 -
SOLCI002236200       -            721 EOG093605BU          -            630   2.1e-23   84.4   0.4   3   4   5.9e-09   8.3e-07   29.6   0.0   161   330   295   460   288   470 0.94 -
SOLCI002236200       -            721 EOG093605BU          -            630   2.1e-23   84.4   0.4   4   4   2.6e-07   3.7e-05   24.2   0.0   155   240   491   577   480   604 0.91 -
SOLCI004428300       -            605 EOG093605BU          -            630   2.7e-23   84.1   0.0   1   3   5.3e-09   7.5e-07   29.8   0.0   148   294    66   205    56   214 0.83 -
SOLCI004428300       -            605 EOG093605BU          -            630   2.7e-23   84.1   0.0   2   3   5.9e-07   8.3e-05   23.0   0.1   145   288   227   371   213   372 0.89 -
SOLCI004428300       -            605 EOG093605BU          -            630   2.7e-23   84.1   0.0   3   3   2.8e-09   3.9e-07   30.7   0.0   197   319   350   469   344   473 0.85 -
SOLCI003620000       -            743 EOG093605BU          -            630   2.9e-23   83.9   0.0   1   5     0.044       6.2    6.9   0.0   149   215    36    98    11   104 0.80 -
SOLCI003620000       -            743 EOG093605BU          -            630   2.9e-23   83.9   0.0   2   5   8.2e-06    0.0012   19.2   0.0   162   288   111   234   102   236 0.85 -
SOLCI003620000       -            743 EOG093605BU          -            630   2.9e-23   83.9   0.0   3   5   3.1e-05    0.0043   17.3   0.0   252   312   229   289   228   312 0.85 -
SOLCI003620000       -            743 EOG093605BU          -            630   2.9e-23   83.9   0.0   4   5   0.00038     0.053   13.7   0.0   222   319   335   432   328   438 0.85 -
SOLCI003620000       -            743 EOG093605BU          -            630   2.9e-23   83.9   0.0   5   5   6.2e-07   8.7e-05   22.9   0.0   149   276   434   558   427   610 0.72 -
SOLCI001403200       -            693 EOG093605BU          -            630   3.8e-23   83.6   0.1   1   3   2.5e-05    0.0035   17.6   0.0   155   291    49   181    40   194 0.90 -
SOLCI001403200       -            693 EOG093605BU          -            630   3.8e-23   83.6   0.1   2   3   1.1e-07   1.6e-05   25.4   0.0   157   303   183   327   180   342 0.84 -
SOLCI001403200       -            693 EOG093605BU          -            630   3.8e-23   83.6   0.1   3   3   2.2e-11   3.1e-09   37.6   0.1   153   287   352   483   345   515 0.91 -
SOLCI005213900       -            936 EOG093605BU          -            630   6.4e-23   82.8  13.2   1   5      0.21        29    4.7   0.0   554   594    88   130    74   131 0.81 -
SOLCI005213900       -            936 EOG093605BU          -            630   6.4e-23   82.8  13.2   2   5   1.4e-06    0.0002   21.7   2.5   149   352   120   320   112   329 0.93 -
SOLCI005213900       -            936 EOG093605BU          -            630   6.4e-23   82.8  13.2   3   5   4.7e-07   6.6e-05   23.3   0.1   156   300   330   470   320   524 0.83 -
SOLCI005213900       -            936 EOG093605BU          -            630   6.4e-23   82.8  13.2   4   5   5.7e-06    0.0008   19.7   0.2   222   317   527   622   522   626 0.95 -
SOLCI005213900       -            936 EOG093605BU          -            630   6.4e-23   82.8  13.2   5   5   5.5e-07   7.7e-05   23.1   0.0   167   286   612   728   611   739 0.91 -
SOLCI002784600       -            727 EOG093605BU          -            630   6.6e-23   82.8   0.4   1   4   9.7e-05     0.014   15.7   0.0   422   588    33   200    28   201 0.74 -
SOLCI002784600       -            727 EOG093605BU          -            630   6.6e-23   82.8   0.4   2   4   6.9e-05    0.0097   16.2   0.0   256   365   198   309   196   315 0.80 -
SOLCI002784600       -            727 EOG093605BU          -            630   6.6e-23   82.8   0.4   3   4   2.5e-09   3.5e-07   30.8   0.0   149   334   299   472   295   493 0.89 -
SOLCI002784600       -            727 EOG093605BU          -            630   6.6e-23   82.8   0.4   4   4   2.4e-06   0.00034   21.0   0.0   151   268   495   610   486   671 0.88 -
SOLCI001011300       -            607 EOG093605BU          -            630   8.1e-23   82.5  15.6   1   4    0.0058      0.82    9.8   2.4   255   340    75   165    67   179 0.80 -
SOLCI001011300       -            607 EOG093605BU          -            630   8.1e-23   82.5  15.6   2   4   0.00058     0.081   13.1   0.1   296   343   185   232   172   248 0.83 -
SOLCI001011300       -            607 EOG093605BU          -            630   8.1e-23   82.5  15.6   3   4   2.3e-09   3.2e-07   31.0   0.3   141   288   240   383   232   384 0.91 -
SOLCI001011300       -            607 EOG093605BU          -            630   8.1e-23   82.5  15.6   4   4   4.8e-11   6.7e-09   36.5   0.1   152   313   383   541   381   578 0.81 -
SOLCI007218300       -            402 EOG093605BU          -            630   8.3e-23   82.5   1.0   1   1   7.6e-21   1.1e-18   68.9   0.4   165   366   122   324    95   330 0.92 -
SOLCI002364300       -            528 EOG093605BU          -            630   8.7e-23   82.4   8.8   1   3     2e-05    0.0028   18.0   0.2   226   319    23   116    13   120 0.84 -
SOLCI002364300       -            528 EOG093605BU          -            630   8.7e-23   82.4   8.8   2   3   2.5e-12   3.5e-10   40.7   2.6   154   290   122   254   117   254 0.92 -
SOLCI002364300       -            528 EOG093605BU          -            630   8.7e-23   82.4   8.8   3   3   5.6e-10   7.9e-08   33.0   0.0   167   258   236   325   228   354 0.85 -
SOLCI006158300       -            761 EOG093605BU          -            630   8.8e-23   82.4   8.8   1   5    0.0013      0.18   11.9   0.0   153   308    76   228    52   235 0.88 -
SOLCI006158300       -            761 EOG093605BU          -            630   8.8e-23   82.4   8.8   2   5   0.00085      0.12   12.6   0.4   269   386   262   374   251   379 0.83 -
SOLCI006158300       -            761 EOG093605BU          -            630   8.8e-23   82.4   8.8   3   5      0.08        11    6.0   0.2   255   351   380   476   368   486 0.72 -
SOLCI006158300       -            761 EOG093605BU          -            630   8.8e-23   82.4   8.8   4   5   5.3e-09   7.5e-07   29.7   0.4   153   284   484   611   476   611 0.70 -
SOLCI006158300       -            761 EOG093605BU          -            630   8.8e-23   82.4   8.8   5   5   1.9e-09   2.7e-07   31.2   0.0   157   277   589   706   585   715 0.82 -
SOLCI001388900       -            521 EOG093605BU          -            630   1.1e-22   82.0   2.6   1   3   6.6e-17   9.3e-15   55.9   0.1   133   351   130   348    72   350 0.90 -
SOLCI001388900       -            521 EOG093605BU          -            630   1.1e-22   82.0   2.6   2   3   5.8e-06   0.00082   19.7   0.0   153   239   360   448   350   460 0.85 -
SOLCI001388900       -            521 EOG093605BU          -            630   1.1e-22   82.0   2.6   3   3      0.44        62    3.6   0.1   225   257   468   498   450   505 0.86 -
SOLCI001668200       -            599 EOG093605BU          -            630   1.4e-22   81.7   0.4   1   4   0.00029     0.041   14.1   0.0   327   453    62   188    50   213 0.76 -
SOLCI001668200       -            599 EOG093605BU          -            630   1.4e-22   81.7   0.4   2   4   8.9e-05     0.013   15.8   0.1   418   484   223   289   215   315 0.89 -
SOLCI001668200       -            599 EOG093605BU          -            630   1.4e-22   81.7   0.4   3   4   3.7e-06   0.00052   20.4   0.0   256   364   361   469   332   474 0.92 -
SOLCI001668200       -            599 EOG093605BU          -            630   1.4e-22   81.7   0.4   4   4   8.1e-08   1.1e-05   25.9   0.0   165   275   476   583   468   595 0.90 -
SOLCI002318700       -            617 EOG093605BU          -            630   2.7e-22   80.8   5.6   1   5    0.0022       0.3   11.2   0.1   487   592    45   151    16   155 0.71 -
SOLCI002318700       -            617 EOG093605BU          -            630   2.7e-22   80.8   5.6   2   5   0.00017     0.024   14.9   0.2   222   353   115   241    98   242 0.80 -
SOLCI002318700       -            617 EOG093605BU          -            630   2.7e-22   80.8   5.6   3   5    0.0043       0.6   10.2   0.1   165   286   159   275   152   309 0.80 -
SOLCI002318700       -            617 EOG093605BU          -            630   2.7e-22   80.8   5.6   4   5   2.7e-10   3.7e-08   34.0   0.6   151   352   245   442   244   450 0.94 -
SOLCI002318700       -            617 EOG093605BU          -            630   2.7e-22   80.8   5.6   5   5   7.4e-09     1e-06   29.3   0.0   160   300   456   592   446   601 0.91 -
SOLCI000914500       -            833 EOG093605BU          -            630   2.9e-22   80.7   6.9   1   4     0.026       3.7    7.7   0.0   435   491    59   115    54   143 0.81 -
SOLCI000914500       -            833 EOG093605BU          -            630   2.9e-22   80.7   6.9   2   4   0.00047     0.066   13.4   1.0   150   283   187   318   176   322 0.85 -
SOLCI000914500       -            833 EOG093605BU          -            630   2.9e-22   80.7   6.9   3   4   9.5e-07   0.00013   22.3   0.2   156   300   296   438   293   451 0.86 -
SOLCI000914500       -            833 EOG093605BU          -            630   2.9e-22   80.7   6.9   4   4   5.5e-11   7.7e-09   36.3   0.0   145   349   490   691   469   693 0.89 -
SOLCI004518700       -            597 EOG093605BU          -            630   3.4e-22   80.4   0.2   1   3     6e-07   8.4e-05   23.0   0.0   197   376    29   203    25   219 0.91 -
SOLCI004518700       -            597 EOG093605BU          -            630   3.4e-22   80.4   0.2   2   3   4.2e-08   5.9e-06   26.8   0.0   151   288   219   353   209   365 0.89 -
SOLCI004518700       -            597 EOG093605BU          -            630   3.4e-22   80.4   0.2   3   3   8.5e-08   1.2e-05   25.8   0.1   159   320   395   550   387   556 0.80 -
SOLCI006161400       -            527 EOG093605BU          -            630   3.8e-22   80.3   3.1   1   4   6.9e-12   9.6e-10   39.3   2.0   147   349    58   253    50   256 0.86 -
SOLCI006161400       -            527 EOG093605BU          -            630   3.8e-22   80.3   3.1   2   4   1.9e-07   2.7e-05   24.6   0.0   170   292   249   367   243   373 0.84 -
SOLCI006161400       -            527 EOG093605BU          -            630   3.8e-22   80.3   3.1   3   4   1.1e-07   1.5e-05   25.5   0.0   150   265   330   444   318   466 0.78 -
SOLCI006161400       -            527 EOG093605BU          -            630   3.8e-22   80.3   3.1   4   4   0.00037     0.052   13.8   0.0   164   285   380   499   370   502 0.63 -
SOLCI002632800       -            605 EOG093605BU          -            630   4.2e-22   80.1   0.0   1   3   1.8e-09   2.5e-07   31.3   0.0   140   359    70   278    46   279 0.90 -
SOLCI002632800       -            605 EOG093605BU          -            630   4.2e-22   80.1   0.0   2   3     7e-10   9.9e-08   32.7   0.0   255   376   213   327   200   331 0.89 -
SOLCI002632800       -            605 EOG093605BU          -            630   4.2e-22   80.1   0.0   3   3   9.6e-09   1.3e-06   28.9   0.0   153   285   349   477   334   506 0.89 -
SOLCI002302700       -            744 EOG093605BU          -            630   4.4e-22   80.1   3.3   1   1   3.3e-22   4.6e-20   73.4   3.3   149   513   168   532   145   533 0.87 -
SOLCI007166700       -            607 EOG093605BU          -            630   4.4e-22   80.1   2.6   1   5     0.011       1.5    8.9   0.0   435   503    31   103    19   113 0.71 -
SOLCI007166700       -            607 EOG093605BU          -            630   4.4e-22   80.1   2.6   2   5   0.00015     0.021   15.0   0.1   150   202   152   204   130   214 0.85 -
SOLCI007166700       -            607 EOG093605BU          -            630   4.4e-22   80.1   2.6   3   5   1.3e-05    0.0018   18.6   0.0   417   508   216   305   209   312 0.88 -
SOLCI007166700       -            607 EOG093605BU          -            630   4.4e-22   80.1   2.6   4   5   3.4e-05    0.0048   17.2   0.0   223   327   256   351   255   364 0.93 -
SOLCI007166700       -            607 EOG093605BU          -            630   4.4e-22   80.1   2.6   5   5     3e-08   4.3e-06   27.3   0.1   158   316   391   544   366   556 0.59 -
SOLCI003575300       -            729 EOG093605BU          -            630   5.9e-22   79.7   4.8   1   3   0.00016     0.023   15.0   0.3   225   352    85   211    80   217 0.87 -
SOLCI003575300       -            729 EOG093605BU          -            630   5.9e-22   79.7   4.8   2   3   2.1e-11   2.9e-09   37.7   0.2   156   380   221   444   211   459 0.92 -
SOLCI003575300       -            729 EOG093605BU          -            630   5.9e-22   79.7   4.8   3   3   2.8e-08     4e-06   27.3   0.0   189   285   494   591   457   605 0.75 -
SOLCI001590700       -            588 EOG093605BU          -            630   6.4e-22   79.5   0.1   1   2   1.8e-07   2.5e-05   24.7   0.0   194   344   237   388   180   396 0.89 -
SOLCI001590700       -            588 EOG093605BU          -            630   6.4e-22   79.5   0.1   2   2   1.8e-15   2.6e-13   51.1   0.0   170   327   403   561   396   579 0.77 -
SOLCI000673300       -            704 EOG093605BU          -            630   6.5e-22   79.5   1.1   1   4    0.0029       0.4   10.8   0.1   219   335   127   239   102   247 0.60 -
SOLCI000673300       -            704 EOG093605BU          -            630   6.5e-22   79.5   1.1   2   4      0.16        23    5.0   0.0   553   589   263   299   256   305 0.83 -
SOLCI000673300       -            704 EOG093605BU          -            630   6.5e-22   79.5   1.1   3   4   1.4e-12     2e-10   41.6   0.0   157   290   302   431   298   441 0.90 -
SOLCI000673300       -            704 EOG093605BU          -            630   6.5e-22   79.5   1.1   4   4   3.2e-05    0.0044   17.3   0.0   156   292   437   570   429   591 0.85 -
SOLCI006982000       -            615 EOG093605BU          -            630   8.2e-22   79.2   4.4   1   3   2.4e-07   3.4e-05   24.3   0.0   137   230    77   170    61   177 0.80 -
SOLCI006982000       -            615 EOG093605BU          -            630   8.2e-22   79.2   4.4   2   3   1.9e-15   2.7e-13   51.0   0.9   223   585   197   566   193   569 0.84 -
SOLCI006982000       -            615 EOG093605BU          -            630   8.2e-22   79.2   4.4   3   3   4.3e-06   0.00061   20.1   0.0   147   286   464   600   463   604 0.83 -
SOLCI004420700       -            667 EOG093605BU          -            630   8.5e-22   79.1   2.9   1   4    0.0057      0.81    9.8   0.0   426   489    86   149    77   178 0.67 -
SOLCI004420700       -            667 EOG093605BU          -            630   8.5e-22   79.1   2.9   2   4   7.5e-05     0.011   16.0   0.4   223   352   188   313   168   318 0.89 -
SOLCI004420700       -            667 EOG093605BU          -            630   8.5e-22   79.1   2.9   3   4   1.9e-06   0.00026   21.3   0.1   257   358   319   420   313   433 0.92 -
SOLCI004420700       -            667 EOG093605BU          -            630   8.5e-22   79.1   2.9   4   4   4.3e-09   6.1e-07   30.1   0.0   156   267   424   533   418   545 0.88 -
SOLCI002443800       -            566 EOG093605BU          -            630   9.1e-22   79.0   0.9   1   3   9.7e-10   1.4e-07   32.2   0.1   137   321    81   253    58   264 0.83 -
SOLCI002443800       -            566 EOG093605BU          -            630   9.1e-22   79.0   0.9   2   3    0.0032      0.44   10.7   0.0   418   465   289   336   285   337 0.90 -
SOLCI002443800       -            566 EOG093605BU          -            630   9.1e-22   79.0   0.9   3   3   7.7e-11   1.1e-08   35.8   0.0   158   286   333   459   329   499 0.84 -
SOLCI000542500       -            886 EOG093605BU          -            630     1e-21   78.9   4.5   1   5     0.013       1.9    8.6   0.0   496   588    83   181    53   187 0.80 -
SOLCI000542500       -            886 EOG093605BU          -            630     1e-21   78.9   4.5   2   5   1.8e-05    0.0026   18.1   0.1   494   595   186   290   182   295 0.82 -
SOLCI000542500       -            886 EOG093605BU          -            630     1e-21   78.9   4.5   3   5       1.5   2.1e+02    1.8   0.0   145   216   347   414   338   424 0.84 -
SOLCI000542500       -            886 EOG093605BU          -            630     1e-21   78.9   4.5   4   5   3.5e-06   0.00048   20.5   0.0   164   375   464   672   445   683 0.85 -
SOLCI000542500       -            886 EOG093605BU          -            630     1e-21   78.9   4.5   5   5   2.1e-07   2.9e-05   24.5   0.0   171   258   709   794   693   839 0.83 -
SOLCI000001500       -            642 EOG093605BU          -            630   1.6e-21   78.2   0.2   1   3   4.5e-10   6.3e-08   33.3   0.0   149   356    27   231    17   240 0.83 -
SOLCI000001500       -            642 EOG093605BU          -            630   1.6e-21   78.2   0.2   2   3   3.5e-08   4.9e-06   27.1   0.7   152   310   202   353   187   355 0.88 -
SOLCI000001500       -            642 EOG093605BU          -            630   1.6e-21   78.2   0.2   3   3   2.5e-08   3.5e-06   27.5   0.0   167   275   350   456   340   468 0.89 -
SOLCI004023700       -            541 EOG093605BU          -            630   1.7e-21   78.1   6.0   1   4     3e-07   4.2e-05   24.0   2.2   190   360    24   186     4   187 0.88 -
SOLCI004023700       -            541 EOG093605BU          -            630   1.7e-21   78.1   6.0   2   4   1.6e-05    0.0022   18.3   0.0   256   321   183   244   181   259 0.91 -
SOLCI004023700       -            541 EOG093605BU          -            630   1.7e-21   78.1   6.0   3   4      0.43        61    3.6   0.0   148   183   282   317   270   321 0.84 -
SOLCI004023700       -            541 EOG093605BU          -            630   1.7e-21   78.1   6.0   4   4   4.5e-10   6.3e-08   33.3   0.0   155   267   320   430   315   451 0.90 -
SOLCI002887100       -            535 EOG093605BU          -            630   2.2e-21   77.8   1.0   1   3       7.2     1e+03   -0.4   0.0   408   484   114   194   110   197 0.77 -
SOLCI002887100       -            535 EOG093605BU          -            630   2.2e-21   77.8   1.0   2   3     2e-16   2.8e-14   54.3   0.1   108   356   193   439   186   455 0.85 -
SOLCI002887100       -            535 EOG093605BU          -            630   2.2e-21   77.8   1.0   3   3   3.1e-06   0.00044   20.6   0.0   264   333   459   526   454   533 0.89 -
SOLCI004441600       -            343 EOG093605BU          -            630   2.2e-21   77.7   0.5   1   1   6.8e-23   9.5e-21   75.7   0.5   142   297   163   314   157   320 0.91 -
SOLCI001442000       -            759 EOG093605BU          -            630   2.3e-21   77.7   0.2   1   3   3.4e-09   4.7e-07   30.4   0.0   210   339   168   299   154   310 0.91 -
SOLCI001442000       -            759 EOG093605BU          -            630   2.3e-21   77.7   0.2   2   3   6.3e-05    0.0088   16.3   0.0   191   270   320   399   305   439 0.72 -
SOLCI001442000       -            759 EOG093605BU          -            630   2.3e-21   77.7   0.2   3   3   3.8e-08   5.4e-06   26.9   0.0   153   284   422   550   404   565 0.91 -
SOLCI006342700       -            489 EOG093605BU          -            630   2.4e-21   77.6   2.2   1   2   2.8e-12   3.9e-10   40.6   0.4   111   317    73   276    46   291 0.90 -
SOLCI006342700       -            489 EOG093605BU          -            630   2.4e-21   77.6   2.2   2   2   4.1e-11   5.7e-09   36.7   0.1   229   352   294   416   289   438 0.92 -
SOLCI003282300       -            649 EOG093605BU          -            630     3e-21   77.3   7.1   1   4   7.5e-08     1e-05   26.0   0.0   150   285    61   192    46   199 0.86 -
SOLCI003282300       -            649 EOG093605BU          -            630     3e-21   77.3   7.1   2   4   0.00018     0.026   14.8   0.2   396   486   207   296   197   320 0.83 -
SOLCI003282300       -            649 EOG093605BU          -            630     3e-21   77.3   7.1   3   4     4e-05    0.0057   16.9   0.5   164   321   348   497   322   501 0.82 -
SOLCI003282300       -            649 EOG093605BU          -            630     3e-21   77.3   7.1   4   4   2.5e-07   3.5e-05   24.2   0.1   126   218   481   571   479   638 0.88 -
SOLCI004732000       -            116 EOG093605BU          -            630   4.1e-21   76.9   0.0   1   1   3.1e-23   4.4e-21   76.8   0.0   166   279     2   115     1   116 0.98 -
SOLCI004828000       -            675 EOG093605BU          -            630   6.3e-21   76.3   1.6   1   3   2.1e-13     3e-11   44.3   0.3   152   311    67   224    52   230 0.90 -
SOLCI004828000       -            675 EOG093605BU          -            630   6.3e-21   76.3   1.6   2   3     0.032       4.4    7.4   0.0   248   328   229   305   210   338 0.71 -
SOLCI004828000       -            675 EOG093605BU          -            630   6.3e-21   76.3   1.6   3   3   9.5e-07   0.00013   22.3   0.0   160   288   346   470   335   491 0.83 -
SOLCI005997200       -            564 EOG093605BU          -            630   7.2e-21   76.1   3.7   1   5       4.5   6.4e+02    0.2   0.0   314   348    32    65    16    74 0.84 -
SOLCI005997200       -            564 EOG093605BU          -            630   7.2e-21   76.1   3.7   2   5   0.00021     0.029   14.6   0.0   216   319    71   175    66   177 0.83 -
SOLCI005997200       -            564 EOG093605BU          -            630   7.2e-21   76.1   3.7   3   5    0.0046      0.64   10.1   0.0   539   590   163   213   160   215 0.84 -
SOLCI005997200       -            564 EOG093605BU          -            630   7.2e-21   76.1   3.7   4   5   6.3e-08   8.8e-06   26.2   0.0   227   347   215   327   211   338 0.91 -
SOLCI005997200       -            564 EOG093605BU          -            630   7.2e-21   76.1   3.7   5   5   2.7e-07   3.8e-05   24.1   0.1   151   284   342   472   327   477 0.90 -
SOLCI003665000       -            522 EOG093605BU          -            630   8.8e-21   75.8   3.0   1   3   2.8e-07     4e-05   24.1   2.0   153   289    65   197    51   206 0.83 -
SOLCI003665000       -            522 EOG093605BU          -            630   8.8e-21   75.8   3.0   2   3   1.5e-09   2.2e-07   31.5   0.1   145   285   187   326   186   326 0.91 -
SOLCI003665000       -            522 EOG093605BU          -            630   8.8e-21   75.8   3.0   3   3   6.3e-10   8.8e-08   32.8   0.0   156   278   302   421   297   464 0.87 -
SOLCI007478000       -            589 EOG093605BU          -            630   1.1e-20   75.4   0.3   1   3   3.4e-07   4.7e-05   23.8   0.0   240   361    82   198     9   226 0.77 -
SOLCI007478000       -            589 EOG093605BU          -            630   1.1e-20   75.4   0.3   2   3   8.3e-07   0.00012   22.5   0.0   222   358   230   363   214   369 0.89 -
SOLCI007478000       -            589 EOG093605BU          -            630   1.1e-20   75.4   0.3   3   3     3e-07   4.2e-05   24.0   0.0   154   291   365   496   359   533 0.53 -
SOLCI005367200       -            658 EOG093605BU          -            630   1.3e-20   75.2   0.4   1   4      0.21        29    4.7   0.0   154   186    89   121    73   126 0.88 -
SOLCI005367200       -            658 EOG093605BU          -            630   1.3e-20   75.2   0.4   2   4   1.7e-05    0.0024   18.2   0.0   152   281   118   243   114   251 0.80 -
SOLCI005367200       -            658 EOG093605BU          -            630   1.3e-20   75.2   0.4   3   4   1.5e-06   0.00021   21.7   0.1   257   360   250   353   219   363 0.90 -
SOLCI005367200       -            658 EOG093605BU          -            630   1.3e-20   75.2   0.4   4   4   1.7e-08   2.4e-06   28.1   0.0   168   326   367   522   352   528 0.81 -
SOLCI000669300       -            552 EOG093605BU          -            630   1.5e-20   75.0   0.0   1   3   1.9e-10   2.6e-08   34.6   0.0   134   289    60   216     9   218 0.84 -
SOLCI000669300       -            552 EOG093605BU          -            630   1.5e-20   75.0   0.0   2   3   0.00013     0.018   15.3   0.0   257   352   215   314   213   315 0.91 -
SOLCI000669300       -            552 EOG093605BU          -            630   1.5e-20   75.0   0.0   3   3   1.5e-09   2.1e-07   31.6   0.0   153   318   290   452   284   457 0.90 -
SOLCI006582300       -            682 EOG093605BU          -            630   1.7e-20   74.8   0.2   1   3     4e-05    0.0055   17.0   0.0   151   289    66   200    37   201 0.85 -
SOLCI006582300       -            682 EOG093605BU          -            630   1.7e-20   74.8   0.2   2   3   2.2e-10   3.1e-08   34.3   0.2   157   340   204   383   201   398 0.90 -
SOLCI006582300       -            682 EOG093605BU          -            630   1.7e-20   74.8   0.2   3   3    0.0013      0.18   12.0   0.0   153   210   505   562   501   594 0.82 -
SOLCI000288900       -            605 EOG093605BU          -            630   2.4e-20   74.3   1.1   1   2   2.1e-08     3e-06   27.8   0.0   216   319    89   192    73   209 0.86 -
SOLCI000288900       -            605 EOG093605BU          -            630   2.4e-20   74.3   1.1   2   2     4e-13   5.6e-11   43.4   0.2   153   286   268   398   258   447 0.87 -
SOLCI007024700       -            739 EOG093605BU          -            630   2.8e-20   74.1   0.0   1   4       0.7        98    2.9   0.0   297   336   171   210   157   219 0.72 -
SOLCI007024700       -            739 EOG093605BU          -            630   2.8e-20   74.1   0.0   2   4   8.3e-14   1.2e-11   45.6   0.0   152   379   236   455   226   461 0.89 -
SOLCI007024700       -            739 EOG093605BU          -            630   2.8e-20   74.1   0.0   3   4   3.2e-06   0.00045   20.6   0.0   153   284   475   603   460   609 0.76 -
SOLCI007024700       -            739 EOG093605BU          -            630   2.8e-20   74.1   0.0   4   4     0.044       6.2    6.9   0.0   149   215   537   604   534   670 0.84 -
SOLCI004171700       -            633 EOG093605BU          -            630   2.9e-20   74.0   0.4   1   3   7.6e-08   1.1e-05   25.9   0.2   190   343    93   246    59   272 0.84 -
SOLCI004171700       -            633 EOG093605BU          -            630   2.9e-20   74.0   0.4   2   3     2e-08   2.8e-06   27.8   0.0   213   317   294   398   278   408 0.91 -
SOLCI004171700       -            633 EOG093605BU          -            630   2.9e-20   74.0   0.4   3   3   5.9e-05    0.0083   16.4   0.0   136   216   425   505   412   526 0.88 -
SOLCI005287700       -            761 EOG093605BU          -            630   3.5e-20   73.8   7.9   1   6   0.00067     0.094   12.9   0.1   346   476    16   145     8   179 0.72 -
SOLCI005287700       -            761 EOG093605BU          -            630   3.5e-20   73.8   7.9   2   6   0.00029     0.041   14.1   1.1   221   358   194   328   186   339 0.87 -
SOLCI005287700       -            761 EOG093605BU          -            630   3.5e-20   73.8   7.9   3   6   0.00057      0.08   13.1   0.0   170   281   341   448   328   455 0.68 -
SOLCI005287700       -            761 EOG093605BU          -            630   3.5e-20   73.8   7.9   4   6       4.4   6.1e+02    0.3   0.0   556   592   495   531   487   534 0.86 -
SOLCI005287700       -            761 EOG093605BU          -            630   3.5e-20   73.8   7.9   5   6     3e-09   4.3e-07   30.6   0.0   226   311   530   616   516   624 0.61 -
SOLCI005287700       -            761 EOG093605BU          -            630   3.5e-20   73.8   7.9   6   6       9.7   1.4e+03   -0.8   0.0   156   220   633   696   624   703 0.74 -
SOLCI000868000       -            709 EOG093605BU          -            630   4.2e-20   73.5   6.5   1   4      0.24        33    4.5   0.0   146   182    50    86    34    91 0.81 -
SOLCI000868000       -            709 EOG093605BU          -            630   4.2e-20   73.5   6.5   2   4         1   1.4e+02    2.4   0.0   429   469    91   131    86   147 0.84 -
SOLCI000868000       -            709 EOG093605BU          -            630   4.2e-20   73.5   6.5   3   4   2.1e-11   2.9e-09   37.7   0.6   148   379   184   404   163   406 0.91 -
SOLCI000868000       -            709 EOG093605BU          -            630   4.2e-20   73.5   6.5   4   4   1.9e-08   2.7e-06   27.9   0.0   143   285   419   558   408   592 0.86 -
SOLCI000270700       -            850 EOG093605BU          -            630   7.1e-20   72.8  14.5   1   4    0.0064       0.9    9.7   1.5   273   404   203   337   196   362 0.81 -
SOLCI000270700       -            850 EOG093605BU          -            630   7.1e-20   72.8  14.5   2   4   8.5e-14   1.2e-11   45.6   1.7   118   316   399   593   395   602 0.91 -
SOLCI000270700       -            850 EOG093605BU          -            630   7.1e-20   72.8  14.5   3   4     5e-06    0.0007   19.9   0.1   159   332   610   787   598   805 0.78 -
SOLCI000270700       -            850 EOG093605BU          -            630   7.1e-20   72.8  14.5   4   4       0.3        42    4.1   0.0   229   290   754   815   732   826 0.79 -
SOLCI000401400       -            603 EOG093605BU          -            630   7.1e-20   72.8   5.3   1   4      0.64        89    3.1   0.0   442   485    75   119    59   137 0.54 -
SOLCI000401400       -            603 EOG093605BU          -            630   7.1e-20   72.8   5.3   2   4   9.9e-08   1.4e-05   25.6   0.0   330   460    92   228    80   241 0.76 -
SOLCI000401400       -            603 EOG093605BU          -            630   7.1e-20   72.8   5.3   3   4   3.4e-08   4.8e-06   27.1   0.2   146   288   153   293   146   296 0.88 -
SOLCI000401400       -            603 EOG093605BU          -            630   7.1e-20   72.8   5.3   4   4   2.6e-11   3.6e-09   37.4   0.5   157   331   298   471   293   481 0.90 -
SOLCI001686500       -            621 EOG093605BU          -            630   7.4e-20   72.7   0.0   1   3   1.4e-06    0.0002   21.7   0.0   213   320   102   209    96   216 0.91 -
SOLCI001686500       -            621 EOG093605BU          -            630   7.4e-20   72.7   0.0   2   3     5e-12     7e-10   39.8   0.0   120   286   216   378   211   387 0.95 -
SOLCI001686500       -            621 EOG093605BU          -            630   7.4e-20   72.7   0.0   3   3     0.023       3.2    7.8   0.0   253   320   381   445   378   479 0.74 -
SOLCI004937200       -            610 EOG093605BU          -            630   7.7e-20   72.6   0.1   1   3   1.4e-08     2e-06   28.3   0.0   153   319    39   197    30   204 0.90 -
SOLCI004937200       -            610 EOG093605BU          -            630   7.7e-20   72.6   0.1   2   3   0.00065     0.091   13.0   0.2   260   360   204   305   197   311 0.91 -
SOLCI004937200       -            610 EOG093605BU          -            630   7.7e-20   72.6   0.1   3   3   1.6e-08   2.2e-06   28.2   0.0   157   274   308   423   300   433 0.85 -
SOLCI003435600       -            529 EOG093605BU          -            630   8.4e-20   72.5   0.0   1   3      0.82   1.1e+02    2.7   0.0   458   510    19    71     6    76 0.85 -
SOLCI003435600       -            529 EOG093605BU          -            630   8.4e-20   72.5   0.0   2   3   1.3e-11   1.8e-09   38.4   0.0   296   589    53   347    29   348 0.80 -
SOLCI003435600       -            529 EOG093605BU          -            630   8.4e-20   72.5   0.0   3   3   5.6e-10   7.9e-08   33.0   0.0   153   287   315   446   307   459 0.89 -
SOLCI004636900       -            632 EOG093605BU          -            630   8.4e-20   72.5   0.3   1   5   4.2e-05     0.006   16.9   0.0   385   466    38   119    16   121 0.89 -
SOLCI004636900       -            632 EOG093605BU          -            630   8.4e-20   72.5   0.3   2   5   4.6e-05    0.0065   16.7   0.0   167   286   121   234   119   238 0.87 -
SOLCI004636900       -            632 EOG093605BU          -            630   8.4e-20   72.5   0.3   3   5   7.1e-10   9.9e-08   32.6   0.1   222   452   205   433   203   437 0.89 -
SOLCI004636900       -            632 EOG093605BU          -            630   8.4e-20   72.5   0.3   4   5   0.00013     0.018   15.3   0.0   156   249   410   504   403   512 0.91 -
SOLCI004636900       -            632 EOG093605BU          -            630   8.4e-20   72.5   0.3   5   5     0.034       4.8    7.3   0.0   140   262   465   582   461   586 0.87 -
SOLCI003177800       -            637 EOG093605BU          -            630   8.5e-20   72.5   5.7   1   5   1.3e-11   1.9e-09   38.4   0.7   150   357    99   300    74   304 0.93 -
SOLCI003177800       -            637 EOG093605BU          -            630   8.5e-20   72.5   5.7   2   5     2e-07   2.8e-05   24.6   0.0   220   377   198   351   194   356 0.94 -
SOLCI003177800       -            637 EOG093605BU          -            630   8.5e-20   72.5   5.7   3   5       0.5        70    3.4   0.0   222   284   301   363   298   376 0.82 -
SOLCI003177800       -            637 EOG093605BU          -            630   8.5e-20   72.5   5.7   4   5   2.9e-08     4e-06   27.3   0.1   153   288   380   512   356   524 0.90 -
SOLCI003177800       -            637 EOG093605BU          -            630   8.5e-20   72.5   5.7   5   5         7   9.8e+02   -0.4   0.0   190   217   550   577   541   582 0.86 -
SOLCI003466100       -            531 EOG093605BU          -            630   1.1e-19   72.1   0.5   1   3    0.0007     0.099   12.8   0.0   220   321    81   182    76   184 0.92 -
SOLCI003466100       -            531 EOG093605BU          -            630   1.1e-19   72.1   0.5   2   3   2.7e-10   3.8e-08   34.0   1.2   152   289   184   317   180   319 0.95 -
SOLCI003466100       -            531 EOG093605BU          -            630   1.1e-19   72.1   0.5   3   3   1.9e-06   0.00026   21.4   0.0   151   309   315   470   310   479 0.75 -
SOLCI006320100       -            758 EOG093605BU          -            630   1.4e-19   71.8   2.7   1   3   1.1e-07   1.5e-05   25.5   1.5   286   486   121   322    65   327 0.79 -
SOLCI006320100       -            758 EOG093605BU          -            630   1.4e-19   71.8   2.7   2   3   0.00013     0.019   15.2   0.2   222   373   327   471   317   474 0.85 -
SOLCI006320100       -            758 EOG093605BU          -            630   1.4e-19   71.8   2.7   3   3   1.7e-09   2.4e-07   31.4   0.0   149   314   457   619   454   629 0.84 -
SOLCI001866000       -            507 EOG093605BU          -            630     2e-19   71.3   0.3   1   3      0.26        37    4.3   0.0   164   197    55    88    39    98 0.55 -
SOLCI001866000       -            507 EOG093605BU          -            630     2e-19   71.3   0.3   2   3   1.7e-10   2.4e-08   34.7   0.4   153   337   117   289   101   290 0.85 -
SOLCI001866000       -            507 EOG093605BU          -            630     2e-19   71.3   0.3   3   3   4.5e-09   6.3e-07   30.0   0.0   156   250   283   378   277   411 0.85 -
SOLCI006755700       -            646 EOG093605BU          -            630   2.2e-19   71.1   2.0   1   3     0.023       3.2    7.9   0.0   475   580    19   126     6   129 0.67 -
SOLCI006755700       -            646 EOG093605BU          -            630   2.2e-19   71.1   2.0   2   3   9.1e-07   0.00013   22.4   0.8   164   376   114   321    85   335 0.78 -
SOLCI006755700       -            646 EOG093605BU          -            630   2.2e-19   71.1   2.0   3   3   3.4e-11   4.8e-09   37.0   0.0   155   250   341   437   337   487 0.90 -
SOLCI002282800       -            559 EOG093605BU          -            630   2.8e-19   70.8   6.9   1   2     3e-07   4.2e-05   24.0   0.0   213   319    69   175    51   193 0.92 -
SOLCI002282800       -            559 EOG093605BU          -            630   2.8e-19   70.8   6.9   2   2   6.8e-11   9.5e-09   36.0   1.7   158   319   286   442   265   446 0.74 -
SOLCI003956600       -            581 EOG093605BU          -            630   3.1e-19   70.6   1.6   1   4       2.6   3.6e+02    1.1   0.0   435   473    42    80    37    92 0.82 -
SOLCI003956600       -            581 EOG093605BU          -            630   3.1e-19   70.6   1.6   2   4   4.5e-06   0.00063   20.1   0.0   256   374   104   218    62   225 0.86 -
SOLCI003956600       -            581 EOG093605BU          -            630   3.1e-19   70.6   1.6   3   4     2e-06   0.00028   21.3   0.4   216   324   165   273   162   279 0.93 -
SOLCI003956600       -            581 EOG093605BU          -            630   3.1e-19   70.6   1.6   4   4   6.8e-13   9.5e-11   42.6   0.1   152   288   272   406   268   443 0.87 -
SOLCI004901500       -            466 EOG093605BU          -            630   4.5e-19   70.1   1.9   1   3   9.2e-07   0.00013   22.4   0.0   189   320    87   210    78   217 0.82 -
SOLCI004901500       -            466 EOG093605BU          -            630   4.5e-19   70.1   1.9   2   3   9.9e-11   1.4e-08   35.5   0.0   153   284   255   385   230   398 0.88 -
SOLCI004901500       -            466 EOG093605BU          -            630   4.5e-19   70.1   1.9   3   3     0.023       3.2    7.8   0.1   538   582   408   454   391   460 0.79 -
SOLCI003417500       -            751 EOG093605BU          -            630   4.8e-19   70.0   0.5   1   5      0.02       2.9    8.0   0.0   385   466    36   118    23   129 0.89 -
SOLCI003417500       -            751 EOG093605BU          -            630   4.8e-19   70.0   0.5   2   5    0.0011      0.16   12.2   0.0   420   503   171   255   142   277 0.77 -
SOLCI003417500       -            751 EOG093605BU          -            630   4.8e-19   70.0   0.5   3   5   3.6e-06   0.00051   20.4   0.0   152   286   309   439   297   441 0.85 -
SOLCI003417500       -            751 EOG093605BU          -            630   4.8e-19   70.0   0.5   4   5      0.96   1.4e+02    2.5   0.0   556   596   480   520   440   527 0.77 -
SOLCI003417500       -            751 EOG093605BU          -            630   4.8e-19   70.0   0.5   5   5   6.6e-06   0.00093   19.5   0.0   158   267   517   626   511   638 0.82 -
SOLCI000060300       -            370 EOG093605BU          -            630   5.7e-19   69.8   9.0   1   3      0.49        69    3.4   0.2   414   453    38    77    20    80 0.81 -
SOLCI000060300       -            370 EOG093605BU          -            630   5.7e-19   69.8   9.0   2   3   9.2e-15   1.3e-12   48.8   4.7   118   284    51   216    43   229 0.83 -
SOLCI000060300       -            370 EOG093605BU          -            630   5.7e-19   69.8   9.0   3   3   1.1e-06   0.00015   22.2   0.2   238   325   217   304   212   335 0.86 -
SOLCI004586700       -            198 EOG093605BU          -            630     6e-19   69.7   0.3   1   1   4.9e-21   6.9e-19   69.5   0.3   161   334     2   175     1   182 0.96 -
SOLCI002278200       -            639 EOG093605BU          -            630   6.3e-19   69.6   0.8   1   2   2.7e-05    0.0037   17.5   0.0    68   248     8   203     2   208 0.78 -
SOLCI002278200       -            639 EOG093605BU          -            630   6.3e-19   69.6   0.8   2   2   1.3e-15   1.8e-13   51.6   0.2   106   299   203   392   197   406 0.89 -
SOLCI001997700       -            525 EOG093605BU          -            630   7.7e-19   69.3   1.4   1   1   4.5e-20   6.4e-18   66.3   0.2   156   348   308   500   306   508 0.95 -
SOLCI006585300       -            584 EOG093605BU          -            630   1.1e-18   68.8   0.3   1   3   0.00072       0.1   12.8   0.0   149   237    47   127    35   137 0.87 -
SOLCI006585300       -            584 EOG093605BU          -            630   1.1e-18   68.8   0.3   2   3     2e-09   2.8e-07   31.2   0.4   426   590   186   354   171   359 0.79 -
SOLCI006585300       -            584 EOG093605BU          -            630   1.1e-18   68.8   0.3   3   3   1.7e-05    0.0023   18.2   0.0   156   237   355   437   346   447 0.87 -
SOLCI005378000       -            625 EOG093605BU          -            630   1.2e-18   68.7   0.2   1   2   4.1e-10   5.7e-08   33.4   0.0   155   317   260   421   241   427 0.92 -
SOLCI005378000       -            625 EOG093605BU          -            630   1.2e-18   68.7   0.2   2   2   4.9e-10   6.9e-08   33.2   0.1   150   307   426   584   421   591 0.93 -
SOLCI001074300       -            601 EOG093605BU          -            630   1.3e-18   68.6   1.0   1   3       0.1        15    5.7   0.2   297   377    81   159    36   185 0.70 -
SOLCI001074300       -            601 EOG093605BU          -            630   1.3e-18   68.6   1.0   2   3   2.6e-09   3.7e-07   30.8   0.3   154   352   213   407   206   410 0.95 -
SOLCI001074300       -            601 EOG093605BU          -            630   1.3e-18   68.6   1.0   3   3   8.1e-09   1.1e-06   29.1   0.0   220   319   411   511   407   546 0.83 -
SOLCI001503200       -            492 EOG093605BU          -            630   1.4e-18   68.5   2.8   1   3     0.001      0.14   12.3   0.1   255   306   122   173   116   175 0.92 -
SOLCI001503200       -            492 EOG093605BU          -            630   1.4e-18   68.5   2.8   2   3   6.8e-14   9.5e-12   45.9   0.1   199   351   171   324   167   326 0.92 -
SOLCI001503200       -            492 EOG093605BU          -            630   1.4e-18   68.5   2.8   3   3   2.7e-05    0.0037   17.5   0.0   190   322   268   400   264   404 0.93 -
SOLCI000130800       -            698 EOG093605BU          -            630   1.5e-18   68.4   0.4   1   4     0.035       4.9    7.2   0.1   159   223   135   196   125   205 0.77 -
SOLCI000130800       -            698 EOG093605BU          -            630   1.5e-18   68.4   0.4   2   4       6.7   9.4e+02   -0.3   0.0   551   582   334   365   329   374 0.85 -
SOLCI000130800       -            698 EOG093605BU          -            630   1.5e-18   68.4   0.4   3   4     0.004      0.56   10.3   0.0   256   320   370   430   344   470 0.86 -
SOLCI000130800       -            698 EOG093605BU          -            630   1.5e-18   68.4   0.4   4   4   4.6e-13   6.5e-11   43.2   0.1   155   313   480   638   466   657 0.79 -
SOLCI005755800       -            441 EOG093605BU          -            630   2.3e-18   67.8   0.2   1   2   0.00097      0.14   12.4   0.0   318   385   144   212   143   222 0.88 -
SOLCI005755800       -            441 EOG093605BU          -            630   2.3e-18   67.8   0.2   2   2   4.5e-12   6.3e-10   39.9   0.1   153   302   227   369   211   429 0.83 -
SOLCI000257300       -            607 EOG093605BU          -            630     3e-18   67.4   0.2   1   2   8.4e-06    0.0012   19.2   0.0   154   299    98   241    93   255 0.71 -
SOLCI000257300       -            607 EOG093605BU          -            630     3e-18   67.4   0.2   2   2     1e-13   1.4e-11   45.3   0.0   149   321   266   432   256   453 0.91 -
SOLCI000794400       -            632 EOG093605BU          -            630   3.8e-18   67.1   3.5   1   4    0.0002     0.028   14.6   0.9   224   352    51   177    45   177 0.82 -
SOLCI000794400       -            632 EOG093605BU          -            630   3.8e-18   67.1   3.5   2   4   0.00022     0.031   14.5   0.1   146   196   146   196   138   201 0.88 -
SOLCI000794400       -            632 EOG093605BU          -            630   3.8e-18   67.1   3.5   3   4    0.0026      0.37   11.0   0.0   419   481   177   239   176   282 0.84 -
SOLCI000794400       -            632 EOG093605BU          -            630   3.8e-18   67.1   3.5   4   4   2.8e-11   3.9e-09   37.3   0.0   140   370   278   495   271   525 0.85 -
SOLCI001442100       -            653 EOG093605BU          -            630   4.3e-18   66.9   0.3   1   4   3.8e-05    0.0053   17.0   0.0   229   339   121   227   102   240 0.87 -
SOLCI001442100       -            653 EOG093605BU          -            630   4.3e-18   66.9   0.3   2   4     0.058       8.1    6.5   0.0   156   205   250   299   236   309 0.83 -
SOLCI001442100       -            653 EOG093605BU          -            630   4.3e-18   66.9   0.3   3   4   2.1e-10   2.9e-08   34.4   0.0   153   284   317   444   302   447 0.92 -
SOLCI001442100       -            653 EOG093605BU          -            630   4.3e-18   66.9   0.3   4   4   1.2e-08   1.6e-06   28.6   0.0   149   267   344   459   343   519 0.79 -
SOLCI002514300       -            555 EOG093605BU          -            630     5e-18   66.7   0.0   1   3     2e-09   2.9e-07   31.1   0.0   147   300    61   212    40   263 0.87 -
SOLCI002514300       -            555 EOG093605BU          -            630     5e-18   66.7   0.0   2   3   0.00082      0.11   12.6   0.0   253   361   266   374   241   382 0.74 -
SOLCI002514300       -            555 EOG093605BU          -            630     5e-18   66.7   0.0   3   3   1.3e-07   1.8e-05   25.2   0.0   149   326   337   513   328   521 0.84 -
SOLCI005437800       -            530 EOG093605BU          -            630   5.2e-18   66.6   5.6   1   4     0.016       2.2    8.4   0.0   447   501    60   116    57   130 0.81 -
SOLCI005437800       -            530 EOG093605BU          -            630   5.2e-18   66.6   5.6   2   4   0.00032     0.045   14.0   1.0   258   342   173   253   139   286 0.79 -
SOLCI005437800       -            530 EOG093605BU          -            630   5.2e-18   66.6   5.6   3   4       1.8   2.6e+02    1.6   0.0   144   180   265   301   257   307 0.73 -
SOLCI005437800       -            530 EOG093605BU          -            630   5.2e-18   66.6   5.6   4   4   1.3e-12   1.9e-10   41.7   0.0   156   319   308   471   303   491 0.87 -
SOLCI003109000       -            456 EOG093605BU          -            630   6.3e-18   66.3   2.2   1   2   3.1e-12   4.4e-10   40.4   0.1   144   353    62   269    43   286 0.87 -
SOLCI003109000       -            456 EOG093605BU          -            630   6.3e-18   66.3   2.2   2   2   1.2e-07   1.6e-05   25.3   0.4   163   306   285   425   272   442 0.86 -
SOLCI000302400       -            476 EOG093605BU          -            630   6.5e-18   66.3   1.4   1   3   2.1e-08     3e-06   27.8   0.0   145   289    72   215    57   220 0.83 -
SOLCI000302400       -            476 EOG093605BU          -            630   6.5e-18   66.3   1.4   2   3   7.8e-08   1.1e-05   25.9   0.1   165   254   196   285   190   287 0.95 -
SOLCI000302400       -            476 EOG093605BU          -            630   6.5e-18   66.3   1.4   3   3   1.6e-06   0.00022   21.6   0.1   152   251   284   385   281   459 0.83 -
SOLCI004671100       -            639 EOG093605BU          -            630   6.7e-18   66.2   6.8   1   4     5e-10     7e-08   33.2   1.2   151   319   123   284   112   285 0.81 -
SOLCI004671100       -            639 EOG093605BU          -            630   6.7e-18   66.2   6.8   2   4    0.0039      0.55   10.4   0.0   222   290   257   321   254   336 0.82 -
SOLCI004671100       -            639 EOG093605BU          -            630   6.7e-18   66.2   6.8   3   4    0.0056      0.78    9.9   0.1   172   254   339   423   325   435 0.78 -
SOLCI004671100       -            639 EOG093605BU          -            630   6.7e-18   66.2   6.8   4   4     5e-06   0.00071   19.9   0.0   154   252   424   523   420   592 0.89 -
SOLCI003658300       -            765 EOG093605BU          -            630   7.3e-18   66.1   0.4   1   3       0.1        14    5.7   0.0   416   502    62   151    32   196 0.83 -
SOLCI003658300       -            765 EOG093605BU          -            630   7.3e-18   66.1   0.4   2   3   2.3e-07   3.2e-05   24.3   0.1   255   477   255   480   237   481 0.74 -
SOLCI003658300       -            765 EOG093605BU          -            630   7.3e-18   66.1   0.4   3   3   2.5e-11   3.5e-09   37.5   0.0   147   322   423   591   407   599 0.91 -
SOLCI006966600       -            935 EOG093605BU          -            630   8.2e-18   66.0   8.8   1   3   2.1e-10   2.9e-08   34.4   3.2   151   484   143   478   134   493 0.81 -
SOLCI006966600       -            935 EOG093605BU          -            630   8.2e-18   66.0   8.8   2   3   4.3e-06   0.00061   20.1   0.4   287   485   514   715   485   746 0.73 -
SOLCI006966600       -            935 EOG093605BU          -            630   8.2e-18   66.0   8.8   3   3    0.0024      0.34   11.0   0.0   154   206   754   806   741   821 0.86 -
SOLCI007179400       -            482 EOG093605BU          -            630   8.6e-18   65.9   2.5   1   2   8.3e-14   1.2e-11   45.6   0.7    91   306    86   297    80   312 0.85 -
SOLCI007179400       -            482 EOG093605BU          -            630   8.6e-18   65.9   2.5   2   2   4.4e-06   0.00061   20.1   0.0   240   397   301   470   295   476 0.88 -
SOLCI006221800       -            453 EOG093605BU          -            630   8.7e-18   65.9   0.1   1   2   2.6e-05    0.0037   17.6   0.0   142   323    55   228    46   239 0.81 -
SOLCI006221800       -            453 EOG093605BU          -            630   8.7e-18   65.9   0.1   2   2   3.9e-14   5.5e-12   46.7   0.0   152   286   232   363   223   393 0.90 -
SOLCI006099100       -            782 EOG093605BU          -            630   9.1e-18   65.8   0.0   1   4   0.00039     0.055   13.7   0.0   148   325    31   200    20   250 0.75 -
SOLCI006099100       -            782 EOG093605BU          -            630   9.1e-18   65.8   0.0   2   4    0.0074         1    9.5   0.0   292   379   237   320   206   336 0.59 -
SOLCI006099100       -            782 EOG093605BU          -            630   9.1e-18   65.8   0.0   3   4   2.5e-07   3.5e-05   24.2   0.0   147   289   333   471   325   476 0.91 -
SOLCI006099100       -            782 EOG093605BU          -            630   9.1e-18   65.8   0.0   4   4   0.00041     0.058   13.6   0.0   155   216   473   534   460   589 0.75 -
SOLCI001670900       -            653 EOG093605BU          -            630     1e-17   65.6   0.4   1   4     0.014       1.9    8.6   0.0   490   589    49   146    37   152 0.82 -
SOLCI001670900       -            653 EOG093605BU          -            630     1e-17   65.6   0.4   2   4   2.4e-07   3.4e-05   24.3   0.1   166   320   127   272   115   273 0.80 -
SOLCI001670900       -            653 EOG093605BU          -            630     1e-17   65.6   0.4   3   4   1.9e-07   2.7e-05   24.6   0.0   160   288   252   376   248   378 0.89 -
SOLCI001670900       -            653 EOG093605BU          -            630     1e-17   65.6   0.4   4   4   1.2e-06   0.00017   22.0   0.0   153   250   346   444   344   479 0.83 -
SOLCI002836800       -            596 EOG093605BU          -            630   1.4e-17   65.2   1.3   1   3   5.9e-06   0.00083   19.7   0.4   256   390    89   219    84   249 0.87 -
SOLCI002836800       -            596 EOG093605BU          -            630   1.4e-17   65.2   1.3   2   3   8.2e-06    0.0012   19.2   0.0   150   256   290   396   281   406 0.71 -
SOLCI002836800       -            596 EOG093605BU          -            630   1.4e-17   65.2   1.3   3   3   7.2e-07    0.0001   22.7   0.0   167   286   408   525   398   527 0.89 -
SOLCI007107400       -            626 EOG093605BU          -            630   1.7e-17   64.9   4.7   1   2     2e-07   2.8e-05   24.5   0.0   150   284    92   224    78   244 0.90 -
SOLCI007107400       -            626 EOG093605BU          -            630   1.7e-17   64.9   4.7   2   2   1.3e-12   1.9e-10   41.6   4.1   153   485   198   533   197   536 0.82 -
SOLCI004636500       -            458 EOG093605BU          -            630   1.7e-17   64.9   5.1   1   3   0.00026     0.036   14.3   0.6   275   354    87   166    77   170 0.94 -
SOLCI004636500       -            458 EOG093605BU          -            630   1.7e-17   64.9   5.1   2   3   0.00017     0.024   14.9   0.0   153   202   171   220   166   226 0.91 -
SOLCI004636500       -            458 EOG093605BU          -            630   1.7e-17   64.9   5.1   3   3   4.9e-11   6.9e-09   36.5   0.1   166   285   254   370   233   406 0.56 -
SOLCI002088500       -            776 EOG093605BU          -            630   1.8e-17   64.8   2.6   1   3         1   1.4e+02    2.4   0.1   149   252   245   351   235   380 0.65 -
SOLCI002088500       -            776 EOG093605BU          -            630   1.8e-17   64.8   2.6   2   3   1.1e-13   1.5e-11   45.2   0.0   183   337   438   595   422   603 0.86 -
SOLCI002088500       -            776 EOG093605BU          -            630   1.8e-17   64.8   2.6   3   3   0.00012     0.017   15.4   0.1   141   283   610   757   586   771 0.74 -
SOLCI002625600       -            591 EOG093605BU          -            630   2.1e-17   64.6   0.7   1   3     0.047       6.6    6.8   0.0   261   351    87   177    41   186 0.65 -
SOLCI002625600       -            591 EOG093605BU          -            630   2.1e-17   64.6   0.7   2   3   1.3e-07   1.9e-05   25.1   0.2   152   251   184   283   179   289 0.94 -
SOLCI002625600       -            591 EOG093605BU          -            630   2.1e-17   64.6   0.7   3   3   3.5e-09   4.9e-07   30.4   0.0   152   276   285   407   282   419 0.85 -
SOLCI006210600       -            498 EOG093605BU          -            630   2.2e-17   64.5   0.7   1   2   1.9e-10   2.6e-08   34.5   0.1   154   350    44   232    17   239 0.84 -
SOLCI006210600       -            498 EOG093605BU          -            630   2.2e-17   64.5   0.7   2   2   9.1e-08   1.3e-05   25.7   0.1   152   283   244   372   231   377 0.89 -
SOLCI004636700       -            698 EOG093605BU          -            630   2.5e-17   64.3   6.2   1   5    0.0024      0.34   11.1   0.0   123   181    69   126    52   130 0.83 -
SOLCI004636700       -            698 EOG093605BU          -            630   2.5e-17   64.3   6.2   2   5    0.0091       1.3    9.2   0.0   157   195   133   171   129   179 0.89 -
SOLCI004636700       -            698 EOG093605BU          -            630   2.5e-17   64.3   6.2   3   5      0.12        17    5.5   0.0   438   487   211   260   190   277 0.82 -
SOLCI004636700       -            698 EOG093605BU          -            630   2.5e-17   64.3   6.2   4   5    0.0028      0.39   10.8   0.1   164   284   342   458   332   466 0.68 -
SOLCI004636700       -            698 EOG093605BU          -            630   2.5e-17   64.3   6.2   5   5     2e-06   0.00029   21.2   0.3   222   372   463   608   460   617 0.88 -
SOLCI000005400       -            477 EOG093605BU          -            630   4.8e-17   63.4   0.1   1   4      0.13        19    5.3   0.0   434   486    71   123    43   140 0.87 -
SOLCI000005400       -            477 EOG093605BU          -            630   4.8e-17   63.4   0.1   2   4   1.4e-06    0.0002   21.7   0.0   213   375    84   242    67   248 0.90 -
SOLCI000005400       -            477 EOG093605BU          -            630   4.8e-17   63.4   0.1   3   4   6.6e-08   9.2e-06   26.1   0.1   138   288   146   295   135   298 0.91 -
SOLCI000005400       -            477 EOG093605BU          -            630   4.8e-17   63.4   0.1   4   4   2.3e-08   3.2e-06   27.7   0.0   226   383   299   453   297   465 0.69 -
SOLCI003542100       -            437 EOG093605BU          -            630   5.8e-17   63.1   0.2   1   2   1.5e-15   2.1e-13   51.4   0.0   171   312    57   198    40   233 0.90 -
SOLCI003542100       -            437 EOG093605BU          -            630   5.8e-17   63.1   0.2   2   2     0.005       0.7   10.0   0.0   135   513   271   347   244   397 0.58 -
SOLCI002540800       -            491 EOG093605BU          -            630   6.4e-17   63.0   1.3   1   3   9.3e-12   1.3e-09   38.9   0.1   158   287   133   263   126   266 0.93 -
SOLCI002540800       -            491 EOG093605BU          -            630   6.4e-17   63.0   1.3   2   3   0.00052     0.073   13.3   0.2   189   317   270   398   261   406 0.64 -
SOLCI002540800       -            491 EOG093605BU          -            630   6.4e-17   63.0   1.3   3   3    0.0067      0.94    9.6   0.0   242   309   396   464   394   480 0.81 -
SOLCI006245500       -            603 EOG093605BU          -            630   7.4e-17   62.8   4.0   1   3     2e-05    0.0028   18.0   3.7   365   584    22   245     3   249 0.53 -
SOLCI006245500       -            603 EOG093605BU          -            630   7.4e-17   62.8   4.0   2   3    0.0078       1.1    9.4   0.0   209   319   303   414   298   414 0.80 -
SOLCI006245500       -            603 EOG093605BU          -            630   7.4e-17   62.8   4.0   3   3   9.6e-10   1.3e-07   32.2   0.0   150   321   385   550   374   560 0.90 -
SOLCI004319000       -            329 EOG093605BU          -            630   8.2e-17   62.6   0.3   1   2   3.7e-16   5.2e-14   53.4   0.1   174   381    58   261    32   270 0.89 -
SOLCI004319000       -            329 EOG093605BU          -            630   8.2e-17   62.6   0.3   2   2   0.00016     0.022   15.0   0.0   165   286   220   306   217   319 0.47 -
SOLCI004915200       -            542 EOG093605BU          -            630     1e-16   62.3   0.0   1   1     1e-17   1.4e-15   58.6   0.0   159   524   106   469    97   477 0.85 -
SOLCI002438100       -            614 EOG093605BU          -            630   1.1e-16   62.2   1.7   1   2   1.3e-09   1.8e-07   31.8   0.1   183   358    88   259    68   263 0.84 -
SOLCI002438100       -            614 EOG093605BU          -            630   1.1e-16   62.2   1.7   2   2   2.6e-08   3.6e-06   27.5   0.0   411   592   248   427   244   431 0.89 -
SOLCI002952600       -            627 EOG093605BU          -            630   1.4e-16   61.9   0.3   1   3   1.2e-09   1.7e-07   31.9   0.0   145   291    88   230    78   247 0.80 -
SOLCI002952600       -            627 EOG093605BU          -            630   1.4e-16   61.9   0.3   2   3     3e-06   0.00042   20.7   0.1   193   372   277   456   264   464 0.81 -
SOLCI002952600       -            627 EOG093605BU          -            630   1.4e-16   61.9   0.3   3   3      0.18        25    4.9   0.0   139   179   469   509   462   515 0.91 -
SOLCI004716000       -            622 EOG093605BU          -            630   1.4e-16   61.9   5.4   1   3     0.017       2.4    8.2   0.0   145   185    75   115    47   119 0.75 -
SOLCI004716000       -            622 EOG093605BU          -            630   1.4e-16   61.9   5.4   2   3   2.6e-09   3.6e-07   30.8   0.8   156   352   117   309   113   322 0.89 -
SOLCI004716000       -            622 EOG093605BU          -            630   1.4e-16   61.9   5.4   3   3   1.4e-07     2e-05   25.1   0.1   155   249   318   413   311   439 0.89 -
SOLCI004389500       -            415 EOG093605BU          -            630   1.5e-16   61.7   1.5   1   3   9.1e-05     0.013   15.8   0.0   220   309   133   222   122   225 0.83 -
SOLCI004389500       -            415 EOG093605BU          -            630   1.5e-16   61.7   1.5   2   3   3.6e-11   5.1e-09   36.9   0.0   223   335   171   283   162   284 0.95 -
SOLCI004389500       -            415 EOG093605BU          -            630   1.5e-16   61.7   1.5   3   3   1.1e-06   0.00016   22.1   0.1   225   320   278   373   275   379 0.96 -
SOLCI006110800       -            484 EOG093605BU          -            630   1.6e-16   61.7   0.0   1   3   3.2e-06   0.00045   20.6   0.0   147   288    67   203    52   205 0.80 -
SOLCI006110800       -            484 EOG093605BU          -            630   1.6e-16   61.7   0.0   2   3   3.6e-08     5e-06   27.0   0.0   152   290   172   307   149   317 0.89 -
SOLCI006110800       -            484 EOG093605BU          -            630   1.6e-16   61.7   0.0   3   3   3.8e-06   0.00054   20.3   0.0   157   283   310   434   305   441 0.88 -
SOLCI005477300       -            449 EOG093605BU          -            630   4.2e-16   60.3   0.0   1   3   7.5e-07    0.0001   22.7   0.0   222   321    99   190    96   195 0.93 -
SOLCI005477300       -            449 EOG093605BU          -            630   4.2e-16   60.3   0.0   2   3    0.0072         1    9.5   0.0   156   205   165   215   160   218 0.84 -
SOLCI005477300       -            449 EOG093605BU          -            630   4.2e-16   60.3   0.0   3   3   2.1e-10   2.9e-08   34.4   0.0   123   279   239   389   237   431 0.77 -
SOLCI001322300       -            109 EOG093605BU          -            630   4.3e-16   60.3   0.1   1   1   3.7e-18   5.3e-16   60.0   0.1   256   341    12    97     5   104 0.97 -
SOLCI006342600       -            498 EOG093605BU          -            630   6.2e-16   59.7   0.4   1   2   4.3e-07   6.1e-05   23.4   0.0   109   312    74   274    52   295 0.90 -
SOLCI006342600       -            498 EOG093605BU          -            630   6.2e-16   59.7   0.4   2   2   1.9e-10   2.6e-08   34.6   0.1   229   352   297   419   292   444 0.91 -
SOLCI002358300       -            602 EOG093605BU          -            630   9.7e-16   59.1   0.1   1   3     0.082        12    6.0   0.0   222   287    42   103    38   111 0.81 -
SOLCI002358300       -            602 EOG093605BU          -            630   9.7e-16   59.1   0.1   2   3   0.00015     0.021   15.1   0.0   148   291   140   280   130   296 0.80 -
SOLCI002358300       -            602 EOG093605BU          -            630   9.7e-16   59.1   0.1   3   3   4.3e-10   6.1e-08   33.4   0.0   173   351   297   472   284   475 0.80 -
SOLCI007161600       -            555 EOG093605BU          -            630   1.4e-15   58.6   0.4   1   3    0.0044      0.62   10.2   0.1   388   484    80   178    67   180 0.72 -
SOLCI007161600       -            555 EOG093605BU          -            630   1.4e-15   58.6   0.4   2   3   1.6e-09   2.2e-07   31.5   0.3   198   338   130   262   104   266 0.86 -
SOLCI007161600       -            555 EOG093605BU          -            630   1.4e-15   58.6   0.4   3   3     1e-08   1.4e-06   28.8   0.0   153   269   252   365   250   411 0.88 -
SOLCI001655700       -            472 EOG093605BU          -            630   2.1e-15   58.0   0.3   1   2   2.8e-08   3.9e-06   27.4   0.0   142   351    35   235    17   243 0.87 -
SOLCI001655700       -            472 EOG093605BU          -            630   2.1e-15   58.0   0.3   2   2   2.4e-07   3.3e-05   24.3   0.2   155   284   249   377   240   392 0.91 -
SOLCI002635400       -            608 EOG093605BU          -            630   2.3e-15   57.9   4.5   1   4       1.6   2.2e+02    1.8   0.0   487   590    17   119     8   128 0.59 -
SOLCI002635400       -            608 EOG093605BU          -            630   2.3e-15   57.9   4.5   2   4   1.1e-06   0.00015   22.2   0.1   153   310   117   270    92   287 0.88 -
SOLCI002635400       -            608 EOG093605BU          -            630   2.3e-15   57.9   4.5   3   4   6.8e-06   0.00096   19.5   0.9   228   357   296   422   290   427 0.49 -
SOLCI002635400       -            608 EOG093605BU          -            630   2.3e-15   57.9   4.5   4   4    0.0001     0.015   15.6   0.0   218   316   419   518   417   524 0.87 -
SOLCI004309800       -            545 EOG093605BU          -            630   3.6e-15   57.2   0.0   1   2   1.2e-12   1.7e-10   41.8   0.0   155   350   185   381   171   383 0.90 -
SOLCI004309800       -            545 EOG093605BU          -            630   3.6e-15   57.2   0.0   2   2   5.3e-05    0.0074   16.6   0.0   202   321   338   457   335   464 0.78 -
SOLCI002338600       -            706 EOG093605BU          -            630     4e-15   57.1   0.4   1   3      0.57        81    3.2   0.0   556   594    63   102    17   123 0.67 -
SOLCI002338600       -            706 EOG093605BU          -            630     4e-15   57.1   0.4   2   3   9.9e-05     0.014   15.7   0.0   153   255   299   402   291   410 0.84 -
SOLCI002338600       -            706 EOG093605BU          -            630     4e-15   57.1   0.4   3   3   7.1e-08     1e-05   26.0   0.0   156   270   403   514   399   531 0.90 -
SOLCI004821100       -            375 EOG093605BU          -            630   4.7e-15   56.8   0.1   1   1     7e-17   9.8e-15   55.8   0.1   149   263   259   374   182   375 0.86 -
SOLCI001933400       -            674 EOG093605BU          -            630   9.6e-15   55.8   2.1   1   4    0.0045      0.63   10.2   0.0   163   304    75   214    61   217 0.78 -
SOLCI001933400       -            674 EOG093605BU          -            630   9.6e-15   55.8   2.1   2   4   5.8e-05    0.0081   16.4   0.0   245   370   190   311   166   322 0.88 -
SOLCI001933400       -            674 EOG093605BU          -            630   9.6e-15   55.8   2.1   3   4     0.008       1.1    9.3   0.0   272   375   354   453   329   460 0.71 -
SOLCI001933400       -            674 EOG093605BU          -            630   9.6e-15   55.8   2.1   4   4    0.0017      0.23   11.6   0.1   208   309   457   558   453   569 0.83 -
SOLCI002665900       -            528 EOG093605BU          -            630   1.2e-14   55.5   3.0   1   3   1.9e-08   2.7e-06   27.9   0.1   323   486    72   239    68   262 0.82 -
SOLCI002665900       -            528 EOG093605BU          -            630   1.2e-14   55.5   3.0   2   3   8.3e-06    0.0012   19.2   0.0   157   284   214   337   209   342 0.76 -
SOLCI002665900       -            528 EOG093605BU          -            630   1.2e-14   55.5   3.0   3   3   3.5e-05    0.0049   17.1   0.2   150   288   343   484   341   520 0.76 -
SOLCI002934700       -            481 EOG093605BU          -            630   1.5e-14   55.2   1.0   1   2   0.00013     0.019   15.2   0.2   228   334   127   229   120   230 0.87 -
SOLCI002934700       -            481 EOG093605BU          -            630   1.5e-14   55.2   1.0   2   2     9e-13   1.3e-10   42.2   0.1   149   284   219   350   215   363 0.95 -
SOLCI005192800       -            605 EOG093605BU          -            630     2e-14   54.7   0.1   1   4      0.16        22    5.1   0.0   293   352    32    91    23    97 0.91 -
SOLCI005192800       -            605 EOG093605BU          -            630     2e-14   54.7   0.1   2   4   2.3e-07   3.2e-05   24.4   0.0   151   285    96   226    93   231 0.91 -
SOLCI005192800       -            605 EOG093605BU          -            630     2e-14   54.7   0.1   3   4   1.5e-05    0.0022   18.3   0.1   149   286   195   328   188   329 0.86 -
SOLCI005192800       -            605 EOG093605BU          -            630     2e-14   54.7   0.1   4   4   3.7e-06   0.00052   20.4   0.0   158   298   274   407   245   441 0.81 -
SOLCI002908200       -            626 EOG093605BU          -            630   2.1e-14   54.7   0.0   1   2   1.2e-10   1.7e-08   35.2   0.0   150   379    80   303    74   308 0.87 -
SOLCI002908200       -            626 EOG093605BU          -            630   2.1e-14   54.7   0.0   2   2   0.00029      0.04   14.1   0.0   153   210   320   377   310   384 0.86 -
SOLCI007077600       -            506 EOG093605BU          -            630   2.6e-14   54.4   0.6   1   1   5.3e-16   7.4e-14   52.9   0.6   137   387   178   427   162   432 0.91 -
SOLCI001872400       -            654 EOG093605BU          -            630   3.2e-14   54.1   0.1   1   3      0.03       4.2    7.5   0.0   149   304   208   371   199   374 0.78 -
SOLCI001872400       -            654 EOG093605BU          -            630   3.2e-14   54.1   0.1   2   3   1.3e-08   1.9e-06   28.4   0.1   264   362   366   463   355   493 0.87 -
SOLCI001872400       -            654 EOG093605BU          -            630   3.2e-14   54.1   0.1   3   3   0.00016     0.022   15.0   0.0   253   319   496   562   467   582 0.86 -
SOLCI005783200       -            285 EOG093605BU          -            630   3.6e-14   53.9   0.0   1   1   3.1e-16   4.4e-14   53.6   0.0   105   226   163   284   132   285 0.89 -
SOLCI004518400       -            428 EOG093605BU          -            630   5.5e-14   53.3   0.0   1   2   2.3e-07   3.3e-05   24.3   0.0   147   307   105   261    94   265 0.84 -
SOLCI004518400       -            428 EOG093605BU          -            630   5.5e-14   53.3   0.0   2   2     2e-08   2.8e-06   27.9   0.0   156   278   250   370   246   418 0.67 -
SOLCI003387500       -            695 EOG093605BU          -            630   6.9e-14   53.0   2.1   1   2   5.3e-07   7.4e-05   23.2   0.7   154   340    89   267    64   290 0.85 -
SOLCI003387500       -            695 EOG093605BU          -            630   6.9e-14   53.0   2.1   2   2   9.1e-07   0.00013   22.4   0.0   159   296   293   427   273   431 0.83 -
SOLCI000074000       -            467 EOG093605BU          -            630   7.5e-14   52.9   1.2   1   3      0.14        20    5.3   0.0   421   460    41    84     8    92 0.72 -
SOLCI000074000       -            467 EOG093605BU          -            630   7.5e-14   52.9   1.2   2   3   0.00019     0.027   14.7   0.1   154   294   120   255   112   288 0.75 -
SOLCI000074000       -            467 EOG093605BU          -            630   7.5e-14   52.9   1.2   3   3   2.5e-09   3.5e-07   30.8   0.1   146   324   283   458   273   461 0.82 -
SOLCI005832900       -            510 EOG093605BU          -            630   1.1e-13   52.3   0.1   1   1     2e-15   2.9e-13   51.0   0.1   109   420   173   491    81   496 0.85 -
SOLCI002658500       -            512 EOG093605BU          -            630   1.2e-13   52.2   0.0   1   3       1.5   2.1e+02    1.8   0.0   436   491    64   119    57   128 0.84 -
SOLCI002658500       -            512 EOG093605BU          -            630   1.2e-13   52.2   0.0   2   3     3e-06   0.00042   20.7   0.0   151   271   187   304   162   311 0.56 -
SOLCI002658500       -            512 EOG093605BU          -            630   1.2e-13   52.2   0.0   3   3   1.4e-07     2e-05   25.1   0.0   123   215   297   390   289   414 0.84 -
SOLCI006180800       -            554 EOG093605BU          -            630     2e-13   51.4   0.2   1   3   5.8e-06   0.00081   19.7   0.6   329   540    74   294    59   342 0.66 -
SOLCI006180800       -            554 EOG093605BU          -            630     2e-13   51.4   0.2   2   3   1.5e-08   2.1e-06   28.3   0.0   150   263   343   454   273   464 0.56 -
SOLCI006180800       -            554 EOG093605BU          -            630     2e-13   51.4   0.2   3   3      0.82   1.1e+02    2.7   0.0   186   231   415   457   410   515 0.65 -
SOLCI003496400       -            264 EOG093605BU          -            630   3.1e-13   50.8   0.0   1   1   2.9e-15   4.1e-13   50.4   0.0   239   320     1    82     1    94 0.94 -
SOLCI002194900       -            720 EOG093605BU          -            630     7e-13   49.7   0.1   1   2   2.1e-07     3e-05   24.5   0.0   150   485   104   439   102   449 0.71 -
SOLCI002194900       -            720 EOG093605BU          -            630     7e-13   49.7   0.1   2   2   2.9e-05    0.0041   17.4   0.0   155   282   413   538   396   623 0.76 -
SOLCI006353400       -            401 EOG093605BU          -            630   7.1e-13   49.6   0.2   1   1   6.7e-15   9.4e-13   49.2   0.2   165   348     7   186     1   262 0.94 -
SOLCI006898400       -            451 EOG093605BU          -            630   8.4e-13   49.4   0.0   1   2    0.0037      0.52   10.5   0.0   212   285    87   158    52   176 0.72 -
SOLCI006898400       -            451 EOG093605BU          -            630   8.4e-13   49.4   0.0   2   2   1.3e-10   1.9e-08   35.0   0.0   155   278   239   362   226   386 0.91 -
SOLCI005620200       -            417 EOG093605BU          -            630   1.9e-12   48.2   2.3   1   2   2.5e-07   3.5e-05   24.2   0.2   379   483    69   177    65   212 0.77 -
SOLCI005620200       -            417 EOG093605BU          -            630   1.9e-12   48.2   2.3   2   2   4.6e-07   6.5e-05   23.3   0.4   214   371   250   405   195   415 0.83 -
SOLCI000502000       -            507 EOG093605BU          -            630   2.2e-12   48.0   0.9   1   1     7e-14   9.8e-12   45.9   1.0   155   350   289   486   286   502 0.88 -
SOLCI005795600       -            687 EOG093605BU          -            630   3.3e-12   47.5   0.2   1   4      0.11        16    5.6   0.0   159   197    81   119    72   128 0.85 -
SOLCI005795600       -            687 EOG093605BU          -            630   3.3e-12   47.5   0.2   2   4       1.8   2.6e+02    1.6   0.0   561   591   149   179   139   191 0.76 -
SOLCI005795600       -            687 EOG093605BU          -            630   3.3e-12   47.5   0.2   3   4      0.18        25    4.9   0.1   188   290   278   380   237   387 0.65 -
SOLCI005795600       -            687 EOG093605BU          -            630   3.3e-12   47.5   0.2   4   4   2.6e-09   3.7e-07   30.8   0.0   155   324   381   549   375   557 0.84 -
SOLCI007033000       -            473 EOG093605BU          -            630   1.2e-11   45.5   4.1   1   2   9.3e-07   0.00013   22.3   0.7   218   309   134   223   110   242 0.82 -
SOLCI007033000       -            473 EOG093605BU          -            630   1.2e-11   45.5   4.1   2   2   2.5e-07   3.6e-05   24.2   0.3   190   337   245   393   226   449 0.84 -
SOLCI000643300       -            605 EOG093605BU          -            630     2e-11   44.9   0.0   1   2   0.00069     0.097   12.9   0.0   136   289    81   228    63   239 0.81 -
SOLCI000643300       -            605 EOG093605BU          -            630     2e-11   44.9   0.0   2   2   1.2e-08   1.7e-06   28.6   0.0   146   285   260   396   247   425 0.67 -
SOLCI002776600       -            596 EOG093605BU          -            630   2.2e-11   44.7   0.1   1   2   4.3e-05    0.0061   16.8   0.0   172   352   108   284    87   291 0.64 -
SOLCI002776600       -            596 EOG093605BU          -            630   2.2e-11   44.7   0.1   2   2   1.2e-07   1.6e-05   25.3   0.0   156   326   294   460   290   466 0.84 -
SOLCI003934000       -            602 EOG093605BU          -            630   3.6e-11   44.0   0.2   1   2       2.6   3.7e+02    1.0   0.0   442   498    58   121    18   143 0.60 -
SOLCI003934000       -            602 EOG093605BU          -            630   3.6e-11   44.0   0.2   2   2   2.8e-12   3.9e-10   40.6   0.1   161   353   202   392   154   401 0.90 -
SOLCI006404500       -            256 EOG093605BU          -            630   8.1e-11   42.9   0.0   1   1   7.1e-13     1e-10   42.5   0.0   216   289   135   208    93   230 0.87 -
SOLCI000868800       -            495 EOG093605BU          -            630     1e-10   42.5   1.8   1   2   1.2e-09   1.7e-07   31.9   0.0   160   317   139   297   128   307 0.89 -
SOLCI000868800       -            495 EOG093605BU          -            630     1e-10   42.5   1.8   2   2     0.017       2.4    8.3   0.5   323   435   337   459   310   475 0.70 -
SOLCI002018900       -            617 EOG093605BU          -            630   1.2e-10   42.2   0.2   1   3      0.22        30    4.6   0.0   150   215   134   204   124   209 0.86 -
SOLCI002018900       -            617 EOG093605BU          -            630   1.2e-10   42.2   0.2   2   3      0.37        52    3.8   0.0   155   215   219   279   208   285 0.90 -
SOLCI002018900       -            617 EOG093605BU          -            630   1.2e-10   42.2   0.2   3   3   4.1e-09   5.8e-07   30.1   0.0   135   221   476   562   436   592 0.88 -
SOLCI002464800       -            234 EOG093605BU          -            630   1.6e-10   41.9   0.0   1   1   2.1e-12   2.9e-10   41.0   0.0   219   358    86   223    69   233 0.76 -
SOLCI000407500       -            406 EOG093605BU          -            630   3.9e-10   40.6   0.7   1   2   2.2e-09   3.1e-07   31.0   0.4   194   363    44   219    40   246 0.82 -
SOLCI000407500       -            406 EOG093605BU          -            630   3.9e-10   40.6   0.7   2   2     0.087        12    5.9   0.0   174   237   269   332   248   345 0.77 -
SOLCI002878000       -            323 EOG093605BU          -            630   4.8e-10   40.3   0.0   1   1   7.1e-12     1e-09   39.3   0.0   158   289   159   294   141   307 0.79 -
SOLCI002323000       -            564 EOG093605BU          -            630   7.6e-10   39.6   0.3   1   3     0.032       4.5    7.3   0.1   436   493   133   190   115   208 0.64 -
SOLCI002323000       -            564 EOG093605BU          -            630   7.6e-10   39.6   0.3   2   3   1.5e-06   0.00022   21.6   0.0   153   284   224   353   209   368 0.88 -
SOLCI002323000       -            564 EOG093605BU          -            630   7.6e-10   39.6   0.3   3   3     0.029         4    7.5   0.0   161   220   367   425   347   427 0.68 -
SOLCI004016100       -            333 EOG093605BU          -            630   1.6e-09   38.6   0.1   1   1   1.9e-11   2.6e-09   37.9   0.1   175   343   148   317   129   326 0.91 -
SOLCI000488700       -            102 EOG093605BU          -            630   1.9e-09   38.3   0.0   1   1   1.7e-11   2.4e-09   38.0   0.0   239   312    12    85     7    91 0.90 -
SOLCI003556900       -            534 EOG093605BU          -            630   2.8e-09   37.8   0.2   1   3   2.3e-06   0.00032   21.0   0.0   151   288    94   227    83   230 0.95 -
SOLCI003556900       -            534 EOG093605BU          -            630   2.8e-09   37.8   0.2   2   3    0.0021       0.3   11.2   0.1   157   284   232   355   226   361 0.81 -
SOLCI003556900       -            534 EOG093605BU          -            630   2.8e-09   37.8   0.2   3   3       3.1   4.4e+02    0.8   0.0   149   212   372   436   359   445 0.66 -
SOLCI007508800       -            478 EOG093605BU          -            630   8.9e-09   36.1   0.6   1   3      0.66        92    3.0   0.1   156   297    86   223    67   248 0.52 -
SOLCI007508800       -            478 EOG093605BU          -            630   8.9e-09   36.1   0.6   2   3      0.15        22    5.1   0.7   151   282   151   280   129   283 0.81 -
SOLCI007508800       -            478 EOG093605BU          -            630   8.9e-09   36.1   0.6   3   3   1.5e-08   2.1e-06   28.3   0.0   194   319   262   390   249   392 0.74 -
SOLCI000669400       -            426 EOG093605BU          -            630   1.4e-08   35.4   2.0   1   2   1.1e-08   1.6e-06   28.7   0.3   213   361   119   264    97   277 0.80 -
SOLCI000669400       -            426 EOG093605BU          -            630   1.4e-08   35.4   2.0   2   2     0.028       3.9    7.6   0.0   126   212   243   340   242   349 0.68 -
SOLCI002114100       -            727 EOG093605BU          -            630   1.5e-08   35.4   2.7   1   2   1.5e-07   2.1e-05   25.0   0.8   267   360   339   432   334   439 0.92 -
SOLCI002114100       -            727 EOG093605BU          -            630   1.5e-08   35.4   2.7   2   2    0.0063      0.88    9.7   0.0   163   265   441   541   432   565 0.59 -
SOLCI000806600       -            891 EOG093605BU          -            630   2.1e-08   34.9   0.2   1   2     6e-09   8.4e-07   29.6   0.1   111   317   134   345    91   359 0.66 -
SOLCI000806600       -            891 EOG093605BU          -            630   2.1e-08   34.9   0.2   2   2      0.68        95    3.0   0.0   194   217   370   393   365   413 0.88 -
SOLCI004538200       -            504 EOG093605BU          -            630   2.4e-08   34.7   4.2   1   2    0.0039      0.55   10.4   0.1   270   337   162   229   137   242 0.66 -
SOLCI004538200       -            504 EOG093605BU          -            630   2.4e-08   34.7   4.2   2   2   8.4e-10   1.2e-07   32.4   3.7   154   418   185   455   171   494 0.72 -
SOLCI000964800       -            651 EOG093605BU          -            630   2.5e-08   34.6   3.0   1   3      0.72     1e+02    2.9   0.0   260   309   145   193   124   225 0.78 -
SOLCI000964800       -            651 EOG093605BU          -            630   2.5e-08   34.6   3.0   2   3     0.034       4.8    7.3   0.1   190   315   282   337   241   340 0.56 -
SOLCI000964800       -            651 EOG093605BU          -            630   2.5e-08   34.6   3.0   3   3   0.00012     0.017   15.4   0.1   105   208   481   581   470   599 0.84 -
SOLCI002123900       -            238 EOG093605BU          -            630   4.2e-08   33.9   1.1   1   1   6.8e-10   9.5e-08   32.7   1.1    94   248    63   217    48   222 0.81 -
SOLCI004088300       -            238 EOG093605BU          -            630   6.8e-08   33.2   0.0   1   1   6.6e-10   9.2e-08   32.8   0.0   209   286   100   178    66   203 0.85 -
SOLCI005040000       -            636 EOG093605BU          -            630     2e-07   31.7   0.4   1   2     0.002      0.28   11.4   0.3   266   352   270   352   257   361 0.65 -
SOLCI005040000       -            636 EOG093605BU          -            630     2e-07   31.7   0.4   2   2   3.2e-05    0.0044   17.3   0.0   164   240   370   447   361   456 0.87 -
SOLCI004114400       -            466 EOG093605BU          -            630   6.6e-07   29.9   0.0   1   2     0.012       1.7    8.8   0.0   490   587    88   182    77   186 0.57 -
SOLCI004114400       -            466 EOG093605BU          -            630   6.6e-07   29.9   0.0   2   2   1.1e-05    0.0016   18.8   0.0   138   217   204   284   186   311 0.85 -
SOLCI004519700       -            400 EOG093605BU          -            630     7e-07   29.8   0.7   1   2   1.8e-08   2.5e-06   28.0   0.1   157   279   154   278   145   318 0.80 -
SOLCI004519700       -            400 EOG093605BU          -            630     7e-07   29.8   0.7   2   2       1.3   1.8e+02    2.0   0.1   226   347   259   382   255   393 0.79 -
SOLCI002464900       -            240 EOG093605BU          -            630   1.6e-06   28.7   0.0   1   1   3.7e-08   5.1e-06   27.0   0.0   152   284    38   168    25   183 0.89 -
SOLCI006787800       -            567 EOG093605BU          -            630   2.2e-06   28.2   0.0   1   1   4.1e-08   5.8e-06   26.8   0.0   235   386   103   259    98   274 0.71 -
SOLCI000797300       -            259 EOG093605BU          -            630   3.2e-06   27.7   0.1   1   1   2.8e-08   3.9e-06   27.4   0.1   111   250    95   235    57   240 0.75 -
SOLCI003460600       -            459 EOG093605BU          -            630   3.8e-06   27.4   0.0   1   1   3.5e-08   4.9e-06   27.0   0.0   251   338   181   268   102   315 0.89 -
SOLCI003280800       -            713 EOG093605BU          -            630   3.1e-05   24.4   5.4   1   3       1.9   2.7e+02    1.5   0.1   330   405   239   317   222   339 0.56 -
SOLCI003280800       -            713 EOG093605BU          -            630   3.1e-05   24.4   5.4   2   3    0.0022       0.3   11.2   0.0   209   291   425   507   396   513 0.75 -
SOLCI003280800       -            713 EOG093605BU          -            630   3.1e-05   24.4   5.4   3   3    0.0012      0.17   12.1   0.7   136   218   541   624   527   673 0.72 -
SOLCI004751900       -             65 EOG093605BU          -            630     5e-05   23.7   0.0   1   1   3.9e-07   5.5e-05   23.6   0.0   425   482     2    59     1    63 0.94 -
SOLCI002087300       -            101 EOG093605BU          -            630   0.00015   22.1   0.1   1   1   1.2e-06   0.00016   22.0   0.1   175   255     4    85     2   100 0.91 -
SOLCI001911000       -            768 EOG093605BU          -            630   0.00032   21.1   0.1   1   1   4.3e-06   0.00061   20.1   0.1   173   285   254   366   240   390 0.52 -
SOLCI001893200       -            228 EOG093605BU          -            630   0.00035   20.9   0.1   1   1   2.6e-06   0.00036   20.9   0.1   163   253    95   186    55   228 0.80 -
SOLCI003800800       -            105 EOG093605BU          -            630    0.0004   20.7   0.5   1   1     3e-06   0.00043   20.6   0.5   391   482    11   101     4   105 0.86 -
SOLCI000971700       -            311 EOG093605BU          -            630   0.00043   20.6   0.0   1   1   3.9e-06   0.00054   20.3   0.0   166   206    11    51     5   114 0.88 -
SOLCI002442400       -            142 EOG093605BU          -            630    0.0012   19.2   0.3   1   2     0.013       1.9    8.6   0.0   141   196    22    76     4    80 0.82 -
SOLCI002442400       -            142 EOG093605BU          -            630    0.0012   19.2   0.3   2   2     0.011       1.6    8.9   0.1   254   282    82   110    77   126 0.89 -
SOLCI000844300       -            213 EOG093605BU          -            630    0.0018   18.6   0.0   1   1   1.6e-05    0.0023   18.2   0.0   268   333     1    66     1    76 0.95 -
SOLCI006344900       -            107 EOG093605BU          -            630    0.0038   17.5   0.1   1   1   3.1e-05    0.0043   17.3   0.1   393   479    13    98     5   104 0.81 -
SOLCI000216700       -             64 EOG093605BU          -            630    0.0048   17.2   0.0   1   1   3.6e-05     0.005   17.1   0.0   556   595    17    56     3    63 0.69 -
SOLCI003834200       -            149 EOG093605BU          -            630    0.0085   16.3   0.1   1   2     0.095        13    5.8   0.0   239   288    10    59     3    67 0.68 -
SOLCI003834200       -            149 EOG093605BU          -            630    0.0085   16.3   0.1   2   2     0.013       1.8    8.6   0.0   157   203    64   110    60   114 0.85 -
SOLCI005237900       -            150 EOG093605BU          -            630     0.022   15.0   0.0   1   1   0.00018     0.025   14.8   0.0   152   199    70   117    41   127 0.78 -
SOLCI005734100       -            979 EOG093605BU          -            630     0.031   14.5   0.1   1   2     0.024       3.4    7.8   0.0   452   525   287   363   235   380 0.79 -
SOLCI005734100       -            979 EOG093605BU          -            630     0.031   14.5   0.1   2   2       0.6        84    3.1   0.0   463   509   401   449   390   463 0.76 -
SOLCI006700700       -             95 EOG093605BU          -            630     0.035   14.3   0.0   1   1   0.00027     0.037   14.2   0.0   161   228    15    80     6    94 0.62 -
SOLCI001109100       -            294 EOG093605BU          -            630     0.035   14.3   0.0   1   1     0.022       3.1    7.9   0.0   426   473   141   188   108   196 0.84 -
SOLCI001092000       -            257 EOG093605BU          -            630     0.054   13.7   0.0   1   1    0.0053      0.74    9.9   0.0   330   488    52   218    14   245 0.70 -
SOLCI000805900       -             98 EOG093605BU          -            630     0.058   13.6   0.0   1   1   0.00044     0.062   13.5   0.0   297   376     6    81     1    91 0.68 -
SOLCI005024500       -             64 EOG093605BU          -            630      0.08   13.1   0.0   1   1   0.00057      0.08   13.1   0.0   133   183     9    59     1    63 0.77 -
SOLCI004995400       -            104 EOG093605BU          -            630     0.085   13.0   0.2   1   1   0.00073       0.1   12.8   0.2   226   314    13   101     3   104 0.43 -
SOLCI003597100       -            140 EOG093605BU          -            630       0.1   12.8   0.0   1   1   0.00084      0.12   12.6   0.0   158   234    25   102     4   116 0.57 -
SOLCI004581700       -             53 EOG093605BU          -            630      0.27   11.4   0.0   1   1    0.0019      0.27   11.4   0.0   172   203     5    36     2    46 0.90 -
SOLCI004081900       -            305 EOG093605BU          -            630      0.27   11.4   0.1   1   1    0.0023      0.33   11.1   0.1   257   345   124   213    46   221 0.65 -
SOLCI005014100       -            265 EOG093605BU          -            630      0.28   11.3   0.1   1   1     0.003      0.42   10.8   0.1    70   168   135   233   101   247 0.80 -
SOLCI006298800       -            134 EOG093605BU          -            630      0.56   10.3   0.0   1   2      0.22        30    4.6   0.0   255   301    13    59     4    79 0.77 -
SOLCI006298800       -            134 EOG093605BU          -            630      0.56   10.3   0.0   2   2      0.33        46    4.0   0.0   432   465    91   125    72   133 0.66 -
SOLCI007104300       -            106 EOG093605BU          -            630      0.69   10.1   0.0   1   1    0.0053      0.74    9.9   0.0   255   289    22    56     7    77 0.51 -
#
# Program:         hmmsearch
# Version:         3.1b2 (February 2015)
# Pipeline mode:   SEARCH
# Query file:      /home/pgsb/tetiana.nosenko/lineages/embryophyta_odb9//hmms/EOG093605BU.hmm
# Target file:     /nfs/pgsb/data/S_chilense/Schilense_genome/Solanum_chilense_v3.3_protein.fa
# Option settings: hmmsearch -o ./tmp/temp_Schil_BUSCO_prot_1362887668 --domtblout /home/ibis/tetiana.nosenko/Documents/S_chilense/11_S_chilense_genome/Schilense_genome_sequence/BUSCO_assessment/run_Schil_BUSCO_prot/hmmer_output/EOG093605BU.out.1 --cpu 1 /home/pgsb/tetiana.nosenko/lineages/embryophyta_odb9//hmms/EOG093605BU.hmm /nfs/pgsb/data/S_chilense/Schilense_genome/Solanum_chilense_v3.3_protein.fa 
# Current dir:     /home/ibis/tetiana.nosenko/Documents/S_chilense/11_S_chilense_genome/Schilense_genome_sequence/BUSCO_assessment
# Date:            Wed Mar  8 09:20:10 2017
# [ok]
```
